# A single cysteine residue in vimentin regulates long non-coding RNA *XIST* to suppress epithelial-mesenchymal transition and stemness in breast cancer

**DOI:** 10.1101/2024.11.13.623301

**Authors:** Saima Usman, W. Andrew Yeudall, Muy-Teck Teh, Fatemah Ghloum, Hemanth Tummala, Ahmad Waseem

## Abstract

Vimentin is a type III intermediate filament (IF) protein, that is induced in a large number of solid tumours. A single cysteine at position 328 in vimentin plays a crucial role in assembly, organisation and stability of IFs. However, its exact function during epithelial mesenchymal transition (EMT) and cancer progression has not been investigated. To investigate this, we have transduced wildtype (WT) and C328S vimentin separately in MCF-7 cells that lack endogenous vimentin. The expression of C328-VIM impacted vimentin-actin interactions and induced EMT-like features that include enhanced cell proliferation, migration, invasion accompanied by reduced cell adhesion when compared to the wildtype cells. Functional transcriptomic studies confirmed the upregulation of EMT and mesenchymal markers, downregulation of epithelial markers as well as acquisition of signatures associated with cancer stemness (*CD56, Oct4, PROCR and CD49f*) thus transforming MCF-7 cells from oestrogen positive to triple reduced (*ESR1, PGR, and HER2*) status. We also observed a stark increase in the expression of long non-coding RNA, *XIST* in MCF-7 cells expressing C328-VIM. Targeting the mutant vimentin or *XIST* by RNA interference partially reversed the phenotypes in C328-VIM expressing MCF-7 cells. Furthermore, introduction of C328-VIM cells into nude mice promoted tumour growth by increasing cancer stemness in an oestrogen independent manner. Altogether, our studies provide insight into how cysteine 328 in vimentin dictates mechano-transduction signals to remodel actin cytoskeleton and protect against EMT and cancer growth via modulating lncRNA *XIST*. Therefore, targeting vimentin and/or *XIST* via RNA interference should be a promising therapeutic strategy for breast cancer treatment.

## Supplementary material for "A single cysteine residue in vimentin regulates long non-coding RNA *XIST* to suppress epithelial-mesenchymal transition and stemness in breast cancer": xtools.css

```
/*
 *	------------------------------------------------------------
 *	--------- CASCADING STYLE SHEET FOR XTOOLS REPORTS ---------
 *  This file is automatically generated for every xtools report
 *	------------------------------------------------------------
 *
 *
 * The Broad Institute
 * SOFTWARE COPYRIGHT NOTICE AGREEMENT
 * This software and its documentation are copyright 2004-2005 by the
 * Broad Institute/Massachusetts Institute of Technology. 
 * All rights are reserved.
 * This software is supplied without any warranty or guaranteed support 
 * whatsoever. Neither the Broad Institute nor MIT can be responsible for 
 * its use, misuse, or functionality.
 *
 */

/**
@note THE PAGE WIDE DEFAULT FONTS
*/
html, body {
    background-color: #FFFFFF;
    font-family: Helvetica, Arial, sans-serif;
}

hr.solid_line {
	border-top: solid thin black;
}

/* --------------- INDEX PAGE TABLE ----------------- */

div.indexTable {
	border: 2px solid;
	padding: 10px;
	cell-spacing: 20px;
	text-align: center;
	font-weight: normal;
}

TH.indexTable {
    padding: 2px;
	border:2px solid;
	color: white;
	border-color: gray;
	text-align: center;
	font-weight: bold;
	background-color: #CCCCCC
}

/* --------------- KEYVAL TABLE ----------------- */

div.keyValTable {
	border: 2px solid;
	padding: 10px;
	cell-spacing: 20px;
	text-align: center;
	font-weight: normal;
}

TH.keyValTable {
    padding: 2px;
	border: 2px solid;
	color: black;
	border-color: gray;
	text-align: center;
	font-weight: bold;
	background-color: #ffffcc;
}

/* --------------- RICH TABLE ----------------- */

TH.richTable {
    padding: 2px;
	border:2px solid;
	color: white;
	border-color: gray;
	text-align: center;
	font-weight: bold;
	background-color: #CCCCCC
}

/* --------------- DATA TABLE ----------------- */

div.dataTable {
	border: 2px solid;
	padding: 10px;
	cell-spacing: 20px;
	text-align: center;
	font-weight: normal;
}

TH.dataTable {
    padding: 2px;
	border:2px solid;
	color: white;
	border-color: gray;
	text-align: center;
	font-weight: bold;
	background-color: #BBBBFF
}


/* --------------- LOGICAL BLOCKS --------------- */

div.logicalBlockInPage {
	border: 1px solid;
	padding: 5px;
	cell-spacing: 5px;
	font-weight: normal;
}


/* --------------- WIDELY RE-USED STUFF ----------------- */

caption.table {
	font-family: Helvetica, Arial, sans-serif;
	font-weight: bold;
	font-style: italic;
	padding: 10px;
	text-align: center;
	color: gray
}


div.image {
	font-family: Helvetica, Arial, sans-serif;
	font-weight: bold;
	font-style: italic;
	border:2px solid;
	padding: 10px;
	text-align: center;
	/*background-color: #BBBBFF;*/
}


div, h1, h2, .H2, h3, .H3, h4, .h4, h5, .H5, h6, .H6, i, em, b, li, ul, ol, dd, dt,
address, dl, strong, blockquote, p, input.button, table, table.trailbar, th,
th.small, td.small, .small, select, .barial, .barialw, .new, td, b.trailbar, .banner  {
    font-family: Helvetica, Arial, sans-serif;
}

i, em, b, li, ul, ol, dd, dt, tt, address, dl, strong, blockquote, p, input.button, table, table.trailbar, th.small, .small, .barial, .barialw, .note, pre, .acetree, p.caption, .new, td, b.trailbar, .barialb  {
    font-size: 10pt;
}

.barial, .barialw {
    font-weight: bold;
}

h1, .h1, h2, .h2, h3, .h3, h4, .h4, h5, .h5, h6, .h6, .barialb {
    color: #5A85D6;
    font-weight: bold;
}

h1, .h1, h2, .h2 {
    font-size: 20pt;
    text-align: left;
}

h3, .H3, h3 a, h3 i {
    font-size: 16pt;
}

h4, .H4 {
    font-size: 14pt;
}

h5, .H5 {
    font-size: 12pt;
}

h6, .H6 {
    font-size: 10pt;
}

a {background-color: transparent;}
A:visited {color: #A00000;}
A:link {color: #000070;}
A:active { color: #ff0000;}
A:hover { text-decoration: underline; background: #FFFF66 }

TT {
   font-family: Courier, fixed;
}

TH {
    padding: 0;
}

TD.center_nob {
	text-align: center;
    	padding: 3px;
	cell-spacing: 5px;
	border:0px solid;
	border-color: light gray;
}

TD {
	text-align: left;
    	padding: 3px;
	cell-spacing: 5px;
	border:1px solid;
	border-color: light gray;
}

TD.header {
    font-size: 10pt;
    padding: 0;
}

PRE {
   font-family: Courier, monospace;
}

PRE A {
   font-family: Courier, monospace;
   text-decoration: none
}


.error {
    color: red;
    font-size: 12pt;
}

#footer {
	clear: both;
	width: 90%;
	margin: 5px 10px;
	text-align: center;
	font-family: 'Lucida Grande', Verdana, Geneva, Lucida, Arial, Helvetica, sans-serif;
	font-size: 10px;
	padding: 3px;
	border: 1px solid #999;
	background-color: #ffe;
	color: #666;
	}
	
	#footer .date {
		float: left;
		text-align: left;
		}
	
	#footer .contact {
		float: right;
		text-align: right;
		}

div.spacer {
  clear: both;
  font-size: 1px;
  line-height: 1px;
 }


.highlight {
    text-align: center;
    background-color: #f5deb3; /* yellow */
}

.lessen {
    background-color: #F4F4F4; /* very light gray */
}


#wrapper {
text-align:left;
margin:0 auto;
width:500px;
min-height:100px;
border:1px solid #ccc;
padding:30px;
}

TABLE.cardsz {
	border:0px solid #ccc;
	padding:5px;
}

TR#row1z { border-top: 0px solid blue }
TR#row2z { border-top: 1px solid black }
TR#row3z { border-top: 0px solid blue }
TR#row4z { border-top: 1px solid black }

TD.nob {
	border:0px;
}


/** ------------------------ DONT DELETE ------------------------------
-----------------------------------------------------------------------
-----------------------------------------------------------------------
IDEAS FROM ELSEWHERE

*/

/* background-color: #ffffcc;  light yellow */
/* background-color: #ffcc00; bright orange background */

/*
div.smallTable {
	border:2px solid;
	padding: 10px;
	cell-spacing: 20px
	text-align: left;
	font-weight: bold;
	background-color: #BBBBFF;
}


div.linkTable {
	border:2px solid;
	padding: 10px;
	cell-spacing: 20px
	text-align: left;
	font-weight: bold;
	background-color: #ffffcc; 
}

*/
```
