## Supplementary material for "A single cysteine residue in vimentin regulates long non-coding RNA *XIST* to suppress epithelial-mesenchymal transition and stemness in breast cancer": C328SVIMvsWT_VIM.Gsea.1625876782425.rpt

```
producer_class	xtools.gsea.Gsea
producer_timestamp	1625876782425
param	collapse	false
param	cls	sample.cls
param	plot_top_x	20
param	norm	meandiv
param	save_rnd_lists	false
param	median	false
param	num	100
param	scoring_scheme	weighted
param	make_sets	true
param	mode	Max_probe
param	gmx	gsea_enrich.gmt
param	gui	false
param	metric	Ratio_of_Classes
param	rpt_label	C328SVIMvsWT_VIM
param	help	false
param	order	descending
param	out	/UKPROJ4/GB/GB_TR/PJ_AI/hw_seq/SERVER/rna_ref/cromwell_server/cromwell-executions/ref_pipline/7d2ba9cc-f8cc-4988-806a-efb439f63471/call-EnrichGOGsea/shard-2/execution/.
param	create_svgs	false
param	permute	phenotype
param	rnd_type	no_balance
param	set_min	15
param	include_only_symbols	true
param	sort	real
param	create_gcts	false
param	rnd_seed	timestamp
param	nperm	1000
param	zip_report	false
param	set_max	5000
param	res	/UKPROJ4/GB/GB_TR/PJ_AI/hw_seq/SERVER/rna_ref/cromwell_server/cromwell-executions/ref_pipline/7d2ba9cc-f8cc-4988-806a-efb439f63471/call-EnrichGOGsea/shard-2/execution/fpkm.gct
file	./C328SVIMvsWT_VIM.Gsea.1625876782425/index.html
```
