## Supplementary material for "A single cysteine residue in vimentin regulates long non-coding RNA *XIST* to suppress epithelial-mesenchymal transition and stemness in breast cancer": fpkm.rnk (part 1 of 2)

```
ENSG00000266466	Infinity
ENSG00000225101	Infinity
ENSG00000226455	Infinity
ENSG00000283579	Infinity
ENSG00000283578	Infinity
ENSG00000283683	Infinity
ENSG00000267731	Infinity
ENSG00000162595	Infinity
ENSG00000201466	Infinity
ENSG00000253141	Infinity
ENSG00000225815	Infinity
ENSG00000278077	Infinity
ENSG00000227413	Infinity
ENSG00000227417	Infinity
ENSG00000155714	Infinity
ENSG00000182013	Infinity
ENSG00000251775	Infinity
ENSG00000245293	Infinity
ENSG00000164651	Infinity
ENSG00000252236	Infinity
ENSG00000254697	Infinity
ENSG00000266924	Infinity
ENSG00000215867	Infinity
ENSG00000257346	Infinity
ENSG00000257345	Infinity
ENSG00000228948	Infinity
ENSG00000231424	Infinity
ENSG00000237861	Infinity
ENSG00000243902	Infinity
ENSG00000237280	Infinity
ENSG00000272254	Infinity
ENSG00000271787	Infinity
ENSG00000200473	Infinity
ENSG00000177047	Infinity
ENSG00000277556	Infinity
ENSG00000236426	Infinity
ENSG00000274097	Infinity
ENSG00000136750	Infinity
ENSG00000270789	Infinity
ENSG00000232502	Infinity
ENSG00000234030	Infinity
ENSG00000234031	Infinity
ENSG00000249156	Infinity
ENSG00000276203	Infinity
ENSG00000276202	Infinity
ENSG00000270120	Infinity
ENSG00000235198	Infinity
ENSG00000224232	Infinity
ENSG00000224236	Infinity
ENSG00000278333	Infinity
ENSG00000235191	Infinity
ENSG00000231859	Infinity
ENSG00000253572	Infinity
ENSG00000145192	Infinity
ENSG00000260621	Infinity
ENSG00000284716	Infinity
ENSG00000196096	Infinity
ENSG00000240021	Infinity
ENSG00000259760	Infinity
ENSG00000261970	Infinity
ENSG00000250039	Infinity
ENSG00000261978	Infinity
ENSG00000227257	Infinity
ENSG00000227255	Infinity
ENSG00000267637	Infinity
ENSG00000253146	Infinity
ENSG00000260366	Infinity
ENSG00000223208	Infinity
ENSG00000223202	Infinity
ENSG00000217684	Infinity
ENSG00000229567	Infinity
ENSG00000229563	Infinity
ENSG00000261105	Infinity
ENSG00000280295	Infinity
ENSG00000152670	Infinity
ENSG00000238735	Infinity
ENSG00000241073	Infinity
ENSG00000241074	Infinity
ENSG00000110680	Infinity
ENSG00000279268	Infinity
ENSG00000226645	Infinity
ENSG00000226641	Infinity
ENSG00000275710	Infinity
ENSG00000183242	Infinity
ENSG00000233929	Infinity
ENSG00000227418	Infinity
ENSG00000245311	Infinity
ENSG00000165409	Infinity
ENSG00000257991	Infinity
ENSG00000206633	Infinity
ENSG00000255847	Infinity
ENSG00000220614	Infinity
ENSG00000278130	Infinity
ENSG00000164756	Infinity
ENSG00000252003	Infinity
ENSG00000243008	Infinity
ENSG00000203910	Infinity
ENSG00000285492	Infinity
ENSG00000232736	Infinity
ENSG00000231386	Infinity
ENSG00000174429	Infinity
ENSG00000242747	Infinity
ENSG00000175749	Infinity
ENSG00000231654	Infinity
ENSG00000231653	Infinity
ENSG00000249781	Infinity
ENSG00000230528	Infinity
ENSG00000230525	Infinity
ENSG00000278905	Infinity
ENSG00000278909	Infinity
ENSG00000272428	Infinity
ENSG00000248254	Infinity
ENSG00000249128	Infinity
ENSG00000144681	Infinity
ENSG00000254699	Infinity
ENSG00000070808	Infinity
ENSG00000147885	Infinity
ENSG00000101938	Infinity
ENSG00000130656	Infinity
ENSG00000223598	Infinity
ENSG00000099985	Infinity
ENSG00000235548	Infinity
ENSG00000237971	Infinity
ENSG00000261348	Infinity
ENSG00000273464	Infinity
ENSG00000273461	Infinity
ENSG00000264193	Infinity
ENSG00000228941	Infinity
ENSG00000224067	Infinity
ENSG00000226759	Infinity
ENSG00000269802	Infinity
ENSG00000265315	Infinity
ENSG00000251127	Infinity
ENSG00000215367	Infinity
ENSG00000251123	Infinity
ENSG00000019991	Infinity
ENSG00000266758	Infinity
ENSG00000266750	Infinity
ENSG00000187026	Infinity
ENSG00000188629	Infinity
ENSG00000188626	Infinity
ENSG00000250654	Infinity
ENSG00000213401	Infinity
ENSG00000250651	Infinity
ENSG00000257604	Infinity
ENSG00000250386	Infinity
ENSG00000104112	Infinity
ENSG00000267408	Infinity
ENSG00000223908	Infinity
ENSG00000242317	Infinity
ENSG00000256552	Infinity
ENSG00000237415	Infinity
ENSG00000237417	Infinity
ENSG00000237410	Infinity
ENSG00000237413	Infinity
ENSG00000140522	Infinity
ENSG00000244945	Infinity
ENSG00000276746	Infinity
ENSG00000227815	Infinity
ENSG00000227817	Infinity
ENSG00000168314	Infinity
ENSG00000225527	Infinity
ENSG00000241135	Infinity
ENSG00000259274	Infinity
ENSG00000250623	Infinity
ENSG00000258451	Infinity
ENSG00000232821	Infinity
ENSG00000273055	Infinity
ENSG00000215162	Infinity
ENSG00000181214	Infinity
ENSG00000279971	Infinity
ENSG00000258864	Infinity
ENSG00000237992	Infinity
ENSG00000105605	Infinity
ENSG00000199601	Infinity
ENSG00000273946	Infinity
ENSG00000222297	Infinity
ENSG00000264226	Infinity
ENSG00000229154	Infinity
ENSG00000236117	Infinity
ENSG00000236114	Infinity
ENSG00000224928	Infinity
ENSG00000233693	Infinity
ENSG00000156687	Infinity
ENSG00000203620	Infinity
ENSG00000223656	Infinity
ENSG00000223653	Infinity
ENSG00000280379	Infinity
ENSG00000153790	Infinity
ENSG00000228124	Infinity
ENSG00000250878	Infinity
ENSG00000169432	Infinity
ENSG00000169435	Infinity
ENSG00000264764	Infinity
ENSG00000189030	Infinity
ENSG00000267225	Infinity
ENSG00000267223	Infinity
ENSG00000263938	Infinity
ENSG00000261465	Infinity
ENSG00000225724	Infinity
ENSG00000225727	Infinity
ENSG00000229657	Infinity
ENSG00000187783	Infinity
ENSG00000225898	Infinity
ENSG00000229382	Infinity
ENSG00000184785	Infinity
ENSG00000264666	Infinity
ENSG00000259258	Infinity
ENSG00000254561	Infinity
ENSG00000284954	Infinity
ENSG00000283052	Infinity
ENSG00000202237	Infinity
ENSG00000202231	Infinity
ENSG00000215973	Infinity
ENSG00000164385	Infinity
ENSG00000217447	Infinity
ENSG00000158477	Infinity
ENSG00000237133	Infinity
ENSG00000230777	Infinity
ENSG00000230773	Infinity
ENSG00000230778	Infinity
ENSG00000251868	Infinity
ENSG00000256079	Infinity
ENSG00000216710	Infinity
ENSG00000237206	Infinity
ENSG00000277624	Infinity
ENSG00000280439	Infinity
ENSG00000127241	Infinity
ENSG00000249373	Infinity
ENSG00000271709	Infinity
ENSG00000271707	Infinity
ENSG00000279571	Infinity
ENSG00000128652	Infinity
ENSG00000276282	Infinity
ENSG00000235118	Infinity
ENSG00000279398	Infinity
ENSG00000249085	Infinity
ENSG00000279393	Infinity
ENSG00000254008	Infinity
ENSG00000272942	Infinity
ENSG00000147206	Infinity
ENSG00000274629	Infinity
ENSG00000274628	Infinity
ENSG00000274621	Infinity
ENSG00000240970	Infinity
ENSG00000240973	Infinity
ENSG00000230898	Infinity
ENSG00000230899	Infinity
ENSG00000283352	Infinity
ENSG00000273398	Infinity
ENSG00000273399	Infinity
ENSG00000230239	Infinity
ENSG00000121594	Infinity
ENSG00000219294	Infinity
ENSG00000265986	Infinity
ENSG00000207305	Infinity
ENSG00000280778	Infinity
ENSG00000101445	Infinity
ENSG00000234231	Infinity
ENSG00000214062	Infinity
ENSG00000258053	Infinity
ENSG00000258050	Infinity
ENSG00000278819	Infinity
ENSG00000173068	Infinity
ENSG00000223284	Infinity
ENSG00000236304	Infinity
ENSG00000278816	Infinity
ENSG00000224237	Infinity
ENSG00000224884	Infinity
ENSG00000278332	Infinity
ENSG00000144119	Infinity
ENSG00000138075	Infinity
ENSG00000181378	Infinity
ENSG00000254305	Infinity
ENSG00000260857	Infinity
ENSG00000169662	Infinity
ENSG00000156298	Infinity
ENSG00000261722	Infinity
ENSG00000281162	Infinity
ENSG00000151475	Infinity
ENSG00000271605	Infinity
ENSG00000229976	Infinity
ENSG00000055957	Infinity
ENSG00000267072	Infinity
ENSG00000267070	Infinity
ENSG00000125533	Infinity
ENSG00000201545	Infinity
ENSG00000115138	Infinity
ENSG00000257910	Infinity
ENSG00000257918	Infinity
ENSG00000225912	Infinity
ENSG00000229029	Infinity
ENSG00000227517	Infinity
ENSG00000227516	Infinity
ENSG00000227365	Infinity
ENSG00000242628	Infinity
ENSG00000206013	Infinity
ENSG00000254791	Infinity
ENSG00000254790	Infinity
ENSG00000254793	Infinity
ENSG00000241163	Infinity
ENSG00000228862	Infinity
ENSG00000255689	Infinity
ENSG00000230817	Infinity
ENSG00000199874	Infinity
ENSG00000199875	Infinity
ENSG00000255537	Infinity
ENSG00000253567	Infinity
ENSG00000278989	Infinity
ENSG00000278982	Infinity
ENSG00000272359	Infinity
ENSG00000268916	Infinity
ENSG00000200332	Infinity
ENSG00000277450	Infinity
ENSG00000270863	Infinity
ENSG00000207732	Infinity
ENSG00000236674	Infinity
ENSG00000224570	Infinity
ENSG00000278477	Infinity
ENSG00000278475	Infinity
ENSG00000277035	Infinity
ENSG00000117152	Infinity
ENSG00000228513	Infinity
ENSG00000117154	Infinity
ENSG00000269736	Infinity
ENSG00000171989	Infinity
ENSG00000102043	Infinity
ENSG00000230910	Infinity
ENSG00000188517	Infinity
ENSG00000232627	Infinity
ENSG00000221055	Infinity
ENSG00000242428	Infinity
ENSG00000223982	Infinity
ENSG00000259538	Infinity
ENSG00000256338	Infinity
ENSG00000255410	Infinity
ENSG00000234806	Infinity
ENSG00000169313	Infinity
ENSG00000197322	Infinity
ENSG00000226859	Infinity
ENSG00000259764	Infinity
ENSG00000236532	Infinity
ENSG00000226855	Infinity
ENSG00000236536	Infinity
ENSG00000283972	Infinity
ENSG00000213107	Infinity
ENSG00000246898	Infinity
ENSG00000280404	Infinity
novel.348	Infinity
ENSG00000280401	Infinity
ENSG00000282317	Infinity
ENSG00000225039	Infinity
ENSG00000227091	Infinity
ENSG00000251366	Infinity
ENSG00000204623	Infinity
ENSG00000279103	Infinity
ENSG00000281469	Infinity
ENSG00000239840	Infinity
ENSG00000281460	Infinity
ENSG00000226074	Infinity
ENSG00000226070	Infinity
ENSG00000226072	Infinity
ENSG00000283197	Infinity
ENSG00000156234	Infinity
ENSG00000246095	Infinity
ENSG00000105143	Infinity
ENSG00000285280	Infinity
ENSG00000227301	Infinity
ENSG00000244722	Infinity
ENSG00000252128	Infinity
ENSG00000277233	Infinity
ENSG00000235945	Infinity
ENSG00000255474	Infinity
ENSG00000238231	Infinity
ENSG00000198336	Infinity
ENSG00000199683	Infinity
ENSG00000276542	Infinity
ENSG00000163012	Infinity
ENSG00000249867	Infinity
ENSG00000228667	Infinity
ENSG00000036473	Infinity
ENSG00000275166	Infinity
ENSG00000249241	Infinity
ENSG00000268894	Infinity
ENSG00000233340	Infinity
ENSG00000233665	Infinity
ENSG00000258976	Infinity
ENSG00000258979	Infinity
ENSG00000279667	Infinity
ENSG00000243854	Infinity
ENSG00000254453	Infinity
ENSG00000235420	Infinity
ENSG00000235421	Infinity
ENSG00000235424	Infinity
ENSG00000232433	Infinity
ENSG00000234770	Infinity
ENSG00000234772	Infinity
ENSG00000234779	Infinity
ENSG00000236889	Infinity
ENSG00000264099	Infinity
ENSG00000224302	Infinity
ENSG00000261570	Infinity
ENSG00000265203	Infinity
novel.187	Infinity
ENSG00000250125	Infinity
ENSG00000265801	Infinity
ENSG00000275953	Infinity
ENSG00000269967	Infinity
ENSG00000269964	Infinity
ENSG00000277817	Infinity
ENSG00000168746	Infinity
ENSG00000262003	Infinity
ENSG00000260714	Infinity
ENSG00000251002	Infinity
ENSG00000226191	Infinity
ENSG00000226279	Infinity
ENSG00000266654	Infinity
ENSG00000222976	Infinity
ENSG00000162624	Infinity
ENSG00000080572	Infinity
ENSG00000165076	Infinity
ENSG00000185631	Infinity
ENSG00000250751	Infinity
ENSG00000250753	Infinity
ENSG00000258565	Infinity
ENSG00000258563	Infinity
ENSG00000272866	Infinity
ENSG00000258698	Infinity
ENSG00000267521	Infinity
ENSG00000258693	Infinity
ENSG00000279905	Infinity
ENSG00000222858	Infinity
ENSG00000164303	Infinity
ENSG00000282907	Infinity
ENSG00000282906	Infinity
ENSG00000282904	Infinity
ENSG00000180919	Infinity
ENSG00000202414	Infinity
ENSG00000205822	Infinity
ENSG00000169174	Infinity
ENSG00000213315	Infinity
ENSG00000261037	Infinity
ENSG00000255063	Infinity
ENSG00000255065	Infinity
ENSG00000227917	Infinity
ENSG00000223815	Infinity
ENSG00000279315	Infinity
ENSG00000254080	Infinity
ENSG00000283653	Infinity
ENSG00000267005	Infinity
ENSG00000171860	Infinity
ENSG00000273312	Infinity
ENSG00000273319	Infinity
ENSG00000204837	Infinity
ENSG00000274848	Infinity
ENSG00000231725	Infinity
ENSG00000135324	Infinity
ENSG00000213264	Infinity
ENSG00000214914	Infinity
ENSG00000240666	Infinity
ENSG00000259909	Infinity
ENSG00000250298	Infinity
ENSG00000141200	Infinity
ENSG00000222405	Infinity
ENSG00000275339	Infinity
ENSG00000275334	Infinity
ENSG00000271424	Infinity
ENSG00000274066	Infinity
ENSG00000278200	Infinity
ENSG00000072315	Infinity
ENSG00000223469	Infinity
ENSG00000148483	Infinity
ENSG00000236961	Infinity
ENSG00000197416	Infinity
ENSG00000267345	Infinity
ENSG00000224117	Infinity
ENSG00000275852	Infinity
ENSG00000225446	Infinity
ENSG00000229751	Infinity
ENSG00000229758	Infinity
ENSG00000221562	Infinity
ENSG00000221563	Infinity
ENSG00000184351	Infinity
ENSG00000102287	Infinity
ENSG00000244378	Infinity
ENSG00000260691	Infinity
ENSG00000188133	Infinity
ENSG00000186867	Infinity
ENSG00000210049	Infinity
ENSG00000251630	Infinity
ENSG00000251637	Infinity
ENSG00000266594	Infinity
ENSG00000101251	Infinity
ENSG00000227593	Infinity
ENSG00000257141	Infinity
ENSG00000107593	Infinity
ENSG00000164175	Infinity
ENSG00000150175	Infinity
ENSG00000252658	Infinity
ENSG00000252659	Infinity
ENSG00000264540	Infinity
ENSG00000226961	Infinity
ENSG00000237560	Infinity
ENSG00000200003	Infinity
ENSG00000162992	Infinity
ENSG00000271623	Infinity
ENSG00000279431	Infinity
ENSG00000279430	Infinity
ENSG00000279439	Infinity
ENSG00000249017	Infinity
ENSG00000271198	Infinity
ENSG00000271199	Infinity
ENSG00000233716	Infinity
ENSG00000122176	Infinity
ENSG00000232041	Infinity
ENSG00000232046	Infinity
ENSG00000200917	Infinity
ENSG00000200914	Infinity
ENSG00000134588	Infinity
ENSG00000270577	Infinity
novel.39	Infinity
ENSG00000145908	Infinity
ENSG00000234050	Infinity
ENSG00000234055	Infinity
ENSG00000087245	Infinity
ENSG00000284736	Infinity
ENSG00000284737	Infinity
ENSG00000284735	Infinity
ENSG00000122728	Infinity
ENSG00000230371	Infinity
ENSG00000273129	Infinity
ENSG00000243508	Infinity
ENSG00000248424	Infinity
ENSG00000132297	Infinity
ENSG00000264260	Infinity
ENSG00000184029	Infinity
ENSG00000249778	Infinity
ENSG00000249772	Infinity
ENSG00000249776	Infinity
ENSG00000239035	Infinity
ENSG00000233055	Infinity
ENSG00000264314	Infinity
ENSG00000267952	Infinity
ENSG00000258260	Infinity
ENSG00000207944	Infinity
ENSG00000222679	Infinity
ENSG00000152208	Infinity
ENSG00000224632	Infinity
ENSG00000240328	Infinity
ENSG00000235047	Infinity
ENSG00000222522	Infinity
ENSG00000234319	Infinity
ENSG00000234318	Infinity
ENSG00000169508	Infinity
ENSG00000283443	Infinity
ENSG00000250455	Infinity
ENSG00000267138	Infinity
ENSG00000176753	Infinity
ENSG00000152785	Infinity
ENSG00000184672	Infinity
ENSG00000227383	Infinity
ENSG00000275963	Infinity
ENSG00000112238	Infinity
ENSG00000250338	Infinity
ENSG00000276898	Infinity
ENSG00000246379	Infinity
ENSG00000230172	Infinity
ENSG00000253736	Infinity
ENSG00000006377	Infinity
ENSG00000253730	Infinity
ENSG00000134802	Infinity
ENSG00000204464	Infinity
ENSG00000204463	Infinity
ENSG00000280162	Infinity
ENSG00000280165	Infinity
ENSG00000241749	Infinity
ENSG00000248192	Infinity
ENSG00000178522	Infinity
ENSG00000141431	Infinity
ENSG00000272543	Infinity
ENSG00000249577	Infinity
ENSG00000274258	Infinity
ENSG00000270941	Infinity
ENSG00000255192	Infinity
ENSG00000207473	Infinity
ENSG00000271013	Infinity
ENSG00000224430	Infinity
ENSG00000264015	Infinity
ENSG00000198822	Infinity
ENSG00000224384	Infinity
ENSG00000270052	Infinity
ENSG00000268108	Infinity
ENSG00000269476	Infinity
ENSG00000134343	Infinity
ENSG00000231382	Infinity
ENSG00000274535	Infinity
ENSG00000173976	Infinity
ENSG00000284678	Infinity
ENSG00000284672	Infinity
ENSG00000235497	Infinity
ENSG00000188784	Infinity
ENSG00000273084	Infinity
ENSG00000219902	Infinity
ENSG00000261842	Infinity
ENSG00000232028	Infinity
ENSG00000221269	Infinity
ENSG00000259474	Infinity
ENSG00000214369	Infinity
ENSG00000272021	Infinity
ENSG00000260073	Infinity
ENSG00000196711	Infinity
ENSG00000234928	Infinity
ENSG00000233765	Infinity
ENSG00000202146	Infinity
ENSG00000236274	Infinity
ENSG00000182132	Infinity
ENSG00000140285	Infinity
ENSG00000229452	Infinity
ENSG00000229453	Infinity
ENSG00000225174	Infinity
ENSG00000257456	Infinity
ENSG00000185860	Infinity
ENSG00000249193	Infinity
ENSG00000228466	Infinity
ENSG00000228467	Infinity
ENSG00000225286	Infinity
ENSG00000225284	Infinity
ENSG00000167612	Infinity
ENSG00000253119	Infinity
ENSG00000201432	Infinity
ENSG00000225827	Infinity
ENSG00000278040	Infinity
ENSG00000234200	Infinity
ENSG00000227467	Infinity
ENSG00000170152	Infinity
ENSG00000232946	Infinity
ENSG00000242719	Infinity
ENSG00000207870	Infinity
ENSG00000175509	Infinity
ENSG00000183853	Infinity
ENSG00000255222	Infinity
ENSG00000226419	Infinity
ENSG00000255229	Infinity
ENSG00000243396	Infinity
ENSG00000213376	Infinity
ENSG00000275005	Infinity
ENSG00000241537	Infinity
ENSG00000233229	Infinity
ENSG00000277695	Infinity
ENSG00000277693	Infinity
ENSG00000277692	Infinity
ENSG00000249055	Infinity
ENSG00000268606	Infinity
ENSG00000237109	Infinity
ENSG00000277527	Infinity
ENSG00000271204	Infinity
ENSG00000223756	Infinity
ENSG00000271209	Infinity
ENSG00000228995	Infinity
ENSG00000141194	Infinity
ENSG00000231888	Infinity
ENSG00000232684	Infinity
ENSG00000275759	Infinity
ENSG00000261238	Infinity
ENSG00000275586	Infinity
ENSG00000224194	Infinity
ENSG00000248995	Infinity
ENSG00000248839	Infinity
ENSG00000248830	Infinity
novel.736	Infinity
novel.730	Infinity
ENSG00000242175	Infinity
ENSG00000230863	Infinity
ENSG00000262769	Infinity
ENSG00000260613	Infinity
ENSG00000260616	Infinity
ENSG00000268994	Infinity
ENSG00000219712	Infinity
ENSG00000102468	Infinity
ENSG00000187621	Infinity
ENSG00000188425	Infinity
ENSG00000272425	Infinity
ENSG00000250147	Infinity
ENSG00000258791	Infinity
ENSG00000267647	Infinity
ENSG00000242559	Infinity
ENSG00000252271	Infinity
ENSG00000258657	Infinity
ENSG00000278313	Infinity
ENSG00000212663	Infinity
ENSG00000182477	Infinity
ENSG00000228203	Infinity
ENSG00000210741	Infinity
ENSG00000218596	Infinity
ENSG00000213218	Infinity
ENSG00000261170	Infinity
ENSG00000266964	Infinity
ENSG00000255307	Infinity
ENSG00000281664	Infinity
ENSG00000267645	Infinity
ENSG00000200997	Infinity
ENSG00000226679	Infinity
ENSG00000126785	Infinity
ENSG00000226676	Infinity
ENSG00000158014	Infinity
ENSG00000137033	Infinity
ENSG00000230902	Infinity
ENSG00000165471	Infinity
ENSG00000206669	Infinity
ENSG00000257438	Infinity
ENSG00000257431	Infinity
ENSG00000154415	Infinity
ENSG00000176971	Infinity
ENSG00000252050	Infinity
ENSG00000252051	Infinity
ENSG00000075429	Infinity
ENSG00000234639	Infinity
ENSG00000248930	Infinity
ENSG00000274967	Infinity
ENSG00000243584	Infinity
ENSG00000233033	Infinity
ENSG00000219553	Infinity
ENSG00000175773	Infinity
ENSG00000231605	Infinity
ENSG00000175779	Infinity
ENSG00000165556	Infinity
ENSG00000240589	Infinity
ENSG00000237609	Infinity
ENSG00000240056	Infinity
ENSG00000224280	Infinity
ENSG00000278931	Infinity
ENSG00000172817	Infinity
ENSG00000232721	Infinity
ENSG00000265444	Infinity
ENSG00000218757	Infinity
ENSG00000223548	Infinity
ENSG00000223543	Infinity
ENSG00000174417	Infinity
ENSG00000261377	Infinity
ENSG00000239513	Infinity
ENSG00000239511	Infinity
ENSG00000224019	Infinity
ENSG00000224017	Infinity
ENSG00000189149	Infinity
ENSG00000225655	Infinity
ENSG00000244234	Infinity
ENSG00000229146	Infinity
ENSG00000238645	Infinity
ENSG00000251179	Infinity
ENSG00000216977	Infinity
ENSG00000054938	Infinity
ENSG00000259361	Infinity
ENSG00000284952	Infinity
ENSG00000226306	Infinity
ENSG00000226304	Infinity
ENSG00000180043	Infinity
ENSG00000227659	Infinity
ENSG00000213478	Infinity
ENSG00000283345	Infinity
ENSG00000257184	Infinity
ENSG00000280011	Infinity
ENSG00000159618	Infinity
ENSG00000202382	Infinity
ENSG00000168158	Infinity
ENSG00000242321	Infinity
ENSG00000280018	Infinity
ENSG00000197575	Infinity
ENSG00000229969	Infinity
ENSG00000204978	Infinity
ENSG00000182533	Infinity
ENSG00000226889	Infinity
ENSG00000226885	Infinity
ENSG00000226883	Infinity
ENSG00000187833	Infinity
ENSG00000277794	Infinity
ENSG00000238097	Infinity
ENSG00000166869	Infinity
ENSG00000276772	Infinity
ENSG00000255118	Infinity
ENSG00000179873	Infinity
ENSG00000200816	Infinity
ENSG00000200814	Infinity
ENSG00000268182	Infinity
ENSG00000270326	Infinity
ENSG00000277809	Infinity
ENSG00000261427	Infinity
ENSG00000145826	Infinity
ENSG00000232254	Infinity
ENSG00000278677	Infinity
ENSG00000259359	Infinity
ENSG00000279815	Infinity
ENSG00000273007	Infinity
ENSG00000198563	Infinity
ENSG00000171446	Infinity
ENSG00000241933	Infinity
ENSG00000188076	Infinity
ENSG00000198216	Infinity
ENSG00000264212	Infinity
ENSG00000258343	Infinity
ENSG00000258345	Infinity
ENSG00000233644	Infinity
ENSG00000233647	Infinity
ENSG00000228657	Infinity
ENSG00000271511	Infinity
ENSG00000196979	Infinity
ENSG00000235493	Infinity
ENSG00000235494	Infinity
ENSG00000213069	Infinity
ENSG00000235728	Infinity
ENSG00000232110	Infinity
ENSG00000251286	Infinity
ENSG00000212331	Infinity
ENSG00000212332	Infinity
ENSG00000212335	Infinity
ENSG00000253430	Infinity
ENSG00000261656	Infinity
ENSG00000234459	Infinity
ENSG00000234456	Infinity
ENSG00000234457	Infinity
ENSG00000234451	Infinity
ENSG00000283525	Infinity
ENSG00000183148	Infinity
ENSG00000239722	Infinity
ENSG00000259283	Infinity
ENSG00000259285	Infinity
ENSG00000163497	Infinity
ENSG00000262304	Infinity
ENSG00000267768	Infinity
ENSG00000267765	Infinity
ENSG00000242829	Infinity
ENSG00000162367	Infinity
ENSG00000260238	Infinity
ENSG00000260230	Infinity
ENSG00000251703	Infinity
ENSG00000252246	Infinity
ENSG00000266973	Infinity
ENSG00000228918	Infinity
ENSG00000250056	Infinity
ENSG00000275064	Infinity
ENSG00000242790	Infinity
ENSG00000258386	Infinity
ENSG00000160326	Infinity
ENSG00000257395	Infinity
ENSG00000257392	Infinity
ENSG00000164007	Infinity
ENSG00000243959	Infinity
ENSG00000285035	Infinity
ENSG00000285030	Infinity
ENSG00000270164	Infinity
ENSG00000235156	Infinity
ENSG00000273580	Infinity
ENSG00000272221	Infinity
ENSG00000206991	Infinity
ENSG00000199145	Infinity
ENSG00000279501	Infinity
ENSG00000279509	Infinity
ENSG00000255094	Infinity
ENSG00000245857	Infinity
ENSG00000231193	Infinity
ENSG00000271757	Infinity
ENSG00000231812	Infinity
ENSG00000268683	Infinity
ENSG00000271286	Infinity
ENSG00000235129	Infinity
ENSG00000273597	Infinity
ENSG00000229291	Infinity
ENSG00000231808	Infinity
ENSG00000274678	Infinity
ENSG00000259732	Infinity
ENSG00000258068	Infinity
ENSG00000260331	Infinity
ENSG00000137860	Infinity
ENSG00000236333	Infinity
ENSG00000223732	Infinity
ENSG00000224707	Infinity
ENSG00000213290	Infinity
ENSG00000279032	Infinity
ENSG00000280248	Infinity
ENSG00000280245	Infinity
ENSG00000106648	Infinity
ENSG00000236494	Infinity
ENSG00000197251	Infinity
ENSG00000197254	Infinity
ENSG00000160870	Infinity
ENSG00000245651	Infinity
ENSG00000266318	Infinity
ENSG00000262402	Infinity
ENSG00000212163	Infinity
ENSG00000211581	Infinity
ENSG00000220132	Infinity
ENSG00000220130	Infinity
ENSG00000149575	Infinity
ENSG00000163751	Infinity
ENSG00000267044	Infinity
ENSG00000267042	Infinity
ENSG00000199362	Infinity
ENSG00000201579	Infinity
ENSG00000254293	Infinity
ENSG00000254295	Infinity
ENSG00000115165	Infinity
ENSG00000259073	Infinity
ENSG00000253015	Infinity
ENSG00000257921	Infinity
ENSG00000225948	Infinity
ENSG00000152495	Infinity
ENSG00000227544	Infinity
ENSG00000227541	Infinity
ENSG00000184608	Infinity
ENSG00000254748	Infinity
ENSG00000254744	Infinity
ENSG00000257210	Infinity
ENSG00000183463	Infinity
ENSG00000203942	Infinity
ENSG00000277382	Infinity
ENSG00000175267	Infinity
ENSG00000183791	Infinity
ENSG00000255503	Infinity
ENSG00000166856	Infinity
ENSG00000253821	Infinity
ENSG00000248757	Infinity
ENSG00000249487	Infinity
ENSG00000249484	Infinity
ENSG00000172548	Infinity
ENSG00000249489	Infinity
ENSG00000270090	Infinity
ENSG00000248288	Infinity
ENSG00000206819	Infinity
ENSG00000272387	Infinity
ENSG00000206816	Infinity
ENSG00000237025	Infinity
ENSG00000133169	Infinity
ENSG00000270839	Infinity
ENSG00000270835	Infinity
ENSG00000249153	Infinity
ENSG00000255141	Infinity
ENSG00000278447	Infinity
ENSG00000264160	Infinity
ENSG00000146839	Infinity
ENSG00000224095	Infinity
ENSG00000234647	Infinity
ENSG00000230946	Infinity
ENSG00000230947	Infinity
ENSG00000230943	Infinity
ENSG00000265694	Infinity
ENSG00000269859	Infinity
ENSG00000242992	Infinity
ENSG00000221066	Infinity
ENSG00000143921	Infinity
ENSG00000263593	Infinity
ENSG00000213963	Infinity
ENSG00000259504	Infinity
ENSG00000250624	Infinity
ENSG00000214465	Infinity
ENSG00000258454	Infinity
ENSG00000258455	Infinity
ENSG00000146352	Infinity
ENSG00000267454	Infinity
ENSG00000267456	Infinity
ENSG00000181800	Infinity
ENSG00000181804	Infinity
ENSG00000238276	Infinity
ENSG00000235605	Infinity
ENSG00000256508	Infinity
ENSG00000280145	Infinity
ENSG00000260105	Infinity
ENSG00000226801	Infinity
ENSG00000185002	Infinity
ENSG00000207308	Infinity
ENSG00000109906	Infinity
ENSG00000227868	Infinity
ENSG00000251330	Infinity
ENSG00000225591	Infinity
ENSG00000200544	Infinity
ENSG00000163380	Infinity
ENSG00000226020	Infinity
ENSG00000271350	Infinity
ENSG00000283142	Infinity
ENSG00000183423	Infinity
ENSG00000283148	Infinity
ENSG00000187516	Infinity
ENSG00000187510	Infinity
ENSG00000254467	Infinity
ENSG00000260882	Infinity
ENSG00000223438	Infinity
ENSG00000278281	Infinity
ENSG00000253205	Infinity
ENSG00000205215	Infinity
ENSG00000226153	Infinity
ENSG00000158865	Infinity
ENSG00000277882	Infinity
ENSG00000277883	Infinity
ENSG00000252157	Infinity
ENSG00000269560	Infinity
ENSG00000229466	Infinity
ENSG00000231527	Infinity
ENSG00000036448	Infinity
ENSG00000248124	Infinity
ENSG00000167210	Infinity
ENSG00000240710	Infinity
ENSG00000240718	Infinity
ENSG00000249834	Infinity
ENSG00000249835	Infinity
ENSG00000176160	Infinity
ENSG00000222248	Infinity
ENSG00000222249	Infinity
ENSG00000264292	Infinity
ENSG00000002933	Infinity
ENSG00000273997	Infinity
ENSG00000241449	Infinity
ENSG00000271596	Infinity
ENSG00000253256	Infinity
ENSG00000271590	Infinity
ENSG00000258922	Infinity
ENSG00000274775	Infinity
ENSG00000274776	Infinity
ENSG00000224973	Infinity
ENSG00000235410	Infinity
ENSG00000232194	Infinity
ENSG00000250803	Infinity
ENSG00000261529	Infinity
ENSG00000261522	Infinity
ENSG00000275695	Infinity
ENSG00000215893	Infinity
novel.601	Infinity
ENSG00000220506	Infinity
ENSG00000229625	Infinity
ENSG00000184221	Infinity
ENSG00000269952	Infinity
ENSG00000134640	Infinity
ENSG00000251788	Infinity
ENSG00000187758	Infinity
ENSG00000271034	Infinity
ENSG00000186487	Infinity
ENSG00000185662	Infinity
ENSG00000115592	Infinity
ENSG00000250710	Infinity
ENSG00000053328	Infinity
ENSG00000257065	Infinity
ENSG00000050165	Infinity
ENSG00000218351	Infinity
ENSG00000248690	Infinity
ENSG00000126950	Infinity
ENSG00000186150	Infinity
ENSG00000242170	Infinity
ENSG00000182674	Infinity
ENSG00000262815	Infinity
ENSG00000262810	Infinity
ENSG00000280083	Infinity
ENSG00000282849	Infinity
ENSG00000228330	Infinity
ENSG00000199415	Infinity
ENSG00000280623	Infinity
ENSG00000124440	Infinity
ENSG00000124449	Infinity
ENSG00000257885	Infinity
ENSG00000255010	Infinity
ENSG00000273059	Infinity
ENSG00000275647	Infinity
ENSG00000214563	Infinity
ENSG00000231943	Infinity
ENSG00000254057	Infinity
ENSG00000254054	Infinity
ENSG00000278674	Infinity
ENSG00000253439	Infinity
ENSG00000257507	Infinity
ENSG00000274893	Infinity
ENSG00000274895	Infinity
ENSG00000231195	Infinity
ENSG00000235992	Infinity
ENSG00000235991	Infinity
ENSG00000235994	Infinity
ENSG00000248590	Infinity
ENSG00000047936	Infinity
ENSG00000273819	Infinity
ENSG00000237731	Infinity
ENSG00000270937	Infinity
ENSG00000233295	Infinity
ENSG00000214402	Infinity
ENSG00000259954	Infinity
ENSG00000271415	Infinity
ENSG00000100341	Infinity
ENSG00000238271	Infinity
ENSG00000232650	Infinity
ENSG00000223782	Infinity
ENSG00000223783	Infinity
ENSG00000261288	Infinity
ENSG00000228810	Infinity
ENSG00000262959	Infinity
ENSG00000223431	Infinity
ENSG00000260886	Infinity
ENSG00000260880	Infinity
ENSG00000228039	Infinity
ENSG00000228038	Infinity
ENSG00000262480	Infinity
ENSG00000228030	Infinity
ENSG00000228036	Infinity
ENSG00000163064	Infinity
ENSG00000163060	Infinity
ENSG00000111713	Infinity
ENSG00000272477	Infinity
ENSG00000225498	Infinity
ENSG00000225492	Infinity
ENSG00000229786	Infinity
ENSG00000241956	Infinity
ENSG00000184389	Infinity
ENSG00000166257	Infinity
ENSG00000244692	Infinity
ENSG00000186838	Infinity
ENSG00000258745	Infinity
ENSG00000113520	Infinity
ENSG00000251597	Infinity
ENSG00000251593	Infinity
ENSG00000266835	Infinity
ENSG00000101282	Infinity
ENSG00000228816	Infinity
ENSG00000223843	Infinity
ENSG00000242697	Infinity
ENSG00000242696	Infinity
ENSG00000255671	Infinity
ENSG00000283236	Infinity
ENSG00000256162	Infinity
ENSG00000256167	Infinity
ENSG00000255583	Infinity
ENSG00000201818	Infinity
ENSG00000257956	Infinity
ENSG00000201812	Infinity
ENSG00000253535	Infinity
ENSG00000242034	Infinity
ENSG00000164122	Infinity
ENSG00000254985	Infinity
ENSG00000254988	Infinity
ENSG00000260249	Infinity
ENSG00000200075	Infinity
ENSG00000132872	Infinity
ENSG00000249409	Infinity
ENSG00000241679	Infinity
ENSG00000201384	Infinity
ENSG00000156413	Infinity
ENSG00000200389	Infinity
ENSG00000137080	Infinity
ENSG00000172782	Infinity
ENSG00000136688	Infinity
ENSG00000233723	Infinity
ENSG00000273496	Infinity
ENSG00000273493	Infinity
ENSG00000232097	Infinity
ENSG00000254151	Infinity
ENSG00000230006	Infinity
ENSG00000129152	Infinity
ENSG00000129151	Infinity
ENSG00000231013	Infinity
ENSG00000234020	Infinity
ENSG00000274443	Infinity
ENSG00000274441	Infinity
ENSG00000284700	Infinity
ENSG00000284706	Infinity
ENSG00000284709	Infinity
ENSG00000284708	Infinity
ENSG00000147081	Infinity
ENSG00000263515	Infinity
ENSG00000242661	Infinity
ENSG00000234492	Infinity
ENSG00000235816	Infinity
ENSG00000235815	Infinity
ENSG00000235813	Infinity
ENSG00000235812	Infinity
ENSG00000120057	Infinity
ENSG00000091704	Infinity
ENSG00000264982	Infinity
ENSG00000100351	Infinity
ENSG00000251504	Infinity
ENSG00000264324	Infinity
ENSG00000214203	Infinity
ENSG00000236562	Infinity
ENSG00000239393	Infinity
ENSG00000222627	Infinity
ENSG00000213669	Infinity
ENSG00000104760	Infinity
ENSG00000198570	Infinity
ENSG00000224666	Infinity
ENSG00000224662	Infinity
ENSG00000280474	Infinity
ENSG00000169554	Infinity
ENSG00000169551	Infinity
ENSG00000260765	Infinity
ENSG00000226530	Infinity
ENSG00000283414	Infinity
ENSG00000283415	Infinity
ENSG00000228599	Infinity
ENSG00000206895	Infinity
ENSG00000272002	Infinity
ENSG00000118702	Infinity
ENSG00000114487	Infinity
ENSG00000158578	Infinity
ENSG00000259628	Infinity
ENSG00000205293	Infinity
ENSG00000229243	Infinity
ENSG00000247381	Infinity
ENSG00000227372	Infinity
ENSG00000233953	Infinity
ENSG00000256824	Infinity
ENSG00000231253	Infinity
ENSG00000231252	Infinity
ENSG00000231255	Infinity
ENSG00000126861	Infinity
ENSG00000279985	Infinity
ENSG00000279981	Infinity
ENSG00000199962	Infinity
ENSG00000255420	Infinity
ENSG00000255421	Infinity
ENSG00000276538	Infinity
ENSG00000253702	Infinity
ENSG00000250877	Infinity
ENSG00000249400	Infinity
ENSG00000230611	Infinity
ENSG00000237963	Infinity
ENSG00000199035	Infinity
ENSG00000243849	Infinity
ENSG00000243845	Infinity
ENSG00000243847	Infinity
ENSG00000240791	Infinity
ENSG00000237341	Infinity
ENSG00000237343	Infinity
ENSG00000237347	Infinity
ENSG00000277726	Infinity
ENSG00000223117	Infinity
ENSG00000223111	Infinity
ENSG00000223113	Infinity
ENSG00000279616	Infinity
ENSG00000279610	Infinity
ENSG00000270978	Infinity
ENSG00000270971	Infinity
ENSG00000270975	Infinity
ENSG00000172752	Infinity
ENSG00000173406	Infinity
ENSG00000005381	Infinity
ENSG00000236760	Infinity
ENSG00000201176	Infinity
ENSG00000264860	Infinity
ENSG00000154537	Infinity
ENSG00000116132	Infinity
ENSG00000253445	Infinity
ENSG00000205176	Infinity
ENSG00000170989	Infinity
ENSG00000224462	Infinity
ENSG00000271378	Infinity
ENSG00000273289	Infinity
ENSG00000275613	Infinity
ENSG00000234722	Infinity
ENSG00000234721	Infinity
ENSG00000234724	Infinity
novel.687	Infinity
novel.684	Infinity
ENSG00000272887	Infinity
ENSG00000234183	Infinity
ENSG00000259425	Infinity
ENSG00000250706	Infinity
ENSG00000250708	Infinity
ENSG00000225725	Infinity
ENSG00000227179	Infinity
ENSG00000227172	Infinity
ENSG00000227170	Infinity
ENSG00000227175	Infinity
ENSG00000267557	Infinity
ENSG00000260940	Infinity
ENSG00000267550	Infinity
ENSG00000260944	Infinity
ENSG00000229654	Infinity
ENSG00000184937	Infinity
ENSG00000184933	Infinity
ENSG00000242241	Infinity
ENSG00000242242	Infinity
ENSG00000279796	Infinity
ENSG00000260025	Infinity
ENSG00000238111	Infinity
ENSG00000235742	Infinity
ENSG00000232091	Infinity
ENSG00000202190	Infinity
ENSG00000182896	Infinity
ENSG00000280304	Infinity
ENSG00000225899	Infinity
ENSG00000251898	Infinity
ENSG00000205879	Infinity
ENSG00000261049	Infinity
ENSG00000238166	Infinity
ENSG00000229468	Infinity
ENSG00000227947	Infinity
ENSG00000185811	Infinity
ENSG00000200759	Infinity
ENSG00000200750	Infinity
ENSG00000283597	Infinity
ENSG00000279365	Infinity
ENSG00000279361	Infinity
ENSG00000226701	Infinity
ENSG00000183305	Infinity
ENSG00000272393	Infinity
ENSG00000166091	Infinity
ENSG00000254584	Infinity
ENSG00000253123	Infinity
ENSG00000253121	Infinity
ENSG00000125813	Infinity
ENSG00000125816	Infinity
ENSG00000255982	Infinity
ENSG00000254638	Infinity
ENSG00000254639	Infinity
ENSG00000004846	Infinity
ENSG00000232934	Infinity
ENSG00000252294	Infinity
ENSG00000256980	Infinity
ENSG00000256988	Infinity
ENSG00000252747	Infinity
ENSG00000254565	Infinity
ENSG00000207802	Infinity
ENSG00000204869	Infinity
ENSG00000285081	Infinity
ENSG00000198223	Infinity
ENSG00000231772	Infinity
ENSG00000249978	Infinity
ENSG00000230790	Infinity
ENSG00000219240	Infinity
ENSG00000275070	Infinity
ENSG00000095713	Infinity
ENSG00000271943	Infinity
ENSG00000230427	Infinity
ENSG00000219430	Infinity
ENSG00000272763	Infinity
ENSG00000144410	Infinity
ENSG00000241568	Infinity
ENSG00000248371	Infinity
ENSG00000249028	Infinity
ENSG00000200419	Infinity
ENSG00000279177	Infinity
ENSG00000271236	Infinity
ENSG00000223704	Infinity
ENSG00000279004	Infinity
ENSG00000274031	Infinity
ENSG00000236481	Infinity
ENSG00000234025	Infinity
ENSG00000261206	Infinity
ENSG00000220694	Infinity
ENSG00000224167	Infinity
ENSG00000224160	Infinity
ENSG00000202400	Infinity
ENSG00000275803	Infinity
ENSG00000250692	Infinity
ENSG00000225417	Infinity
ENSG00000229700	Infinity
ENSG00000145721	Infinity
ENSG00000269696	Infinity
ENSG00000168070	Infinity
ENSG00000101680	Infinity
ENSG00000271916	Infinity
ENSG00000226148	Infinity
ENSG00000266527	Infinity
ENSG00000266524	Infinity
ENSG00000205835	Infinity
ENSG00000257037	Infinity
ENSG00000101204	Infinity
ENSG00000213540	Infinity
ENSG00000213543	Infinity
ENSG00000211786	Infinity
ENSG00000254909	Infinity
ENSG00000182447	Infinity
ENSG00000214295	Infinity
ENSG00000199514	Infinity
ENSG00000239405	Infinity
ENSG00000226933	Infinity
ENSG00000237530	Infinity
ENSG00000237531	Infinity
ENSG00000255311	Infinity
ENSG00000169067	Infinity
ENSG00000255355	Infinity
ENSG00000255353	Infinity
ENSG00000282033	Infinity
ENSG00000244063	Infinity
ENSG00000244061	Infinity
ENSG00000278060	Infinity
ENSG00000122122	Infinity
ENSG00000206651	Infinity
ENSG00000206659	Infinity
ENSG00000255823	Infinity
ENSG00000270528	Infinity
ENSG00000270522	Infinity
ENSG00000242120	Infinity
ENSG00000270292	Infinity
ENSG00000270296	Infinity
ENSG00000122870	Infinity
ENSG00000284471	Infinity
ENSG00000253374	Infinity
ENSG00000257467	Infinity
novel.87	Infinity
ENSG00000178163	Infinity
ENSG00000231095	Infinity
ENSG00000230321	Infinity
ENSG00000273175	Infinity
ENSG00000248949	Infinity
ENSG00000248490	Infinity
ENSG00000099139	Infinity
ENSG00000231638	Infinity
ENSG00000145242	Infinity
ENSG00000136011	Infinity
ENSG00000248231	Infinity
ENSG00000240005	Infinity
ENSG00000038427	Infinity
ENSG00000249722	Infinity
ENSG00000249725	Infinity
ENSG00000101951	Infinity
ENSG00000101958	Infinity
ENSG00000148795	Infinity
ENSG00000239650	Infinity
ENSG00000148798	Infinity
ENSG00000233003	Infinity
ENSG00000236073	Infinity
ENSG00000235526	Infinity
ENSG00000235522	Infinity
ENSG00000232754	Infinity
ENSG00000265418	Infinity
ENSG00000270883	Infinity
ENSG00000270880	Infinity
ENSG00000212535	Infinity
ENSG00000099960	Infinity
novel.519	Infinity
ENSG00000264424	Infinity
ENSG00000118473	Infinity
ENSG00000105664	Infinity
ENSG00000229133	Infinity
ENSG00000177338	Infinity
ENSG00000186977	Infinity
ENSG00000236710	Infinity
ENSG00000223969	Infinity
ENSG00000279853	Infinity
ENSG00000242958	Infinity
ENSG00000227080	Infinity
ENSG00000250366	Infinity
ENSG00000258177	Infinity
ENSG00000116962	Infinity
ENSG00000201916	Infinity
ENSG00000217239	Infinity
ENSG00000155011	Infinity
ENSG00000261399	Infinity
ENSG00000230125	Infinity
ENSG00000229955	Infinity
ENSG00000285231	Infinity
ENSG00000256206	Infinity
ENSG00000230695	Infinity
ENSG00000247473	Infinity
ENSG00000167748	Infinity
ENSG00000234853	Infinity
ENSG00000277051	Infinity
ENSG00000199306	Infinity
ENSG00000199301	Infinity
ENSG00000258231	Infinity
ENSG00000136250	Infinity
ENSG00000232633	Infinity
ENSG00000207401	Infinity
ENSG00000271049	Infinity
ENSG00000204174	Infinity
ENSG00000232228	Infinity
ENSG00000270314	Infinity
ENSG00000265717	Infinity
ENSG00000277837	Infinity
ENSG00000284622	Infinity
ENSG00000224667	Infinity
ENSG00000188089	Infinity
ENSG00000198251	Infinity
ENSG00000214855	Infinity
ENSG00000267443	Infinity
ENSG00000215456	Infinity
ENSG00000215452	Infinity
ENSG00000222018	Infinity
ENSG00000249888	Infinity
ENSG00000249882	Infinity
ENSG00000264240	Infinity
ENSG00000258378	Infinity
ENSG00000186334	Infinity
ENSG00000275417	Infinity
ENSG00000076662	Infinity
ENSG00000243914	Infinity
ENSG00000271527	Infinity
ENSG00000196946	Infinity
ENSG00000258993	Infinity
ENSG00000197016	Infinity
ENSG00000235774	Infinity
ENSG00000235779	Infinity
ENSG00000013297	Infinity
ENSG00000260978	Infinity
ENSG00000188655	Infinity
ENSG00000260971	Infinity
ENSG00000261628	Infinity
ENSG00000210839	Infinity
ENSG00000228141	Infinity
ENSG00000228140	Infinity
ENSG00000123243	Infinity
ENSG00000283517	Infinity
ENSG00000183072	Infinity
ENSG00000187944	Infinity
ENSG00000267286	Infinity
ENSG00000254303	Infinity
ENSG00000163440	Infinity
ENSG00000267758	Infinity
ENSG00000263669	Infinity
ENSG00000227788	Infinity
ENSG00000237290	Infinity
ENSG00000050730	Infinity
ENSG00000226789	Infinity
ENSG00000226780	Infinity
ENSG00000227438	Infinity
ENSG00000227432	Infinity
ENSG00000166670	Infinity
ENSG00000235172	Infinity
ENSG00000251756	Infinity
ENSG00000254500	Infinity
ENSG00000252217	Infinity
ENSG00000252211	Infinity
ENSG00000256906	Infinity
ENSG00000165092	Infinity
ENSG00000266909	Infinity
ENSG00000185561	Infinity
ENSG00000185565	Infinity
ENSG00000171657	Infinity
ENSG00000202255	Infinity
ENSG00000255299	Infinity
ENSG00000253620	Infinity
ENSG00000230711	Infinity
ENSG00000230710	Infinity
ENSG00000176009	Infinity
ENSG00000280078	Infinity
ENSG00000280070	Infinity
ENSG00000237848	Infinity
ENSG00000199179	Infinity
ENSG00000095464	Infinity
ENSG00000231738	Infinity
ENSG00000206969	Infinity
ENSG00000272274	Infinity
ENSG00000147432	Infinity
ENSG00000232332	Infinity
ENSG00000274303	Infinity
ENSG00000279072	Infinity
ENSG00000277572	Infinity
ENSG00000249311	Infinity
ENSG00000233435	Infinity
ENSG00000232520	Infinity
ENSG00000232526	Infinity
ENSG00000270797	Infinity
ENSG00000232528	Infinity
ENSG00000273650	Infinity
ENSG00000278685	Infinity
ENSG00000270106	Infinity
ENSG00000270105	Infinity
ENSG00000175967	Infinity
ENSG00000231870	Infinity
ENSG00000140932	Infinity
ENSG00000134216	Infinity
ENSG00000265107	Infinity
ENSG00000274686	Infinity
ENSG00000231122	Infinity
ENSG00000284018	Infinity
ENSG00000230833	Infinity
ENSG00000183607	Infinity
ENSG00000263466	Infinity
ENSG00000261916	Infinity
ENSG00000259915	Infinity
ENSG00000227238	Infinity
ENSG00000267612	Infinity
ENSG00000088320	Infinity
ENSG00000248521	Infinity
ENSG00000164438	Infinity
ENSG00000118972	Infinity
ENSG00000273855	Infinity
ENSG00000236366	Infinity
ENSG00000273396	Infinity
ENSG00000283891	Infinity
ENSG00000260838	Infinity
ENSG00000258792	Infinity
ENSG00000229502	Infinity
ENSG00000261120	Infinity
novel.205	Infinity
ENSG00000266368	Infinity
ENSG00000272077	Infinity
ENSG00000279246	Infinity
ENSG00000230119	Infinity
ENSG00000279249	Infinity
ENSG00000283703	Infinity
ENSG00000253042	Infinity
ENSG00000205456	Infinity
ENSG00000254771	Infinity
ENSG00000205186	Infinity
ENSG00000227573	Infinity
ENSG00000166736	Infinity
ENSG00000241179	Infinity
ENSG00000252390	Infinity
ENSG00000207963	Infinity
ENSG00000196636	Infinity
ENSG00000201564	Infinity
ENSG00000256734	Infinity
ENSG00000274911	Infinity
ENSG00000276406	Infinity
ENSG00000253819	Infinity
ENSG00000219529	Infinity
ENSG00000278969	Infinity
ENSG00000133110	Infinity
ENSG00000200355	Infinity
ENSG00000200356	Infinity
ENSG00000277435	Infinity
ENSG00000258893	Infinity
ENSG00000258896	Infinity
ENSG00000258895	Infinity
ENSG00000136630	Infinity
ENSG00000180828	Infinity
ENSG00000236612	Infinity
ENSG00000163982	Infinity
ENSG00000261325	Infinity
ENSG00000175344	Infinity
ENSG00000146809	Infinity
ENSG00000234619	Infinity
ENSG00000220744	Infinity
ENSG00000230970	Infinity
novel.595	Infinity
novel.594	Infinity
ENSG00000233845	Infinity
ENSG00000265370	Infinity
ENSG00000274492	Infinity
ENSG00000145642	Infinity
ENSG00000264958	Infinity
ENSG00000258462	Infinity
ENSG00000187600	Infinity
ENSG00000242488	Infinity
ENSG00000267421	Infinity
ENSG00000267424	Infinity
ENSG00000267429	Infinity
ENSG00000249631	Infinity
ENSG00000196431	Infinity
ENSG00000258288	Infinity
ENSG00000258282	Infinity
ENSG00000236303	Infinity
ENSG00000204909	Infinity
ENSG00000107447	Infinity
ENSG00000204231	Infinity
ENSG00000140093	Infinity
ENSG00000187862	Infinity
ENSG00000202533	Infinity
ENSG00000185031	Infinity
ENSG00000261949	Infinity
ENSG00000225098	Infinity
ENSG00000227834	Infinity
ENSG00000178860	Infinity
ENSG00000227838	Infinity
ENSG00000276097	Infinity
ENSG00000276094	Infinity
ENSG00000225549	Infinity
ENSG00000200591	Infinity
ENSG00000279161	Infinity
ENSG00000229871	Infinity
ENSG00000253708	Infinity
ENSG00000226010	Infinity
ENSG00000261794	Infinity
ENSG00000143185	Infinity
ENSG00000154080	Infinity
ENSG00000250166	Infinity
ENSG00000100312	Infinity
ENSG00000243187	Infinity
ENSG00000127530	Infinity
ENSG00000277255	Infinity
ENSG00000277252	Infinity
ENSG00000218813	Infinity
ENSG00000241965	Infinity
ENSG00000215102	Infinity
ENSG00000243230	Infinity
ENSG00000219487	Infinity
ENSG00000175445	Infinity
ENSG00000279957	Infinity
ENSG00000132164	Infinity
ENSG00000253013	Infinity
ENSG00000135222	Infinity
ENSG00000237961	Infinity
ENSG00000280139	Infinity
ENSG00000112818	Infinity
ENSG00000248174	Infinity
ENSG00000280134	Infinity
ENSG00000249807	Infinity
ENSG00000225988	Infinity
ENSG00000222276	Infinity
ENSG00000233491	Infinity
ENSG00000225981	Infinity
ENSG00000225984	Infinity
ENSG00000275496	Infinity
ENSG00000236130	Infinity
ENSG00000235447	Infinity
ENSG00000235440	Infinity
ENSG00000235448	Infinity
ENSG00000258913	Infinity
ENSG00000258918	Infinity
ENSG00000236799	Infinity
ENSG00000223634	Infinity
ENSG00000236796	Infinity
ENSG00000270614	Infinity
ENSG00000270610	Infinity
ENSG00000270619	Infinity
ENSG00000216471	Infinity
ENSG00000212360	Infinity
ENSG00000236866	Infinity
ENSG00000174279	Infinity
ENSG00000170959	Infinity
ENSG00000170953	Infinity
ENSG00000250855	Infinity
ENSG00000142700	Infinity
ENSG00000261514	Infinity
ENSG00000188124	Infinity
ENSG00000162643	Infinity
ENSG00000091262	Infinity
ENSG00000238420	Infinity
ENSG00000251066	Infinity
ENSG00000115363	Infinity
ENSG00000280367	Infinity
ENSG00000260262	Infinity
ENSG00000260266	Infinity
ENSG00000260265	Infinity
ENSG00000259186	Infinity
ENSG00000148826	Infinity
ENSG00000139610	Infinity
ENSG00000185652	Infinity
ENSG00000266985	Infinity
ENSG00000266987	Infinity
ENSG00000180221	Infinity
ENSG00000281880	Infinity
ENSG00000283036	Infinity
ENSG00000175426	Infinity
ENSG00000250007	Infinity
ENSG00000257056	Infinity
ENSG00000267586	Infinity
ENSG00000267585	Infinity
ENSG00000258636	Infinity
ENSG00000274269	Infinity
ENSG00000279619	Infinity
ENSG00000279936	Infinity
ENSG00000279613	Infinity
ENSG00000100170	Infinity
ENSG00000243437	Infinity
ENSG00000254833	Infinity
ENSG00000254838	Infinity
ENSG00000256098	Infinity
ENSG00000232230	Infinity
ENSG00000199466	Infinity
ENSG00000244425	Infinity
ENSG00000177359	Infinity
ENSG00000237225	Infinity
ENSG00000277640	Infinity
ENSG00000227583	Infinity
ENSG00000257878	Infinity
ENSG00000249210	Infinity
ENSG00000201239	Infinity
ENSG00000271725	Infinity
ENSG00000279557	Infinity
ENSG00000122012	Infinity
ENSG00000116183	Infinity
ENSG00000268055	Infinity
ENSG00000268053	Infinity
ENSG00000254061	Infinity
ENSG00000270457	Infinity
ENSG00000204347	Infinity
ENSG00000272968	Infinity
ENSG00000240954	Infinity
ENSG00000171517	Infinity
ENSG00000276932	Infinity
ENSG00000273372	Infinity
ENSG00000263765	Infinity
ENSG00000134438	Infinity
ENSG00000136872	Infinity
ENSG00000285329	Infinity
ENSG00000253025	Infinity
ENSG00000105251	Infinity
ENSG00000221962	Infinity
ENSG00000272583	Infinity
ENSG00000272137	Infinity
ENSG00000214041	Infinity
ENSG00000249610	Infinity
ENSG00000249619	Infinity
ENSG00000202019	Infinity
ENSG00000233178	Infinity
ENSG00000229854	Infinity
ENSG00000229855	Infinity
ENSG00000196867	Infinity
ENSG00000229023	Infinity
ENSG00000224751	Infinity
ENSG00000235237	Infinity
ENSG00000182916	Infinity
ENSG00000272636	Infinity
ENSG00000169397	Infinity
ENSG00000223404	Infinity
ENSG00000261703	Infinity
ENSG00000228063	Infinity
ENSG00000254031	Infinity
ENSG00000259024	Infinity
ENSG00000259026	Infinity
ENSG00000225938	Infinity
ENSG00000225937	Infinity
ENSG00000229009	Infinity
ENSG00000229007	Infinity
ENSG00000284808	Infinity
ENSG00000244642	Infinity
ENSG00000244640	Infinity
ENSG00000260548	Infinity
ENSG00000258777	Infinity
ENSG00000258776	Infinity
ENSG00000251567	Infinity
ENSG00000154162	Infinity
ENSG00000228842	Infinity
ENSG00000231324	Infinity
ENSG00000214417	Infinity
ENSG00000257241	Infinity
ENSG00000176761	Infinity
ENSG00000253891	Infinity
ENSG00000253894	Infinity
ENSG00000285122	Infinity
ENSG00000243607	Infinity
ENSG00000266846	Infinity
ENSG00000243609	Infinity
ENSG00000248729	Infinity
ENSG00000240553	Infinity
ENSG00000272337	Infinity
ENSG00000272485	Infinity
ENSG00000272489	Infinity
ENSG00000172519	Infinity
ENSG00000233775	Infinity
ENSG00000201003	Infinity
ENSG00000278418	Infinity
ENSG00000249617	Infinity
ENSG00000254186	Infinity
novel.52	Infinity
ENSG00000157119	Infinity
ENSG00000277945	Infinity
ENSG00000231046	Infinity
ENSG00000284755	Infinity
ENSG00000252030	Infinity
ENSG00000263547	Infinity
ENSG00000152932	Infinity
ENSG00000248441	Infinity
ENSG00000232162	Infinity
ENSG00000259551	Infinity
ENSG00000112116	Infinity
ENSG00000234946	Infinity
ENSG00000205644	Infinity
ENSG00000101746	Infinity
ENSG00000223302	Infinity
ENSG00000260152	Infinity
ENSG00000255851	Infinity
ENSG00000234828	Infinity
ENSG00000226877	Infinity
ENSG00000236556	Infinity
ENSG00000236554	Infinity
ENSG00000140015	Infinity
ENSG00000124134	Infinity
ENSG00000280425	Infinity
ENSG00000280422	Infinity
ENSG00000280423	Infinity
novel.363	Infinity
ENSG00000251349	Infinity
ENSG00000252929	Infinity
ENSG00000266240	Infinity
ENSG00000252923	Infinity
ENSG00000275406	Infinity
ENSG00000212259	Infinity
ENSG00000225018	Infinity
ENSG00000283423	Infinity
ENSG00000283420	Infinity
ENSG00000163530	Infinity
ENSG00000183166	Infinity
ENSG00000259617	Infinity
ENSG00000163687	Infinity
ENSG00000213048	Infinity
ENSG00000229214	Infinity
ENSG00000122420	Infinity
ENSG00000159182	Infinity
ENSG00000144810	Infinity
ENSG00000258986	Infinity
ENSG00000284194	Infinity
ENSG00000255459	Infinity
ENSG00000207172	Infinity
ENSG00000243103	Infinity
ENSG00000243104	Infinity
ENSG00000240459	Infinity
ENSG00000276568	Infinity
ENSG00000230628	Infinity
ENSG00000248682	Infinity
ENSG00000275140	Infinity
ENSG00000243817	Infinity
ENSG00000243811	Infinity
ENSG00000249222	Infinity
ENSG00000144785	Infinity
ENSG00000265843	Infinity
ENSG00000265845	Infinity
ENSG00000200253	Infinity
ENSG00000177261	Infinity
ENSG00000268744	Infinity
ENSG00000268746	Infinity
ENSG00000274238	Infinity
ENSG00000272699	Infinity
ENSG00000271349	Infinity
ENSG00000236711	Infinity
ENSG00000270697	Infinity
ENSG00000270694	Infinity
ENSG00000251046	Infinity
ENSG00000264075	Infinity
ENSG00000254115	Infinity
ENSG00000167798	Infinity
novel.169	Infinity
ENSG00000204531	Infinity
ENSG00000272354	Infinity
ENSG00000176857	Infinity
ENSG00000269902	Infinity
ENSG00000108849	Infinity
ENSG00000260776	Infinity
ENSG00000221203	Infinity
ENSG00000226237	Infinity
ENSG00000180113	Infinity
ENSG00000214578	Infinity
ENSG00000261823	Infinity
ENSG00000250733	Infinity
ENSG00000258507	Infinity
ENSG00000227124	Infinity
ENSG00000267506	Infinity
ENSG00000186188	Infinity
ENSG00000203876	Infinity
ENSG00000203877	Infinity
ENSG00000222932	Infinity
ENSG00000154822	Infinity
ENSG00000104903	Infinity
ENSG00000228348	Infinity
ENSG00000228340	Infinity
ENSG00000280385	Infinity
ENSG00000280384	Infinity
ENSG00000202472	Infinity
ENSG00000202470	Infinity
ENSG00000202476	Infinity
ENSG00000185372	Infinity
ENSG00000202479	Infinity
ENSG00000211795	Infinity
ENSG00000211793	Infinity
ENSG00000261013	Infinity
ENSG00000151838	Infinity
ENSG00000255040	Infinity
ENSG00000283506	Infinity
ENSG00000227972	Infinity
ENSG00000157103	Infinity
ENSG00000120471	Infinity
ENSG00000244159	Infinity
ENSG00000268505	Infinity
ENSG00000204033	Infinity
ENSG00000279336	Infinity
ENSG00000226756	Infinity
ENSG00000226757	Infinity
ENSG00000283672	Infinity
ENSG00000167912	Infinity
ENSG00000206766	Infinity
ENSG00000248261	Infinity
ENSG00000254607	Infinity
ENSG00000284543	Infinity
ENSG00000248266	Infinity
ENSG00000159224	Infinity
ENSG00000130224	Infinity
ENSG00000198963	Infinity
ENSG00000187481	Infinity
ENSG00000252735	Infinity
ENSG00000171595	Infinity
ENSG00000256609	Infinity
ENSG00000094963	Infinity
ENSG00000231741	Infinity
ENSG00000230290	Infinity
ENSG00000214776	Infinity
ENSG00000238168	Infinity
ENSG00000172020	Infinity
ENSG00000249928	Infinity
ENSG00000261045	Infinity
ENSG00000253927	Infinity
ENSG00000249699	Infinity
ENSG00000249695	Infinity
ENSG00000249690	Infinity
ENSG00000249691	Infinity
ENSG00000271996	Infinity
ENSG00000004468	Infinity
ENSG00000272710	Infinity
ENSG00000272714	Infinity
ENSG00000172680	Infinity
ENSG00000132681	Infinity
ENSG00000173376	Infinity
ENSG00000232591	Infinity
ENSG00000228988	Infinity
ENSG00000228983	Infinity
ENSG00000224863	Infinity
ENSG00000236900	Infinity
ENSG00000242145	Infinity
ENSG00000234509	Infinity
ENSG00000234502	Infinity
ENSG00000248988	Infinity
ENSG00000224289	Infinity
ENSG00000261257	Infinity
ENSG00000267365	Infinity
ENSG00000144057	Infinity
ENSG00000224132	Infinity
ENSG00000261786	Infinity
ENSG00000143194	Infinity
ENSG00000229739	Infinity
ENSG00000149635	Infinity
ENSG00000149633	Infinity
ENSG00000235907	Infinity
ENSG00000229089	Infinity
ENSG00000265204	Infinity
ENSG00000188155	Infinity
ENSG00000251656	Infinity
ENSG00000251654	Infinity
ENSG00000266573	Infinity
ENSG00000148942	Infinity
ENSG00000125780	Infinity
ENSG00000254536	Infinity
ENSG00000257718	Infinity
ENSG00000213512	Infinity
ENSG00000257711	Infinity
ENSG00000257715	Infinity
ENSG00000213519	Infinity
ENSG00000252269	Infinity
ENSG00000164483	Infinity
ENSG00000164484	Infinity
ENSG00000164488	Infinity
ENSG00000228160	Infinity
ENSG00000282886	Infinity
ENSG00000218536	Infinity
ENSG00000197410	Infinity
ENSG00000268533	Infinity
ENSG00000254979	Infinity
ENSG00000252636	Infinity
ENSG00000252637	Infinity
ENSG00000199540	Infinity
ENSG00000226948	Infinity
ENSG00000277125	Infinity
ENSG00000207243	Infinity
ENSG00000255369	Infinity
ENSG00000200029	Infinity
ENSG00000251834	Infinity
ENSG00000271608	Infinity
ENSG00000166148	Infinity
ENSG00000276386	Infinity
ENSG00000244056	Infinity
ENSG00000206682	Infinity
ENSG00000268316	Infinity
ENSG00000278766	Infinity
ENSG00000278763	Infinity
ENSG00000232022	Infinity
ENSG00000278496	Infinity
ENSG00000237249	Infinity
ENSG00000253344	Infinity
ENSG00000257454	Infinity
ENSG00000234070	Infinity
ENSG00000234076	Infinity
ENSG00000232706	Infinity
ENSG00000240143	Infinity
ENSG00000253875	Infinity
ENSG00000187416	Infinity
ENSG00000234471	Infinity
ENSG00000230317	Infinity
ENSG00000285402	Infinity
ENSG00000235848	Infinity
ENSG00000235849	Infinity
ENSG00000239021	Infinity
ENSG00000215612	Infinity
ENSG00000177752	Infinity
ENSG00000249717	Infinity
ENSG00000236003	Infinity
ENSG00000222385	Infinity
ENSG00000213619	Infinity
ENSG00000206756	Infinity
ENSG00000258820	Infinity
ENSG00000265429	Infinity
ENSG00000238099	Infinity
ENSG00000235060	Infinity
ENSG00000285253	Infinity
ENSG00000223525	Infinity
ENSG00000080166	Infinity
ENSG00000169297	Infinity
ENSG00000234336	Infinity
ENSG00000239577	Infinity
ENSG00000281772	Infinity
ENSG00000213480	Infinity
ENSG00000267113	Infinity
ENSG00000226545	Infinity
ENSG00000114786	Infinity
ENSG00000260467	Infinity
ENSG00000254340	Infinity
ENSG00000206337	Infinity
ENSG00000251445	Infinity
ENSG00000259694	Infinity
ENSG00000259690	Infinity
ENSG00000258122	Infinity
ENSG00000258123	Infinity
ENSG00000010379	Infinity
ENSG00000254884	Infinity
ENSG00000283327	Infinity
ENSG00000284116	Infinity
ENSG00000283329	Infinity
ENSG00000201944	Infinity
ENSG00000246350	Infinity
ENSG00000230153	Infinity
ENSG00000230155	Infinity
ENSG00000230156	Infinity
ENSG00000229905	Infinity
ENSG00000198028	Infinity
ENSG00000198022	Infinity
ENSG00000247402	Infinity
ENSG00000243894	Infinity
ENSG00000237316	Infinity
ENSG00000272563	Infinity
ENSG00000207457	Infinity
ENSG00000207452	Infinity
ENSG00000241493	Infinity
ENSG00000267623	Infinity
ENSG00000223537	Infinity
ENSG00000278514	Infinity
ENSG00000273765	Infinity
ENSG00000198844	Infinity
ENSG00000198846	Infinity
ENSG00000235267	Infinity
ENSG00000275645	Infinity
ENSG00000231944	Infinity
ENSG00000265744	Infinity
ENSG00000277867	Infinity
ENSG00000270074	Infinity
ENSG00000234130	Infinity
ENSG00000284655	Infinity
ENSG00000065675	Infinity
ENSG00000144820	Infinity
ENSG00000111339	Infinity
ENSG00000271858	Infinity
ENSG00000238934	Infinity
ENSG00000259453	Infinity
ENSG00000259458	Infinity
ENSG00000035720	Infinity
ENSG00000260057	Infinity
ENSG00000260052	Infinity
ENSG00000117507	Infinity
ENSG00000236216	Infinity
ENSG00000224999	Infinity
ENSG00000224995	Infinity
ENSG00000196990	Infinity
ENSG00000260947	Infinity
ENSG00000233427	Infinity
ENSG00000235748	Infinity
ENSG00000235740	Infinity
ENSG00000156920	Infinity
ENSG00000253408	Infinity
ENSG00000251224	Infinity
ENSG00000215878	Infinity
ENSG00000215874	Infinity
ENSG00000283541	Infinity
ENSG00000220695	Infinity
ENSG00000267708	Infinity
ENSG00000267707	Infinity
ENSG00000253170	Infinity
ENSG00000229311	Infinity
ENSG00000242880	Infinity
ENSG00000227404	Infinity
ENSG00000182000	Infinity
ENSG00000251767	Infinity
ENSG00000206105	Infinity
ENSG00000206102	Infinity
ENSG00000257335	Infinity
ENSG00000281856	Infinity
ENSG00000231434	Infinity
ENSG00000279852	Infinity
ENSG00000284324	Infinity
ENSG00000246250	Infinity
ENSG00000255241	Infinity
ENSG00000276231	Infinity
ENSG00000237872	Infinity
ENSG00000275026	Infinity
ENSG00000271917	Infinity
ENSG00000176381	Infinity
ENSG00000278892	Infinity
ENSG00000146707	Infinity
ENSG00000270178	Infinity
ENSG00000237299	Infinity
ENSG00000274372	Infinity
ENSG00000238078	Infinity
ENSG00000200446	Infinity
ENSG00000275383	Infinity
ENSG00000272797	Infinity
ENSG00000272798	Infinity
ENSG00000279074	Infinity
ENSG00000236450	Infinity
ENSG00000270798	Infinity
ENSG00000018236	Infinity
ENSG00000232518	Infinity
ENSG00000174600	Infinity
ENSG00000224107	Infinity
ENSG00000270137	Infinity
ENSG00000224204	Infinity
ENSG00000235189	Infinity
ENSG00000235183	Infinity
ENSG00000275562	Infinity
ENSG00000233216	Infinity
ENSG00000234584	Infinity
ENSG00000251363	Infinity
ENSG00000230801	Infinity
ENSG00000227895	Infinity
ENSG00000248896	Infinity
ENSG00000248898	Infinity
ENSG00000235143	Infinity
ENSG00000267629	Infinity
ENSG00000138685	Infinity
ENSG00000267626	Infinity
ENSG00000267624	Infinity
ENSG00000235979	Infinity
ENSG00000146233	Infinity
ENSG00000242574	Infinity
ENSG00000223899	Infinity
ENSG00000223896	Infinity
ENSG00000260347	Infinity
ENSG00000265916	Infinity
ENSG00000260392	Infinity
ENSG00000228222	Infinity
ENSG00000258134	Infinity
ENSG00000239474	Infinity
ENSG00000105278	Infinity
ENSG00000211699	Infinity
ENSG00000166569	Infinity
ENSG00000250982	Infinity
ENSG00000237429	Infinity
ENSG00000178919	Infinity
ENSG00000252854	Infinity
ENSG00000252859	Infinity
ENSG00000228766	Infinity
ENSG00000279273	Infinity
ENSG00000226652	Infinity
ENSG00000227578	Infinity
ENSG00000257985	Infinity
ENSG00000206604	Infinity
ENSG00000207955	Infinity
ENSG00000115850	Infinity
ENSG00000213328	Infinity
ENSG00000252072	Infinity
ENSG00000240270	Infinity
ENSG00000175287	Infinity
ENSG00000041982	Infinity
ENSG00000187546	Infinity
ENSG00000231665	Infinity
ENSG00000237628	Infinity
ENSG00000259805	Infinity
ENSG00000249791	Infinity
ENSG00000233115	Infinity
ENSG00000278914	Infinity
ENSG00000249139	Infinity
ENSG00000268987	Infinity
ENSG00000241307	Infinity
ENSG00000180875	Infinity
ENSG00000235571	Infinity
ENSG00000235573	Infinity
ENSG00000235574	Infinity
ENSG00000234626	Infinity
ENSG00000273474	Infinity
ENSG00000261357	Infinity
ENSG00000229918	Infinity
ENSG00000224074	Infinity
ENSG00000250860	Infinity
ENSG00000267192	Infinity
ENSG00000263860	Infinity
ENSG00000263862	Infinity
ENSG00000102383	Infinity
ENSG00000244215	Infinity
ENSG00000225678	Infinity
ENSG00000244219	Infinity
ENSG00000078579	Infinity
ENSG00000229161	Infinity
ENSG00000229167	Infinity
ENSG00000229168	Infinity
ENSG00000262119	Infinity
ENSG00000215319	Infinity
ENSG00000266743	Infinity
ENSG00000266744	Infinity
ENSG00000185760	Infinity
ENSG00000213412	Infinity
ENSG00000259756	Infinity
ENSG00000242308	Infinity
ENSG00000251939	Infinity
ENSG00000266302	Infinity
ENSG00000277007	Infinity
ENSG00000212938	Infinity
ENSG00000207367	Infinity
ENSG00000264673	Infinity
ENSG00000260648	Infinity
ENSG00000225539	Infinity
ENSG00000225533	Infinity
ENSG00000277095	Infinity
ENSG00000184005	Infinity
ENSG00000179855	Infinity
ENSG00000277235	Infinity
ENSG00000241981	Infinity
ENSG00000223429	Infinity
ENSG00000233896	Infinity
ENSG00000233893	Infinity
ENSG00000278595	Infinity
ENSG00000278592	Infinity
ENSG00000272855	Infinity
ENSG00000151704	Infinity
ENSG00000216809	Infinity
ENSG00000226144	Infinity
ENSG00000232852	Infinity
ENSG00000273069	Infinity
ENSG00000233932	Infinity
ENSG00000134548	Infinity
ENSG00000198542	Infinity
ENSG00000212125	Infinity
ENSG00000237989	Infinity
ENSG00000237980	Infinity
ENSG00000223271	Infinity
ENSG00000199638	Infinity
ENSG00000199630	Infinity
ENSG00000255475	Infinity
ENSG00000207151	Infinity
ENSG00000172116	Infinity
ENSG00000234988	Infinity
ENSG00000275197	Infinity
ENSG00000275194	Infinity
ENSG00000218475	Infinity
ENSG00000101883	Infinity
ENSG00000138109	Infinity
ENSG00000180116	Infinity
ENSG00000236166	Infinity
ENSG00000271579	Infinity
ENSG00000224910	Infinity
ENSG00000225681	Infinity
ENSG00000224919	Infinity
ENSG00000236290	Infinity
ENSG00000233661	Infinity
ENSG00000236295	Infinity
ENSG00000274719	Infinity
ENSG00000223642	Infinity
ENSG00000274713	Infinity
ENSG00000270620	Infinity
ENSG00000106278	Infinity
ENSG00000234476	Infinity
ENSG00000234474	Infinity
ENSG00000234473	Infinity
ENSG00000228113	Infinity
ENSG00000228115	Infinity
ENSG00000210841	Infinity
ENSG00000261670	Infinity
ENSG00000267784	Infinity
ENSG00000267781	Infinity
ENSG00000225731	Infinity
ENSG00000225739	Infinity
ENSG00000221436	Infinity
ENSG00000227773	Infinity
ENSG00000227777	Infinity
ENSG00000184795	Infinity
ENSG00000225483	Infinity
ENSG00000258602	Infinity
ENSG00000258601	Infinity
ENSG00000258609	Infinity
ENSG00000185681	Infinity
ENSG00000266958	Infinity
ENSG00000266959	Infinity
ENSG00000266950	Infinity
ENSG00000266957	Infinity
ENSG00000227481	Infinity
ENSG00000224727	Infinity
ENSG00000283045	Infinity
ENSG00000183562	Infinity
ENSG00000183560	Infinity
ENSG00000250057	Infinity
ENSG00000250053	Infinity
ENSG00000179452	Infinity
ENSG00000255713	Infinity
ENSG00000164393	Infinity
ENSG00000280053	Infinity
ENSG00000197705	Infinity
ENSG00000176076	Infinity
ENSG00000230747	Infinity
ENSG00000282859	Infinity
ENSG00000237212	Infinity
ENSG00000277631	Infinity
ENSG00000216687	Infinity
ENSG00000127252	Infinity
ENSG00000200118	Infinity
ENSG00000241592	Infinity
ENSG00000215223	Infinity
ENSG00000271778	Infinity
ENSG00000271779	Infinity
ENSG00000271776	Infinity
ENSG00000128645	Infinity
ENSG00000034053	Infinity
ENSG00000278389	Infinity
ENSG00000241476	Infinity
ENSG00000279381	Infinity
ENSG00000254035	Infinity
ENSG00000072041	Infinity
ENSG00000272950	Infinity
ENSG00000200587	Infinity
ENSG00000229521	Infinity
ENSG00000265174	Infinity
ENSG00000234272	Infinity
ENSG00000274654	Infinity
ENSG00000175040	Infinity
ENSG00000273388	Infinity
ENSG00000273384	Infinity
ENSG00000258758	Infinity
ENSG00000266378	Infinity
ENSG00000215720	Infinity
ENSG00000259710	Infinity
ENSG00000259719	Infinity
ENSG00000272163	Infinity
ENSG00000265996	Infinity
ENSG00000265992	Infinity
ENSG00000249624	Infinity
ENSG00000233148	Infinity
ENSG00000233146	Infinity
ENSG00000233143	Infinity
ENSG00000224896	Infinity
ENSG00000260867	Infinity
ENSG00000224763	Infinity
ENSG00000203795	Infinity
ENSG00000280228	Infinity
novel.258	Infinity
ENSG00000280594	Infinity
novel.257	Infinity
ENSG00000261730	Infinity
ENSG00000269506	Infinity
ENSG00000245573	Infinity
ENSG00000102239	Infinity
ENSG00000132975	Infinity
ENSG00000184459	Infinity
ENSG00000163737	Infinity
ENSG00000235422	Infinity
ENSG00000267065	Infinity
ENSG00000253030	Infinity
ENSG00000229054	Infinity
ENSG00000278147	Infinity
ENSG00000227528	Infinity
ENSG00000251680	Infinity
ENSG00000206026	Infinity
ENSG00000252348	Infinity
ENSG00000252349	Infinity
ENSG00000282527	Infinity
ENSG00000257272	Infinity
ENSG00000257271	Infinity
ENSG00000278388	Infinity
ENSG00000231378	Infinity
ENSG00000196660	Infinity
ENSG00000255520	Infinity
ENSG00000253591	Infinity
ENSG00000253596	Infinity
ENSG00000134917	Infinity
ENSG00000199248	Infinity
ENSG00000250958	Infinity
ENSG00000204536	Infinity
ENSG00000240563	Infinity
ENSG00000200091	Infinity
ENSG00000272360	Infinity
ENSG00000268902	Infinity
ENSG00000279484	Infinity
ENSG00000279486	Infinity
ENSG00000279489	Infinity
ENSG00000237001	Infinity
ENSG00000253384	Infinity
ENSG00000236665	Infinity
ENSG00000275320	Infinity
ENSG00000269387	Infinity
ENSG00000224566	Infinity
ENSG00000235318	Infinity
ENSG00000072657	Infinity
ENSG00000262623	Infinity
ENSG00000263574	Infinity
ENSG00000213940	Infinity
ENSG00000223770	Infinity
ENSG00000213498	Infinity
ENSG00000223772	Infinity
ENSG00000244067	Infinity
ENSG00000244065	Infinity
ENSG00000146374	Infinity
ENSG00000279781	Infinity
ENSG00000242439	Infinity
ENSG00000223991	Infinity
ENSG00000276730	Infinity
ENSG00000108242	Infinity
ENSG00000223779	Infinity
ENSG00000260128	Infinity
ENSG00000238198	Infinity
ENSG00000236508	Infinity
ENSG00000257231	Infinity
ENSG00000226828	Infinity
ENSG00000226825	Infinity
ENSG00000259463	Infinity
ENSG00000283945	Infinity
ENSG00000107295	Infinity
ENSG00000213133	Infinity
novel.352	Infinity
novel.357	Infinity
ENSG00000225028	Infinity
ENSG00000266274	Infinity
ENSG00000252950	Infinity
ENSG00000212269	Infinity
ENSG00000092051	Infinity
ENSG00000200526	Infinity
ENSG00000200525	Infinity
ENSG00000279137	Infinity
ENSG00000204186	Infinity
ENSG00000228536	Infinity
ENSG00000279917	Infinity
ENSG00000233818	Infinity
ENSG00000205584	Infinity
ENSG00000254441	Infinity
ENSG00000254442	Infinity
ENSG00000254444	Infinity
ENSG00000179593	Infinity
ENSG00000196143	Infinity
ENSG00000252130	Infinity
ENSG00000132840	Infinity
ENSG00000243173	Infinity
ENSG00000243175	Infinity
ENSG00000134954	Infinity
ENSG00000147223	Infinity
ENSG00000249669	Infinity
ENSG00000198326	Infinity
ENSG00000277498	Infinity
ENSG00000243280	Infinity
ENSG00000250538	Infinity
ENSG00000222222	Infinity
ENSG00000249279	Infinity
ENSG00000249274	Infinity
ENSG00000255565	Infinity
ENSG00000233377	Infinity
ENSG00000116157	Infinity
ENSG00000186810	Infinity
ENSG00000258942	Infinity
ENSG00000279677	Infinity
ENSG00000279670	Infinity
ENSG00000272666	Infinity
ENSG00000271314	Infinity
ENSG00000232436	Infinity
ENSG00000232422	Infinity
ENSG00000235432	Infinity
ENSG00000235438	Infinity
ENSG00000234745	Infinity
ENSG00000258569	Infinity
ENSG00000239742	Infinity
ENSG00000224333	Infinity
ENSG00000235296	Infinity
novel.195	Infinity
ENSG00000275945	Infinity
ENSG00000275940	Infinity
ENSG00000269974	Infinity
ENSG00000265043	Infinity
ENSG00000140297	Infinity
ENSG00000257529	Infinity
ENSG00000260704	Infinity
ENSG00000261673	Infinity
ENSG00000259227	Infinity
ENSG00000259228	Infinity
ENSG00000266668	Infinity
ENSG00000266667	Infinity
ENSG00000187772	Infinity
ENSG00000188712	Infinity
ENSG00000259482	Infinity
ENSG00000250765	Infinity
ENSG00000258572	Infinity
ENSG00000257522	Infinity
ENSG00000267532	Infinity
ENSG00000258687	Infinity
ENSG00000164318	Infinity
ENSG00000262837	Infinity
ENSG00000224252	Infinity
ENSG00000228315	Infinity
ENSG00000239279	Infinity
ENSG00000261089	Infinity
ENSG00000106536	Infinity
ENSG00000199436	Infinity
ENSG00000284985	Infinity
ENSG00000246477	Infinity
ENSG00000166922	Infinity
ENSG00000231090	Infinity
ENSG00000213307	Infinity
ENSG00000255079	Infinity
ENSG00000279025	Infinity
ENSG00000255073	Infinity
ENSG00000091972	Infinity
ENSG00000227929	Infinity
ENSG00000282111	Infinity
ENSG00000251090	Infinity
ENSG00000251237	Infinity
ENSG00000255928	Infinity
ENSG00000206730	Infinity
ENSG00000206731	Infinity
ENSG00000268089	Infinity
ENSG00000279306	Infinity
ENSG00000279305	Infinity
ENSG00000279303	Infinity
ENSG00000144015	Infinity
ENSG00000253181	Infinity
ENSG00000253187	Infinity
ENSG00000253457	Infinity
ENSG00000006468	Infinity
ENSG00000174970	Infinity
ENSG00000124875	Infinity
ENSG00000272412	Infinity
ENSG00000133107	Infinity
ENSG00000177993	Infinity
ENSG00000177992	Infinity
ENSG00000177994	Infinity
ENSG00000236024	Infinity
ENSG00000233847	Infinity
ENSG00000272417	Infinity
ENSG00000273877	Infinity
ENSG00000221946	Infinity
ENSG00000240674	Infinity
ENSG00000172014	Infinity
ENSG00000199894	Infinity
ENSG00000131771	Infinity
ENSG00000275090	Infinity
ENSG00000262759	Infinity
ENSG00000234389	Infinity
ENSG00000224817	Infinity
ENSG00000086991	Infinity
ENSG00000236391	Infinity
ENSG00000236390	Infinity
ENSG00000222351	Infinity
ENSG00000248295	Infinity
ENSG00000218643	Infinity
ENSG00000270742	Infinity
ENSG00000266002	Infinity
ENSG00000212413	Infinity
ENSG00000223450	Infinity
ENSG00000223458	Infinity
ENSG00000236972	Infinity
ENSG00000269584	Infinity
ENSG00000269586	Infinity
ENSG00000250541	Infinity
ENSG00000228016	Infinity
ENSG00000264695	Infinity
novel.433	Infinity
ENSG00000111732	Infinity
ENSG00000267353	Infinity
ENSG00000224106	Infinity
ENSG00000224100	Infinity
ENSG00000221571	Infinity
ENSG00000248235	Infinity
ENSG00000223839	Infinity
ENSG00000222889	Infinity
ENSG00000251614	Infinity
ENSG00000168546	Infinity
ENSG00000251613	Infinity
ENSG00000188101	Infinity
ENSG00000260510	Infinity
ENSG00000260519	Infinity
ENSG00000254238	Infinity
ENSG00000254239	Infinity
ENSG00000266580	Infinity
ENSG00000265118	Infinity
ENSG00000258729	Infinity
ENSG00000180332	Infinity
ENSG00000223863	Infinity
ENSG00000257761	Infinity
ENSG00000183733	Infinity
ENSG00000250267	Infinity
ENSG00000263526	Infinity
ENSG00000164107	Infinity
ENSG00000227017	Infinity
ENSG00000230027	Infinity
ENSG00000230023	Infinity
ENSG00000259288	Infinity
ENSG00000213310	Infinity
ENSG00000256148	Infinity
ENSG00000199571	Infinity
ENSG00000177468	Infinity
ENSG00000267908	Infinity
ENSG00000255060	Infinity
ENSG00000240302	Infinity
ENSG00000225833	Infinity
ENSG00000205663	Infinity
ENSG00000205662	Infinity
ENSG00000249426	Infinity
ENSG00000241652	Infinity
ENSG00000047648	Infinity
ENSG00000271639	Infinity
ENSG00000207744	Infinity
ENSG00000279400	Infinity
ENSG00000217455	Infinity
ENSG00000271185	Infinity
ENSG00000174343	Infinity
ENSG00000232079	Infinity
ENSG00000268322	Infinity
ENSG00000254178	Infinity
novel.22	Infinity
ENSG00000154678	Infinity
ENSG00000240888	Infinity
ENSG00000157168	Infinity
ENSG00000284728	Infinity
ENSG00000251452	Infinity
ENSG00000233002	Infinity
ENSG00000109667	Infinity
ENSG00000285454	Infinity
ENSG00000243519	Infinity
ENSG00000243518	Infinity
ENSG00000235830	Infinity
ENSG00000248430	Infinity
ENSG00000243414	Infinity
ENSG00000230459	Infinity
ENSG00000171956	Infinity
ENSG00000214195	Infinity
ENSG00000233064	Infinity
ENSG00000264300	Infinity
ENSG00000112164	Infinity
ENSG00000258256	Infinity
ENSG00000213648	Infinity
ENSG00000150361	Infinity
ENSG00000235056	Infinity
ENSG00000212597	Infinity
ENSG00000261478	Infinity
ENSG00000255931	Infinity
ENSG00000103023	Infinity
ENSG00000256011	Infinity
ENSG00000215906	Infinity
ENSG00000183117	Infinity
ENSG00000183114	Infinity
ENSG00000250448	Infinity
ENSG00000250444	Infinity
ENSG00000250447	Infinity
ENSG00000267144	Infinity
ENSG00000267140	Infinity
ENSG00000259396	Infinity
ENSG00000259398	Infinity
ENSG00000259399	Infinity
ENSG00000205502	Infinity
ENSG00000205500	Infinity
ENSG00000226516	Infinity
ENSG00000259648	Infinity
ENSG00000259649	Infinity
ENSG00000258169	Infinity
ENSG00000166405	Infinity
ENSG00000244535	Infinity
ENSG00000157654	Infinity
ENSG00000254372	Infinity
ENSG00000238121	Infinity
ENSG00000227395	Infinity
ENSG00000227394	Infinity
ENSG00000227392	Infinity
ENSG00000182798	Infinity
ENSG00000251476	Infinity
ENSG00000208037	Infinity
ENSG00000208032	Infinity
ENSG00000231403	Infinity
ENSG00000245667	Infinity
ENSG00000189233	Infinity
ENSG00000260781	Infinity
ENSG00000175325	Infinity
ENSG00000284128	Infinity
ENSG00000185222	Infinity
ENSG00000256262	Infinity
ENSG00000202334	Infinity
ENSG00000230180	Infinity
ENSG00000230184	Infinity
ENSG00000231967	Infinity
ENSG00000182271	Infinity
ENSG00000134812	Infinity
ENSG00000234842	Infinity
ENSG00000248636	Infinity
ENSG00000280117	Infinity
ENSG00000280114	Infinity
ENSG00000240405	Infinity
ENSG00000248187	Infinity
ENSG00000163914	Infinity
ENSG00000163915	Infinity
ENSG00000200201	Infinity
ENSG00000177234	Infinity
ENSG00000237329	Infinity
ENSG00000249588	Infinity
ENSG00000274248	Infinity
ENSG00000270951	Infinity
ENSG00000207466	Infinity
ENSG00000236745	Infinity
ENSG00000201151	Infinity
ENSG00000276077	Infinity
ENSG00000268790	Infinity
ENSG00000224445	Infinity
ENSG00000137674	Infinity
ENSG00000271390	Infinity
ENSG00000250603	Infinity
ENSG00000223631	Infinity
ENSG00000235219	Infinity
ENSG00000275672	Infinity
ENSG00000275675	Infinity
ENSG00000275674	Infinity
ENSG00000117600	Infinity
ENSG00000100095	Infinity
ENSG00000261872	Infinity
ENSG00000264801	Infinity
ENSG00000238386	Infinity
ENSG00000238966	Infinity
ENSG00000227150	Infinity
ENSG00000259402	Infinity
ENSG00000259403	Infinity
ENSG00000242268	Infinity
ENSG00000266990	Infinity
ENSG00000225620	Infinity
ENSG00000244267	Infinity
ENSG00000237130	Infinity
ENSG00000228397	Infinity
ENSG00000236268	Infinity
ENSG00000203805	Infinity
ENSG00000235008	Infinity
ENSG00000203809	Infinity
ENSG00000203808	Infinity
ENSG00000232335	Infinity
ENSG00000180964	Infinity
ENSG00000238033	Infinity
ENSG00000260914	Infinity
ENSG00000229444	Infinity
ENSG00000220392	Infinity
ENSG00000222678	Infinity
ENSG00000251216	Infinity
ENSG00000226499	Infinity
ENSG00000228470	Infinity
ENSG00000251144	Infinity
ENSG00000210117	Infinity
ENSG00000163421	Infinity
ENSG00000253105	Infinity
ENSG00000205334	Infinity
ENSG00000244703	Infinity
ENSG00000244701	Infinity
ENSG00000164616	Infinity
ENSG00000171819	Infinity
ENSG00000257307	Infinity
ENSG00000256651	Infinity
ENSG00000151812	Infinity
ENSG00000253688	Infinity
ENSG00000249959	Infinity
ENSG00000214093	Infinity
ENSG00000275016	Infinity
ENSG00000224595	Infinity
ENSG00000230442	Infinity
ENSG00000176358	Infinity
ENSG00000237798	Infinity
ENSG00000248394	Infinity
ENSG00000240974	Infinity
ENSG00000136732	Infinity
ENSG00000272741	Infinity
ENSG00000271214	Infinity
ENSG00000174678	Infinity
ENSG00000170801	Infinity
ENSG00000177673	Infinity
ENSG00000261227	Infinity
ENSG00000224185	Infinity
ENSG00000156269	Infinity
ENSG00000143125	Infinity
ENSG00000230852	Infinity
ENSG00000230853	Infinity
ENSG00000189369	Infinity
ENSG00000285041	Infinity
ENSG00000239801	Infinity
ENSG00000088926	Infinity
ENSG00000169271	Infinity
ENSG00000139292	Infinity
ENSG00000147113	Infinity
ENSG00000187187	Infinity
ENSG00000077498	Infinity
ENSG00000250159	Infinity
ENSG00000250151	Infinity
ENSG00000250156	Infinity
ENSG00000250155	Infinity
ENSG00000267672	Infinity
ENSG00000164458	Infinity
ENSG00000282836	Infinity
ENSG00000164185	Infinity
ENSG00000212615	Infinity
ENSG00000217060	Infinity
ENSG00000201910	Infinity
ENSG00000124092	Infinity
ENSG00000226912	Infinity
ENSG00000264630	Infinity
ENSG00000213226	Infinity
ENSG00000261147	Infinity
ENSG00000250979	Infinity
ENSG00000255339	Infinity
ENSG00000211575	Infinity
ENSG00000225331	Infinity
ENSG00000225334	Infinity
ENSG00000178965	Infinity
ENSG00000230221	Infinity
ENSG00000255807	Infinity
ENSG00000206675	Infinity
ENSG00000283769	Infinity
ENSG00000233963	Infinity
ENSG00000165443	Infinity
ENSG00000201586	Infinity
ENSG00000143107	Infinity
ENSG00000207983	Infinity
ENSG00000207988	Infinity
ENSG00000253311	Infinity
ENSG00000253315	Infinity
ENSG00000253317	Infinity
ENSG00000240808	Infinity
ENSG00000206589	Infinity
ENSG00000206588	Infinity
ENSG00000206582	Infinity
ENSG00000206587	Infinity
ENSG00000262492	Infinity
ENSG00000134259	Infinity
ENSG00000161939	Infinity
ENSG00000225572	Infinity
ENSG00000256757	Infinity
ENSG00000274978	Infinity
ENSG00000231613	Infinity
ENSG00000231615	Infinity
ENSG00000237617	Infinity
ENSG00000248211	Infinity
ENSG00000259834	Infinity
ENSG00000272463	Infinity
ENSG00000236051	Infinity
ENSG00000235501	Infinity
ENSG00000223086	Infinity
ENSG00000265478	Infinity
ENSG00000274156	Infinity
ENSG00000218766	Infinity
ENSG00000224802	Infinity
ENSG00000224028	Infinity
ENSG00000224020	Infinity
ENSG00000139053	Infinity
ENSG00000156096	Infinity
ENSG00000223462	Infinity
ENSG00000229151	Infinity
ENSG00000229150	Infinity
ENSG00000229156	Infinity
ENSG00000163673	Infinity
ENSG00000188662	Infinity
ENSG00000226101	Infinity
ENSG00000251168	Infinity
ENSG00000235310	Infinity
ENSG00000266712	Infinity
ENSG00000227646	Infinity
ENSG00000223940	Infinity
ENSG00000154529	Infinity
ENSG00000257643	Infinity
ENSG00000242973	Infinity
ENSG00000250699	Infinity
ENSG00000242979	Infinity
ENSG00000183674	Infinity
ENSG00000250341	Infinity
ENSG00000250347	Infinity
ENSG00000112280	Infinity
ENSG00000255481	Infinity
ENSG00000255487	Infinity
ENSG00000164220	Infinity
ENSG00000242353	Infinity
ENSG00000283529	Infinity
ENSG00000256596	Infinity
ENSG00000229979	Infinity
ENSG00000230107	Infinity
ENSG00000285210	Infinity
ENSG00000241738	Infinity
ENSG00000252452	Infinity
ENSG00000240225	Infinity
ENSG00000249500	Infinity
ENSG00000249509	Infinity
ENSG00000207392	Infinity
ENSG00000255104	Infinity
ENSG00000200287	Infinity
ENSG00000136231	Infinity
ENSG00000282602	Infinity
ENSG00000268173	Infinity
ENSG00000145839	Infinity
ENSG00000154027	Infinity
ENSG00000156219	Infinity
ENSG00000250170	Infinity
ENSG00000274549	Infinity
ENSG00000284606	Infinity
ENSG00000232862	Infinity
ENSG00000046889	Infinity
ENSG00000107317	Infinity
ENSG00000273011	Infinity
ENSG00000188060	Infinity
ENSG00000243250	Infinity
ENSG00000272055	Infinity
ENSG00000172123	Infinity
ENSG00000233388	Infinity
ENSG00000233384	Infinity
ENSG00000258357	Infinity
ENSG00000223884	Infinity
ENSG00000218476	Infinity
ENSG00000204179	Infinity
ENSG00000212303	Infinity
ENSG00000261646	Infinity
ENSG00000261645	Infinity
ENSG00000261649	Infinity
ENSG00000064218	Infinity
ENSG00000239713	Infinity
ENSG00000239719	Infinity
ENSG00000267776	Infinity
ENSG00000144339	Infinity
ENSG00000226410	Infinity
ENSG00000225851	Infinity
ENSG00000225857	Infinity
ENSG00000229348	Infinity
ENSG00000008197	Infinity
ENSG00000261174	Infinity
ENSG00000266696	Infinity
ENSG00000206159	Infinity
ENSG00000252274	Infinity
ENSG00000258653	Infinity
ENSG00000256966	Infinity
ENSG00000154227	Infinity
ENSG00000277831	Infinity
ENSG00000250069	Infinity
ENSG00000164694	Infinity
ENSG00000231460	Infinity
ENSG00000265713	Infinity
ENSG00000231468	Infinity
ENSG00000202279	Infinity
ENSG00000255723	Infinity
ENSG00000212144	Infinity
ENSG00000202272	Infinity
ENSG00000202276	Infinity
ENSG00000284376	Infinity
ENSG00000257384	Infinity
ENSG00000123576	Infinity
ENSG00000217404	Infinity
ENSG00000253607	Infinity
ENSG00000253603	Infinity
ENSG00000199482	Infinity
ENSG00000230731	Infinity
ENSG00000230735	Infinity
ENSG00000230734	Infinity
ENSG00000160593	Infinity
ENSG00000254895	Infinity
ENSG00000198283	Infinity
ENSG00000167641	Infinity
ENSG00000124253	Infinity
ENSG00000206931	Infinity
ENSG00000163815	Infinity
ENSG00000163814	Infinity
ENSG00000206987	Infinity
ENSG00000206985	Infinity
ENSG00000279537	Infinity
ENSG00000277595	Infinity
ENSG00000249337	Infinity
ENSG00000207585	Infinity
ENSG00000207632	Infinity
ENSG00000207633	Infinity
ENSG00000201747	Infinity
ENSG00000224277	Infinity
ENSG00000224279	Infinity
ENSG00000268036	Infinity
ENSG00000170262	Infinity
ENSG00000272989	Infinity
ENSG00000274666	Infinity
ENSG00000129221	Infinity
ENSG00000239953	Infinity
ENSG00000284035	Infinity
ENSG00000138675	Infinity
ENSG00000235904	Infinity
ENSG00000224478	Infinity
ENSG00000258092	Infinity
ENSG00000272159	Infinity
ENSG00000095110	Infinity
ENSG00000228293	Infinity
ENSG00000228290	Infinity
ENSG00000202079	Infinity
ENSG00000207231	Infinity
ENSG00000255314	Infinity
ENSG00000211645	Infinity
ENSG00000260815	Infinity
ENSG00000229520	Infinity
ENSG00000280250	Infinity
ENSG00000197241	Infinity
ENSG00000273975	Infinity
ENSG00000238777	Infinity
ENSG00000252821	Infinity
ENSG00000266304	Infinity
ENSG00000239697	Infinity
ENSG00000163746	Infinity
ENSG00000239964	Infinity
ENSG00000280122	Infinity
ENSG00000229064	Infinity
ENSG00000257488	Infinity
ENSG00000242667	Infinity
ENSG00000178279	Infinity
ENSG00000179938	Infinity
ENSG00000120729	Infinity
ENSG00000254758	Infinity
ENSG00000196653	Infinity
ENSG00000257225	Infinity
ENSG00000178187	Infinity
ENSG00000231344	Infinity
ENSG00000206028	Infinity
ENSG00000183783	Infinity
ENSG00000285188	Infinity
ENSG00000231690	Infinity
ENSG00000231697	Infinity
ENSG00000179636	Infinity
ENSG00000201882	Infinity
ENSG00000236509	Infinity
ENSG00000270995	Infinity
ENSG00000237691	Infinity
ENSG00000251539	Infinity
ENSG00000275286	Infinity
ENSG00000172572	Infinity
ENSG00000178715	Infinity
ENSG00000007216	Infinity
ENSG00000249169	Infinity
ENSG00000200376	Infinity
ENSG00000237037	Infinity
ENSG00000279709	Infinity
ENSG00000226665	Infinity
ENSG00000261302	Infinity
ENSG00000273424	Infinity
ENSG00000264483	Infinity
ENSG00000230952	Infinity
ENSG00000249889	Infinity
ENSG00000269848	Infinity
ENSG00000265359	Infinity
ENSG00000265355	Infinity
ENSG00000234091	Infinity
ENSG00000216901	Infinity
ENSG00000226372	Infinity
ENSG00000238898	Infinity
ENSG00000213996	Infinity
ENSG00000237937	Infinity
ENSG00000118231	Infinity
ENSG00000274944	Infinity
ENSG00000258448	Infinity
ENSG00000222012	Infinity
ENSG00000235785	Infinity
ENSG00000214322	Infinity
ENSG00000212719	Infinity
ENSG00000249437	Infinity
ENSG00000233639	Infinity
ENSG00000150628	Infinity
ENSG00000202119	Infinity
ENSG00000226813	Infinity
ENSG00000238256	Infinity
ENSG00000235299	Infinity
ENSG00000123977	Infinity
ENSG00000284430	Infinity
ENSG00000205784	Infinity
ENSG00000276704	Infinity
ENSG00000214513	Infinity
ENSG00000227852	Infinity
ENSG00000252982	Infinity
ENSG00000143032	Infinity
ENSG00000252984	Infinity
ENSG00000279141	Infinity
ENSG00000279147	Infinity
ENSG00000279149	Infinity
ENSG00000233848	Infinity
ENSG00000117501	Infinity
ENSG00000233844	Infinity
ENSG00000183432	Infinity
ENSG00000183434	Infinity
ENSG00000235295	Infinity
ENSG00000284686	Infinity
ENSG00000158874	Infinity
ENSG00000256898	Infinity
ENSG00000198597	Infinity
ENSG00000276729	Infinity
ENSG00000215120	Infinity
ENSG00000232396	Infinity
ENSG00000231556	Infinity
ENSG00000248152	Infinity
ENSG00000248150	Infinity
ENSG00000248159	Infinity
ENSG00000178789	Infinity
ENSG00000272589	Infinity
ENSG00000222259	Infinity
ENSG00000273989	Infinity
ENSG00000272630	Infinity
ENSG00000138152	Infinity
ENSG00000271584	Infinity
ENSG00000120337	Infinity
ENSG00000233306	Infinity
ENSG00000268723	Infinity
ENSG00000274297	Infinity
ENSG00000117834	Infinity
ENSG00000224965	Infinity
ENSG00000254106	Infinity
ENSG00000236844	Infinity
ENSG00000250838	Infinity
novel.635	Infinity
novel.630	Infinity
ENSG00000250831	Infinity
ENSG00000224349	Infinity
ENSG00000261537	Infinity
ENSG00000259262	Infinity
ENSG00000255330	Infinity
ENSG00000225764	Infinity
ENSG00000225767	Infinity
ENSG00000229618	Infinity
ENSG00000168703	Infinity
ENSG00000162669	Infinity
ENSG00000263396	Infinity
ENSG00000215246	Infinity
ENSG00000262370	Infinity
ENSG00000260286	Infinity
ENSG00000226239	Infinity
ENSG00000283010	Infinity
ENSG00000227188	Infinity
ENSG00000228986	Infinity
ENSG00000277465	Infinity
ENSG00000227733	Infinity
ENSG00000161649	Infinity
ENSG00000243417	Infinity
ENSG00000254814	Infinity
ENSG00000280091	Infinity
ENSG00000107611	Infinity
ENSG00000237679	Infinity
ENSG00000124785	Infinity
ENSG00000199407	Infinity
ENSG00000280639	Infinity
ENSG00000084453	Infinity
ENSG00000281327	Infinity
ENSG00000257890	Infinity
ENSG00000255027	Infinity
ENSG00000207508	Infinity
ENSG00000225249	Infinity
ENSG00000225246	Infinity
ENSG00000225240	Infinity
ENSG00000276135	Infinity
ENSG00000184156	Infinity
ENSG00000137731	Infinity
ENSG00000187942	Infinity
ENSG00000244139	Infinity
ENSG00000254044	Infinity
ENSG00000278668	Infinity
ENSG00000272904	Infinity
ENSG00000272905	Infinity
ENSG00000005102	Infinity
ENSG00000169760	Infinity
ENSG00000174059	Infinity
ENSG00000278084	Infinity
ENSG00000257539	Infinity
ENSG00000231188	Infinity
ENSG00000274885	Infinity
ENSG00000174948	Infinity
ENSG00000171532	Infinity
ENSG00000243359	Infinity
ENSG00000243353	Infinity
ENSG00000088386	Infinity
ENSG00000248583	Infinity
ENSG00000273825	Infinity
ENSG00000219163	Infinity
ENSG00000152034	Infinity
ENSG00000133665	Infinity
ENSG00000264108	Infinity
ENSG00000259941	Infinity
ENSG00000261072	Infinity
ENSG00000278464	Infinity
ENSG00000258012	Infinity
ENSG00000258010	Infinity
ENSG00000249678	Infinity
ENSG00000222370	Infinity
ENSG00000261831	Infinity
ENSG00000229832	Infinity
ENSG00000238269	Infinity
ENSG00000203740	Infinity
ENSG00000225873	Infinity
ENSG00000266079	Infinity
ENSG00000260891	Infinity
ENSG00000151702	Infinity
ENSG00000261765	Infinity
ENSG00000106013	Infinity
ENSG00000234567	Infinity
ENSG00000228040	Infinity
ENSG00000281128	Infinity
ENSG00000227954	Infinity
ENSG00000281696	Infinity
ENSG00000267388	Infinity
ENSG00000183287	Infinity
ENSG00000267039	Infinity
ENSG00000263723	Infinity
ENSG00000127951	Infinity
ENSG00000260568	Infinity
ENSG00000254202	Infinity
ENSG00000254200	Infinity
ENSG00000254205	Infinity
ENSG00000259003	Infinity
ENSG00000259001	Infinity
ENSG00000252335	Infinity
ENSG00000252334	Infinity
ENSG00000206052	Infinity
ENSG00000258751	Infinity
ENSG00000252339	Infinity
ENSG00000281909	Infinity
ENSG00000228824	Infinity
ENSG00000228825	Infinity
ENSG00000228826	Infinity
ENSG00000228828	Infinity
ENSG00000250234	Infinity
ENSG00000252210	Infinity
ENSG00000253525	Infinity
ENSG00000254991	Infinity
ENSG00000254990	Infinity
ENSG00000243627	Infinity
ENSG00000242207	Infinity
ENSG00000200041	Infinity
ENSG00000259986	Infinity
ENSG00000272312	Infinity
ENSG00000199217	Infinity
ENSG00000279479	Infinity
ENSG00000119147	Infinity
ENSG00000266905	Infinity
ENSG00000241665	Infinity
ENSG00000136694	Infinity
ENSG00000278962	Infinity
ENSG00000128710	Infinity
ENSG00000128714	Infinity
ENSG00000279786	Infinity
ENSG00000235369	Infinity
ENSG00000130035	Infinity
ENSG00000231068	Infinity
ENSG00000284776	Infinity
ENSG00000283618	Infinity
ENSG00000241593	Infinity
ENSG00000213060	Infinity
ENSG00000189420	Infinity
ENSG00000166960	Infinity
ENSG00000166961	Infinity
ENSG00000172238	Infinity
ENSG00000236028	Infinity
ENSG00000259575	Infinity
ENSG00000258227	Infinity
ENSG00000234886	Infinity
ENSG00000260172	Infinity
ENSG00000264311	Infinity
ENSG00000234841	Infinity
ENSG00000234848	Infinity
ENSG00000236577	Infinity
ENSG00000222635	Infinity
ENSG00000224675	Infinity
ENSG00000246851	Infinity
ENSG00000235007	Infinity
ENSG00000235002	Infinity
ENSG00000280440	Infinity
ENSG00000252902	Infinity
ENSG00000252906	Infinity
ENSG00000252905	Infinity
ENSG00000266228	Infinity
ENSG00000253483	Infinity
ENSG00000225078	Infinity
ENSG00000226520	Infinity
ENSG00000267178	Infinity
ENSG00000187589	Infinity
ENSG00000166455	Infinity
ENSG00000229238	Infinity
ENSG00000230712	Infinity
ENSG00000227348	Infinity
ENSG00000254418	Infinity
ENSG00000254415	Infinity
ENSG00000152207	Infinity
ENSG00000249320	Infinity
ENSG00000256811	Infinity
ENSG00000213184	Infinity
ENSG00000007933	Infinity
ENSG00000227056	Infinity
ENSG00000199977	Infinity
ENSG00000207117	Infinity
ENSG00000207119	Infinity
ENSG00000246331	Infinity
ENSG00000183918	Infinity
ENSG00000199172	Infinity
ENSG00000276505	Infinity
ENSG00000199394	Infinity
ENSG00000230604	Infinity
ENSG00000230607	Infinity
ENSG00000230601	Infinity
ENSG00000237953	Infinity
ENSG00000241782	Infinity
ENSG00000241785	Infinity
ENSG00000241438	Infinity
ENSG00000200237	Infinity
ENSG00000237370	Infinity
ENSG00000272505	Infinity
ENSG00000272501	Infinity
ENSG00000272502	Infinity
ENSG00000274210	Infinity
ENSG00000184856	Infinity
ENSG00000270902	Infinity
ENSG00000163833	Infinity
ENSG00000199633	Infinity
ENSG00000113578	Infinity
ENSG00000264056	Infinity
ENSG00000270011	Infinity
ENSG00000273291	Infinity
ENSG00000232290	Infinity
ENSG00000275995	Infinity
ENSG00000144227	Infinity
ENSG00000269927	Infinity
ENSG00000269924	Infinity
ENSG00000234199	Infinity
ENSG00000206260	Infinity
ENSG00000180139	Infinity
ENSG00000108825	Infinity
ENSG00000169946	Infinity
ENSG00000259432	Infinity
ENSG00000214511	Infinity
ENSG00000214510	Infinity
ENSG00000264834	Infinity
ENSG00000184908	Infinity
ENSG00000215910	Infinity
ENSG00000242258	Infinity
ENSG00000258383	Infinity
ENSG00000235613	Infinity
ENSG00000260036	Infinity
ENSG00000260033	Infinity
ENSG00000196758	Infinity
ENSG00000197085	Infinity
ENSG00000197083	Infinity
ENSG00000231764	Infinity
ENSG00000203858	Infinity
ENSG00000203859	Infinity
ENSG00000203857	Infinity
ENSG00000187003	Infinity
ENSG00000203581	Infinity
ENSG00000072840	Infinity
ENSG00000236504	Infinity
ENSG00000229415	Infinity
ENSG00000238173	Infinity
ENSG00000261076	Infinity
ENSG00000257105	Infinity
ENSG00000247372	Infinity
ENSG00000123165	Infinity
ENSG00000168267	Infinity
ENSG00000262526	Infinity
ENSG00000168676	Infinity
ENSG00000200745	Infinity
ENSG00000081237	Infinity
ENSG00000279352	Infinity
ENSG00000279353	Infinity
ENSG00000279355	Infinity
ENSG00000279357	Infinity
ENSG00000226772	Infinity
ENSG00000226770	Infinity
ENSG00000283613	Infinity
ENSG00000183379	Infinity
ENSG00000254597	Infinity
ENSG00000254596	Infinity
ENSG00000254592	Infinity
ENSG00000254590	Infinity
ENSG00000125869	Infinity
ENSG00000125861	Infinity
ENSG00000206743	Infinity
ENSG00000255972	Infinity
ENSG00000255970	Infinity
ENSG00000278002	Infinity
ENSG00000278001	Infinity
ENSG00000232906	Infinity
ENSG00000201725	Infinity
ENSG00000256995	Infinity
ENSG00000215007	Infinity
ENSG00000249367	Infinity
ENSG00000082556	Infinity
ENSG00000176320	Infinity
ENSG00000275040	Infinity
ENSG00000230417	Infinity
ENSG00000188816	Infinity
ENSG00000241570	Infinity
ENSG00000233261	Infinity
ENSG00000137270	Infinity
ENSG00000137273	Infinity
ENSG00000274390	Infinity
ENSG00000275553	Infinity
ENSG00000275550	Infinity
ENSG00000279017	Infinity
ENSG00000274026	Infinity
ENSG00000236922	Infinity
ENSG00000235695	Infinity
ENSG00000261279	Infinity
ENSG00000269066	Infinity
ENSG00000267301	Infinity
ENSG00000267305	Infinity
ENSG00000143171	Infinity
ENSG00000225406	Infinity
ENSG00000225408	Infinity
ENSG00000265194	Infinity
ENSG00000266270	Infinity
ENSG00000162747	Infinity
ENSG00000188175	Infinity
ENSG00000250105	Infinity
ENSG00000250101	Infinity
ENSG00000202392	Infinity
ENSG00000006611	Infinity
ENSG00000223831	Infinity
ENSG00000251468	Infinity
ENSG00000242049	Infinity
ENSG00000181965	Infinity
ENSG00000259676	Infinity
ENSG00000254912	Infinity
ENSG00000254915	Infinity
ENSG00000228247	Infinity
ENSG00000258104	Infinity
ENSG00000210709	Infinity
ENSG00000199525	Infinity
ENSG00000244071	Infinity
ENSG00000252474	Infinity
ENSG00000200959	Infinity
ENSG00000091138	Infinity
ENSG00000200953	Infinity
ENSG00000270538	Infinity
ENSG00000137078	Infinity
ENSG00000187824	Infinity
ENSG00000253749	Infinity
ENSG00000121446	Infinity
ENSG00000205111	Infinity
ENSG00000205116	Infinity
ENSG00000089199	Infinity
ENSG00000095932	Infinity
ENSG00000280719	Infinity
ENSG00000248975	Infinity
ENSG00000285420	Infinity
ENSG00000243546	Infinity
ENSG00000258007	Infinity
ENSG00000153347	Infinity
ENSG00000259863	Infinity
ENSG00000259868	Infinity
ENSG00000249738	Infinity
ENSG00000249734	Infinity
ENSG00000249736	Infinity
ENSG00000214273	Infinity
ENSG00000138395	Infinity
ENSG00000275239	Infinity
ENSG00000267919	Infinity
ENSG00000188992	Infinity
ENSG00000273552	Infinity
ENSG00000259421	Infinity
ENSG00000125975	Infinity
ENSG00000229261	Infinity
ENSG00000236062	Infinity
ENSG00000233012	Infinity
ENSG00000174453	Infinity
ENSG00000232767	Infinity
ENSG00000258802	Infinity
ENSG00000265407	Infinity
ENSG00000235086	Infinity
ENSG00000235081	Infinity
ENSG00000229262	Infinity
novel.387	Infinity
ENSG00000223505	Infinity
ENSG00000139117	Infinity
ENSG00000223500	Infinity
ENSG00000106113	Infinity
ENSG00000234682	Infinity
novel.528	Infinity
novel.527	Infinity
ENSG00000234352	Infinity
ENSG00000234358	Infinity
ENSG00000239552	Infinity
ENSG00000261409	Infinity
ENSG00000261401	Infinity
ENSG00000261402	Infinity
ENSG00000229105	Infinity
ENSG00000229101	Infinity
ENSG00000207369	Infinity
ENSG00000184502	Infinity
ENSG00000163623	Infinity
ENSG00000227236	Infinity
ENSG00000260447	Infinity
ENSG00000115232	Infinity
ENSG00000258497	Infinity
ENSG00000258490	Infinity
ENSG00000225407	Infinity
ENSG00000108405	Infinity
ENSG00000227617	Infinity
ENSG00000258140	Infinity
ENSG00000223973	Infinity
ENSG00000196263	Infinity
ENSG00000242941	Infinity
ENSG00000164853	Infinity
ENSG00000267852	Infinity
ENSG00000283303	Infinity
ENSG00000250371	Infinity
ENSG00000250374	Infinity
ENSG00000250379	Infinity
ENSG00000207199	Infinity
ENSG00000256234	Infinity
ENSG00000253777	Infinity
ENSG00000229920	Infinity
ENSG00000253778	Infinity
ENSG00000198046	Infinity
ENSG00000168065	Infinity
ENSG00000176198	Infinity
ENSG00000243702	Infinity
ENSG00000167774	Infinity
ENSG00000254181	Infinity
ENSG00000199318	Infinity
ENSG00000136267	Infinity
ENSG00000167195	Infinity
ENSG00000260650	Infinity
ENSG00000201102	Infinity
ENSG00000269097	Infinity
ENSG00000198865	Infinity
ENSG00000200855	Infinity
ENSG00000232217	Infinity
ENSG00000232211	Infinity
ENSG00000268140	Infinity
ENSG00000268144	Infinity
ENSG00000166104	Infinity
ENSG00000265092	Infinity
ENSG00000265094	Infinity
ENSG00000220867	Infinity
ENSG00000272541	Infinity
ENSG00000212187	Infinity
ENSG00000219361	Infinity
ENSG00000073861	Infinity
ENSG00000138741	Infinity
ENSG00000258308	Infinity
ENSG00000233608	Infinity
ENSG00000236230	Infinity
ENSG00000233603	Infinity
ENSG00000232265	Infinity
ENSG00000266885	Infinity
ENSG00000150275	Infinity
ENSG00000217733	Infinity
ENSG00000280322	Infinity
ENSG00000234148	Infinity
ENSG00000211779	Infinity
ENSG00000260969	Infinity
ENSG00000260962	Infinity
ENSG00000261610	Infinity
ENSG00000266497	Infinity
ENSG00000153707	Infinity
ENSG00000225133	Infinity
ENSG00000226446	Infinity
ENSG00000283563	Infinity
ENSG00000250511	Infinity
ENSG00000250516	Infinity
ENSG00000283698	Infinity
ENSG00000225798	Infinity
ENSG00000259177	Infinity
ENSG00000201470	Infinity
ENSG00000227790	Infinity
ENSG00000182397	Infinity
ENSG00000250103	Infinity
ENSG00000239997	Infinity
ENSG00000166664	Infinity
ENSG00000254515	Infinity
ENSG00000254510	Infinity
ENSG00000251747	Infinity
ENSG00000252202	Infinity
ENSG00000206129	Infinity
ENSG00000256915	Infinity
ENSG00000266938	Infinity
ENSG00000266932	Infinity
ENSG00000228956	Infinity
ENSG00000228957	Infinity
ENSG00000175544	Infinity
ENSG00000279875	Infinity
ENSG00000183813	Infinity
ENSG00000255260	Infinity
ENSG00000255267	Infinity
ENSG00000089169	Infinity
ENSG00000253633	Infinity
ENSG00000253630	Infinity
ENSG00000284969	Infinity
ENSG00000253983	Infinity
ENSG00000237853	Infinity
ENSG00000237859	Infinity
ENSG00000230498	Infinity
ENSG00000252582	Infinity
ENSG00000200462	Infinity
ENSG00000277561	Infinity
ENSG00000279092	Infinity
ENSG00000279098	Infinity
ENSG00000249096	Infinity
ENSG00000207606	Infinity
ENSG00000232398	Infinity
ENSG00000231840	Infinity
ENSG00000231842	Infinity
ENSG00000231848	Infinity
ENSG00000275898	Infinity
ENSG00000269600	Infinity
ENSG00000265113	Infinity
ENSG00000103449	Infinity
ENSG00000230825	Infinity
ENSG00000215148	Infinity
ENSG00000226147	Infinity
ENSG00000221303	Infinity
ENSG00000227225	Infinity
ENSG00000267606	Infinity
ENSG00000146215	Infinity
ENSG00000235959	Infinity
ENSG00000242510	Infinity
ENSG00000260372	Infinity
ENSG00000115956	Infinity
ENSG00000236377	Infinity
ENSG00000236375	Infinity
ENSG00000125337	Infinity
ENSG00000197210	Infinity
ENSG00000213781	Infinity
ENSG00000213785	Infinity
ENSG00000280285	Infinity
ENSG00000102837	Infinity
ENSG00000252877	Infinity
ENSG00000273925	Infinity
ENSG00000204717	Infinity
ENSG00000279254	Infinity
ENSG00000226636	Infinity
ENSG00000183239	Infinity
ENSG00000127743	Infinity
ENSG00000280571	Infinity
ENSG00000253057	Infinity
ENSG00000253058	Infinity
ENSG00000206627	Infinity
ENSG00000206629	Infinity
ENSG00000231992	Infinity
ENSG00000164744	Infinity
ENSG00000164746	Infinity
ENSG00000011465	Infinity
ENSG00000246022	Infinity
ENSG00000203908	Infinity
ENSG00000203900	Infinity
ENSG00000231394	Infinity
ENSG00000274927	Infinity
ENSG00000171053	Infinity
ENSG00000231646	Infinity
ENSG00000179603	Infinity
ENSG00000207029	Infinity
ENSG00000207024	Infinity
ENSG00000207022	Infinity
ENSG00000243018	Infinity
ENSG00000243016	Infinity
ENSG00000248791	Infinity
ENSG00000247775	Infinity
ENSG00000240098	Infinity
ENSG00000176204	Infinity
ENSG00000278971	Infinity
ENSG00000272434	Infinity
ENSG00000255340	Infinity
ENSG00000248249	Infinity
ENSG00000207086	Infinity
ENSG00000200344	Infinity
ENSG00000274100	Infinity
ENSG00000223584	Infinity
ENSG00000223583	Infinity
ENSG00000145777	Infinity
ENSG00000234601	Infinity
ENSG00000234607	Infinity
ENSG00000224584	Infinity
ENSG00000273450	Infinity
ENSG00000086696	Infinity
ENSG00000182170	Infinity
ENSG00000261487	Infinity
ENSG00000220773	Infinity
ENSG00000271564	Infinity
ENSG00000188582	Infinity
ENSG00000188585	Infinity
ENSG00000189184	Infinity
ENSG00000253886	Infinity
ENSG00000263220	Infinity
ENSG00000251132	Infinity
ENSG00000111262	Infinity
ENSG00000266767	Infinity
ENSG00000165186	Infinity
ENSG00000214425	Infinity
ENSG00000214424	Infinity
ENSG00000112769	Infinity
ENSG00000222044	Infinity
ENSG00000256546	Infinity
ENSG00000186439	Infinity
ENSG00000204930	Infinity
ENSG00000236963	Infinity
ENSG00000007350	Infinity
ENSG00000232102	Infinity
ENSG00000204577	Infinity
ENSG00000187870	Infinity
ENSG00000140557	Infinity
ENSG00000240254	Infinity
ENSG00000167117	Infinity
ENSG00000207344	Infinity
ENSG00000207340	Infinity
ENSG00000244953	Infinity
ENSG00000102970	Infinity
ENSG00000109943	Infinity
ENSG00000255158	Infinity
ENSG00000255159	Infinity
ENSG00000112486	Infinity
ENSG00000276087	Infinity
ENSG00000276083	Infinity
ENSG00000225554	Infinity
ENSG00000241129	Infinity
ENSG00000254123	Infinity
ENSG00000162438	Infinity
ENSG00000268231	Infinity
ENSG00000126467	Infinity
ENSG00000201186	Infinity
ENSG00000283108	Infinity
ENSG00000154096	Infinity
ENSG00000253245	Infinity
ENSG00000232832	Infinity
ENSG00000260070	Infinity
ENSG00000232837	Infinity
ENSG00000273041	Infinity
ENSG00000273044	Infinity
ENSG00000270281	Infinity
ENSG00000231569	Infinity
ENSG00000231561	Infinity
ENSG00000272491	Infinity
ENSG00000273958	Infinity
ENSG00000240758	Infinity
ENSG00000240759	Infinity
ENSG00000240750	Infinity
ENSG00000255554	Infinity
ENSG00000255556	Infinity
ENSG00000272609	Infinity
ENSG00000172799	Infinity
ENSG00000271555	Infinity
ENSG00000236107	Infinity
ENSG00000235454	Infinity
ENSG00000233680	Infinity
ENSG00000233682	Infinity
ENSG00000233688	Infinity
ENSG00000223622	Infinity
ENSG00000223624	Infinity
ENSG00000270607	Infinity
ENSG00000270606	Infinity
ENSG00000236816	Infinity
ENSG00000236819	Infinity
ENSG00000254102	Infinity
ENSG00000018510	Infinity
ENSG00000250842	Infinity
ENSG00000250846	Infinity
ENSG00000234418	Infinity
ENSG00000228139	Infinity
ENSG00000239731	Infinity
ENSG00000189023	Infinity
ENSG00000267233	Infinity
ENSG00000263924	Infinity
ENSG00000261696	Infinity
ENSG00000261697	Infinity
ENSG00000263698	Infinity
ENSG00000163106	Infinity
ENSG00000188771	Infinity
ENSG00000251072	Infinity
ENSG00000238419	Infinity
ENSG00000258599	Infinity
ENSG00000260272	Infinity
ENSG00000000005	Infinity
ENSG00000227712	Infinity
ENSG00000227717	Infinity
ENSG00000267535	Infinity
ENSG00000154258	Infinity
ENSG00000009694	Infinity
ENSG00000283023	Infinity
ENSG00000283020	Infinity
ENSG00000196091	Infinity
ENSG00000257023	Infinity
ENSG00000112539	Infinity
ENSG00000258629	Infinity
ENSG00000258626	Infinity
ENSG00000258620	Infinity
ENSG00000202222	Infinity
ENSG00000202227	Infinity
ENSG00000213394	Infinity
ENSG00000278966	Infinity
ENSG00000243422	Infinity
ENSG00000256083	Infinity
ENSG00000222337	Infinity
ENSG00000177324	Infinity
ENSG00000237234	Infinity
ENSG00000237238	Infinity
ENSG00000249363	Infinity
ENSG00000179314	Infinity
ENSG00000245812	Infinity
ENSG00000271715	Infinity
ENSG00000279548	Infinity
ENSG00000278630	Infinity
ENSG00000278631	Infinity
ENSG00000276292	Infinity
ENSG00000276293	Infinity
ENSG00000276298	Infinity
ENSG00000206791	Infinity
ENSG00000268066	Infinity
ENSG00000206549	Infinity
ENSG00000248979	Infinity
ENSG00000272979	Infinity
ENSG00000171659	Infinity
ENSG00000159708	Infinity
ENSG00000234255	Infinity
ENSG00000171564	Infinity
ENSG00000171561	Infinity
ENSG00000231156	Infinity
ENSG00000250098	Infinity
ENSG00000261559	Infinity
ENSG00000176515	Infinity
ENSG00000230204	Infinity
ENSG00000069122	Infinity
ENSG00000215704	Infinity
ENSG00000248555	Infinity
ENSG00000258670	Infinity
ENSG00000133636	Infinity
ENSG00000265670	Infinity
ENSG00000271172	Infinity
ENSG00000141748	Infinity
ENSG00000112333	Infinity
ENSG00000233163	Infinity
ENSG00000202024	Infinity
ENSG00000229847	Infinity
ENSG00000213703	Infinity
ENSG00000222741	Infinity
ENSG00000223298	Infinity
ENSG00000238232	Infinity
ENSG00000231079	Infinity
ENSG00000262999	Infinity
ENSG00000261714	Infinity
ENSG00000250551	Infinity
ENSG00000228075	Infinity
ENSG00000228079	Infinity
ENSG00000281156	Infinity
ENSG00000225280	Infinity
ENSG00000113361	Infinity
ENSG00000267001	Infinity
ENSG00000140274	Infinity
ENSG00000259030	Infinity
ENSG00000259039	Infinity
ENSG00000221102	Infinity
ENSG00000244383	Infinity
ENSG00000225907	Infinity
ENSG00000227502	Infinity
ENSG00000254781	Infinity
ENSG00000252098	Infinity
ENSG00000228857	Infinity
ENSG00000175229	Infinity
ENSG00000261329	Infinity
ENSG00000259621	Infinity
ENSG00000253112	Infinity
ENSG00000201433	Infinity
ENSG00000224593	Infinity
ENSG00000264358	Infinity
ENSG00000182487	Infinity
ENSG00000213809	Infinity
ENSG00000248719	Infinity
ENSG00000248711	Infinity
ENSG00000248714	Infinity
ENSG00000279721	Infinity
ENSG00000264354	Infinity
ENSG00000272347	Infinity
ENSG00000272342	Infinity
ENSG00000272343	Infinity
ENSG00000277199	Infinity
ENSG00000188993	Infinity
ENSG00000277448	Infinity
ENSG00000277440	Infinity
ENSG00000255074	Infinity
ENSG00000274183	Infinity
ENSG00000274186	Infinity
ENSG00000274184	Infinity
ENSG00000270876	Infinity
ENSG00000270874	Infinity
ENSG00000207725	Infinity
ENSG00000218713	Infinity
ENSG00000201076	Infinity
ENSG00000201075	Infinity
ENSG00000276316	Infinity
ENSG00000264125	Infinity
ENSG00000242103	Infinity
ENSG00000265653	Infinity
ENSG00000102053	Infinity
ENSG00000269895	Infinity
ENSG00000269892	Infinity
ENSG00000269890	Infinity
ENSG00000271798	Infinity
ENSG00000274400	Infinity
ENSG00000225279	Infinity
ENSG00000123892	Infinity
ENSG00000188508	Infinity
ENSG00000263551	Infinity
ENSG00000236064	Infinity
ENSG00000167664	Infinity
ENSG00000227075	Infinity
ENSG00000164509	Infinity
novel.596	Infinity
ENSG00000186369	Infinity
ENSG00000259543	Infinity
novel.599	Infinity
ENSG00000120659	Infinity
ENSG00000104722	Infinity
ENSG00000234818	Infinity
ENSG00000234816	Infinity
ENSG00000234810	Infinity
ENSG00000236525	Infinity
ENSG00000226842	Infinity
ENSG00000185040	Infinity
ENSG00000217825	Infinity
ENSG00000213117	Infinity
ENSG00000238004	Infinity
ENSG00000238009	Infinity
ENSG00000238008	Infinity
ENSG00000280431	Infinity
ENSG00000280435	Infinity
ENSG00000225002	Infinity
ENSG00000269189	Infinity
ENSG00000251377	Infinity
ENSG00000212241	Infinity
ENSG00000250050	Infinity
ENSG00000226063	Infinity
ENSG00000283180	Infinity
ENSG00000154548	Infinity
ENSG00000125954	Infinity
ENSG00000229205	Infinity
ENSG00000227337	Infinity
ENSG00000252116	Infinity
ENSG00000131233	Infinity
ENSG00000277223	Infinity
ENSG00000236095	Infinity
ENSG00000284188	Infinity
ENSG00000134874	Infinity
ENSG00000134873	Infinity
ENSG00000260163	Infinity
ENSG00000207148	Infinity
ENSG00000255467	Infinity
ENSG00000207142	Infinity
ENSG00000183921	Infinity
ENSG00000237922	Infinity
ENSG00000237926	Infinity
ENSG00000276573	Infinity
ENSG00000276577	Infinity
ENSG00000214628	Infinity
ENSG00000249870	Infinity
ENSG00000249876	Infinity
ENSG00000249875	Infinity
ENSG00000235681	Infinity
ENSG00000249258	Infinity
ENSG00000268884	Infinity
ENSG00000233351	Infinity
ENSG00000233355	Infinity
ENSG00000277763	Infinity
ENSG00000221788	Infinity
ENSG00000279650	Infinity
ENSG00000270935	Infinity
ENSG00000270934	Infinity
ENSG00000271332	Infinity
ENSG00000236546	Infinity
ENSG00000165197	Infinity
ENSG00000270689	Infinity
ENSG00000174715	Infinity
ENSG00000113525	Infinity
ENSG00000273792	Infinity
ENSG00000239466	Infinity
ENSG00000213424	Infinity
ENSG00000250490	Infinity
ENSG00000224238	Infinity
ENSG00000269916	Infinity
ENSG00000260761	Infinity
ENSG00000174680	Infinity
ENSG00000266642	Infinity
ENSG00000266644	Infinity
ENSG00000187714	Infinity
ENSG00000214549	Infinity
ENSG00000250748	Infinity
ENSG00000258513	Infinity
ENSG00000258510	Infinity
ENSG00000018869	Infinity
ENSG00000186446	Infinity
ENSG00000138449	Infinity
ENSG00000164334	Infinity
ENSG00000282917	Infinity
ENSG00000186198	Infinity
ENSG00000182632	Infinity
ENSG00000256379	Infinity
ENSG00000221972	Infinity
ENSG00000228376	Infinity
ENSG00000174038	Infinity
ENSG00000211787	Infinity
ENSG00000229427	Infinity
ENSG00000229423	Infinity
ENSG00000261003	Infinity
ENSG00000147434	Infinity
ENSG00000145283	Infinity
ENSG00000257654	Infinity
ENSG00000241243	Infinity
ENSG00000156194	Infinity
ENSG00000244144	Infinity
ENSG00000277734	Infinity
ENSG00000122585	Infinity
ENSG00000235525	Infinity
ENSG00000279320	Infinity
ENSG00000226747	Infinity
ENSG00000137766	Infinity
ENSG00000206715	Infinity
ENSG00000252914	Infinity
ENSG00000253475	Infinity
ENSG00000253471	Infinity
ENSG00000277690	Infinity
ENSG00000178645	Infinity
ENSG00000252707	Infinity
ENSG00000279883	Infinity
ENSG00000256632	Infinity
ENSG00000121335	Infinity
ENSG00000230285	Infinity
ENSG00000274351	Infinity
ENSG00000230287	Infinity
ENSG00000230286	Infinity
ENSG00000174448	Infinity
ENSG00000274855	Infinity
ENSG00000279587	Infinity
ENSG00000135312	Infinity
ENSG00000254499	Infinity
ENSG00000237774	Infinity
ENSG00000203733	Infinity
ENSG00000272182	Infinity
ENSG00000240654	Infinity
ENSG00000203730	Infinity
ENSG00000272729	Infinity
ENSG00000222438	Infinity
ENSG00000188822	Infinity
ENSG00000188828	Infinity
ENSG00000146477	Infinity
ENSG00000137204	Infinity
ENSG00000172969	Infinity
ENSG00000223754	Infinity
ENSG00000144188	Infinity
ENSG00000233482	Infinity
ENSG00000283913	Infinity
ENSG00000236913	Infinity
ENSG00000224295	Infinity
ENSG00000224294	Infinity
novel.451	Infinity
ENSG00000267372	Infinity
ENSG00000194297	Infinity
ENSG00000224127	Infinity
ENSG00000261797	Infinity
ENSG00000261796	Infinity
ENSG00000143184	Infinity
ENSG00000275846	Infinity
ENSG00000106069	Infinity
ENSG00000267088	Infinity
ENSG00000262265	Infinity
ENSG00000228577	Infinity
ENSG00000229742	Infinity
ENSG00000221514	Infinity
ENSG00000162771	Infinity
ENSG00000238516	Infinity
ENSG00000260689	Infinity
ENSG00000182183	Infinity
ENSG00000251629	Infinity
ENSG00000226186	Infinity
ENSG00000251620	Infinity
ENSG00000266569	Infinity
ENSG00000187690	Infinity
ENSG00000180318	Infinity
ENSG00000227586	Infinity
ENSG00000127920	Infinity
ENSG00000227589	Infinity
ENSG00000240240	Infinity
ENSG00000283273	Infinity
ENSG00000267496	Infinity
ENSG00000250280	Infinity
ENSG00000282894	Infinity
ENSG00000282890	Infinity
ENSG00000217330	Infinity
ENSG00000256232	Infinity
ENSG00000202343	Infinity
ENSG00000243671	Infinity
ENSG00000204592	Infinity
ENSG00000226977	Infinity
ENSG00000177409	Infinity
ENSG00000261231	Infinity
ENSG00000273514	Infinity
ENSG00000178982	Infinity
ENSG00000255394	Infinity
ENSG00000255395	Infinity
ENSG00000201342	Infinity
ENSG00000201343	Infinity
ENSG00000276649	Infinity
ENSG00000279429	Infinity
ENSG00000166159	Infinity
ENSG00000244573	Infinity
ENSG00000276391	Infinity
ENSG00000229228	Infinity
ENSG00000206692	Infinity
ENSG00000200966	Infinity
ENSG00000279288	Infinity
ENSG00000224810	Infinity
ENSG00000233985	Infinity
ENSG00000232059	Infinity
ENSG00000232054	Infinity
ENSG00000154655	Infinity
ENSG00000198049	Infinity
ENSG00000061337	Infinity
ENSG00000234065	Infinity
ENSG00000273132	Infinity
ENSG00000230368	Infinity
ENSG00000243538	Infinity
ENSG00000254400	Infinity
ENSG00000215595	Infinity
ENSG00000232891	Infinity
ENSG00000219074	Infinity
ENSG00000203437	Infinity
ENSG00000236035	Infinity
ENSG00000233048	Infinity
ENSG00000234891	Infinity
ENSG00000214249	Infinity
ENSG00000119865	Infinity
ENSG00000119866	Infinity
ENSG00000213620	Infinity
ENSG00000213626	Infinity
ENSG00000223398	Infinity
ENSG00000238374	Infinity
ENSG00000258854	Infinity
ENSG00000258858	Infinity
ENSG00000263499	Infinity
ENSG00000249012	Infinity
ENSG00000235071	Infinity
ENSG00000212579	Infinity
ENSG00000261457	Infinity
ENSG00000261459	Infinity
ENSG00000228623	Infinity
ENSG00000283458	Infinity
ENSG00000174175	Infinity
ENSG00000226578	Infinity
ENSG00000227625	Infinity
ENSG00000260473	Infinity
ENSG00000254352	Infinity
ENSG00000251189	Infinity
ENSG00000226398	Infinity
ENSG00000186684	Infinity
ENSG00000251450	Infinity
ENSG00000259663	Infinity
ENSG00000259660	Infinity
ENSG00000259666	Infinity
ENSG00000259664	Infinity
ENSG00000259665	Infinity
ENSG00000252198	Infinity
ENSG00000256862	Infinity
ENSG00000165152	Infinity
ENSG00000222960	Infinity
ENSG00000227730	Infinity
ENSG00000257115	Infinity
ENSG00000197617	Infinity
ENSG00000256243	Infinity
ENSG00000276867	Infinity
ENSG00000112077	Infinity
ENSG00000253746	Infinity
ENSG00000243730	Infinity
ENSG00000204410	Infinity
ENSG00000248610	Infinity
ENSG00000248618	Infinity
ENSG00000280177	Infinity
ENSG00000280179	Infinity
ENSG00000241770	Infinity
ENSG00000243883	Infinity
ENSG00000136297	Infinity
ENSG00000237307	Infinity
ENSG00000237303	Infinity
ENSG00000240280	Infinity
ENSG00000199072	Infinity
ENSG00000199075	Infinity
ENSG00000271002	Infinity
ENSG00000273712	Infinity
ENSG00000273710	Infinity
ENSG00000278520	Infinity
ENSG00000264000	Infinity
ENSG00000233538	Infinity
ENSG00000224396	Infinity
ENSG00000235275	Infinity
ENSG00000235274	Infinity
ENSG00000231970	Infinity
ENSG00000231971	Infinity
ENSG00000259418	Infinity
ENSG00000269446	Infinity
ENSG00000277876	Infinity
ENSG00000265752	Infinity
ENSG00000269993	Infinity
ENSG00000269994	Infinity
ENSG00000274520	Infinity
ENSG00000131386	Infinity
ENSG00000214897	Infinity
ENSG00000230630	Infinity
ENSG00000259467	Infinity
ENSG00000260062	Infinity
ENSG00000234913	Infinity
ENSG00000234915	Infinity
ENSG00000177112	Infinity
ENSG00000202150	Infinity
ENSG00000236206	Infinity
ENSG00000233061	Infinity
ENSG00000224986	Infinity
ENSG00000211701	Infinity
ENSG00000260930	Infinity
ENSG00000280376	Infinity
ENSG00000280374	Infinity
ENSG00000280375	Infinity
ENSG00000174123	Infinity
ENSG00000235241	Infinity
ENSG00000203356	Infinity
ENSG00000121634	Infinity
ENSG00000134571	Infinity
ENSG00000266441	Infinity
ENSG00000212051	Infinity
ENSG00000228181	Infinity
ENSG00000228187	Infinity
ENSG00000225165	Infinity
ENSG00000283554	Infinity
ENSG00000283551	Infinity
ENSG00000187988	Infinity
ENSG00000187987	Infinity
ENSG00000267719	Infinity
ENSG00000201448	Infinity
ENSG00000165588	Infinity
ENSG00000201440	Infinity
ENSG00000205359	Infinity
ENSG00000225836	Infinity
ENSG00000229324	Infinity
ENSG00000229321	Infinity
ENSG00000229323	Infinity
ENSG00000278058	Infinity
ENSG00000251604	Infinity
ENSG00000159251	Infinity
ENSG00000244720	Infinity
ENSG00000170162	Infinity
ENSG00000170166	Infinity
ENSG00000251609	Infinity
ENSG00000198914	Infinity
ENSG00000254672	Infinity
ENSG00000254673	Infinity
ENSG00000257325	Infinity
ENSG00000281842	Infinity
ENSG00000141485	Infinity
ENSG00000231405	Infinity
ENSG00000279822	Infinity
ENSG00000082293	Infinity
ENSG00000161911	Infinity
ENSG00000243385	Infinity
ENSG00000243389	Infinity
ENSG00000275038	Infinity
ENSG00000271904	Infinity
ENSG00000230461	Infinity
ENSG00000241520	Infinity
ENSG00000206922	Infinity
ENSG00000206926	Infinity
ENSG00000274341	Infinity
ENSG00000279590	Infinity
ENSG00000279591	Infinity
ENSG00000277532	Infinity
ENSG00000265096	Infinity
ENSG00000174611	Infinity
ENSG00000249069	Infinity
ENSG00000188000	Infinity
ENSG00000236998	Infinity
ENSG00000273694	Infinity
ENSG00000113302	Infinity
ENSG00000224215	Infinity
ENSG00000273524	Infinity
ENSG00000275591	Infinity
novel.723	Infinity
novel.724	Infinity
novel.725	Infinity
ENSG00000213525	Infinity
ENSG00000230876	Infinity
ENSG00000260605	Infinity
ENSG00000180644	Infinity
ENSG00000259784	Infinity
ENSG00000169035	Infinity
ENSG00000114204	Infinity
ENSG00000250174	Infinity
ENSG00000267656	Infinity
ENSG00000227279	Infinity
ENSG00000258780	Infinity
ENSG00000258784	Infinity
ENSG00000283255	Infinity
ENSG00000235964	Infinity
ENSG00000259067	Infinity
ENSG00000222177	Infinity
ENSG00000223883	Infinity
ENSG00000228238	Infinity
ENSG00000223225	Infinity
ENSG00000239445	Infinity
ENSG00000270002	Infinity
ENSG00000250990	Infinity
ENSG00000207233	Infinity
ENSG00000211513	Infinity
ENSG00000207234	Infinity
ENSG00000207235	Infinity
ENSG00000238713	Infinity
ENSG00000232282	Infinity
ENSG00000106384	Infinity
ENSG00000138136	Infinity
ENSG00000167355	Infinity
ENSG00000280502	Infinity
ENSG00000244020	Infinity
ENSG00000204767	Infinity
ENSG00000120156	Infinity
ENSG00000279208	Infinity
ENSG00000279204	Infinity
ENSG00000279205	Infinity
ENSG00000279200	Infinity
ENSG00000226668	Infinity
ENSG00000226669	Infinity
ENSG00000226661	Infinity
ENSG00000283740	Infinity
ENSG00000283749	Infinity
ENSG00000233908	Infinity
ENSG00000173811	Infinity
ENSG00000230022	Infinity
ENSG00000233324	Infinity
ENSG00000173231	Infinity
ENSG00000254730	Infinity
ENSG00000242600	Infinity
ENSG00000252355	Infinity
ENSG00000243022	Infinity
ENSG00000277311	Infinity
ENSG00000235782	Infinity
ENSG00000237638	Infinity
ENSG00000237631	Infinity
ENSG00000253859	Infinity
ENSG00000259810	Infinity
ENSG00000222378	Infinity
ENSG00000265450	Infinity
ENSG00000265456	Infinity
ENSG00000218749	Infinity
ENSG00000232718	Infinity
ENSG00000232715	Infinity
ENSG00000261369	Infinity
ENSG00000234384	Infinity
ENSG00000224003	Infinity
ENSG00000235387	Infinity
ENSG00000110148	Infinity
ENSG00000134042	Infinity
novel.552	Infinity
ENSG00000244229	Infinity
ENSG00000078549	Infinity
ENSG00000229173	Infinity
ENSG00000263279	Infinity
ENSG00000251108	Infinity
ENSG00000215304	Infinity
ENSG00000226317	Infinity
ENSG00000275757	Infinity
ENSG00000259598	Infinity
ENSG00000259590	Infinity
ENSG00000149124	Infinity
ENSG00000258425	Infinity
ENSG00000258422	Infinity
ENSG00000183654	Infinity
ENSG00000257198	Infinity
ENSG00000001626	Infinity
ENSG00000264251	Infinity
ENSG00000234424	Infinity
ENSG00000229996	Infinity
ENSG00000250853	Infinity
ENSG00000182521	Infinity
ENSG00000204498	Infinity
ENSG00000251929	Infinity
ENSG00000151379	Infinity
ENSG00000237434	Infinity
ENSG00000252473	Infinity
ENSG00000277011	Infinity
ENSG00000199349	Infinity
ENSG00000187821	Infinity
ENSG00000237387	Infinity
ENSG00000237380	Infinity
ENSG00000284402	Infinity
ENSG00000207371	Infinity
ENSG00000207370	Infinity
ENSG00000276768	Infinity
ENSG00000250726	Infinity
ENSG00000148482	Infinity
ENSG00000174171	Infinity
ENSG00000232268	Infinity
ENSG00000081051	Infinity
ENSG00000234145	Infinity
ENSG00000144285	Infinity
ENSG00000232843	Infinity
ENSG00000134538	Infinity
ENSG00000134539	Infinity
ENSG00000225706	Infinity
ENSG00000241923	Infinity
ENSG00000214810	Infinity
ENSG00000140798	Infinity
ENSG00000173610	Infinity
ENSG00000105398	Infinity
ENSG00000273920	Infinity
ENSG00000275186	Infinity
ENSG00000196900	Infinity
ENSG00000235480	Infinity
ENSG00000235482	Infinity
ENSG00000235486	Infinity
ENSG00000174236	Infinity
ENSG00000223675	Infinity
ENSG00000212325	Infinity
ENSG00000236822	Infinity
ENSG00000234466	Infinity
ENSG00000238427	Infinity
ENSG00000220377	Infinity
ENSG00000189052	Infinity
ENSG00000187905	Infinity
ENSG00000114013	Infinity
ENSG00000262312	Infinity
ENSG00000226435	Infinity
ENSG00000227744	Infinity
ENSG00000227748	Infinity
ENSG00000222998	Infinity
ENSG00000244414	Infinity
ENSG00000162687	Infinity
ENSG00000166501	Infinity
ENSG00000162398	Infinity
ENSG00000251712	Infinity
ENSG00000254545	Infinity
ENSG00000258672	Infinity
ENSG00000252255	Infinity
ENSG00000256944	Infinity
ENSG00000268388	Infinity
ENSG00000104321	Infinity
ENSG00000261617	Infinity
ENSG00000228923	Infinity
ENSG00000250040	Infinity
ENSG00000250043	Infinity
ENSG00000250045	Infinity
ENSG00000250046	Infinity
ENSG00000277475	Infinity
ENSG00000253661	Infinity
ENSG00000253663	Infinity
ENSG00000277479	Infinity
ENSG00000198774	Infinity
ENSG00000180190	Infinity
ENSG00000230759	Infinity
ENSG00000280038	Infinity
ENSG00000147869	Infinity
ENSG00000007174	Infinity
ENSG00000252539	Infinity
ENSG00000200108	Infinity
ENSG00000277605	Infinity
ENSG00000249359	Infinity
ENSG00000155897	Infinity
ENSG00000271765	Infinity
ENSG00000270499	Infinity
ENSG00000276261	Infinity
ENSG00000233478	Infinity
ENSG00000274461	Infinity
ENSG00000231838	Infinity
ENSG00000117707	Infinity
ENSG00000254027	Infinity
ENSG00000170209	Infinity
ENSG00000259828	Infinity
ENSG00000265142	Infinity
ENSG00000284722	Infinity
ENSG00000265144	Infinity
ENSG00000265145	Infinity
ENSG00000259821	Infinity
ENSG00000232794	Infinity
ENSG00000231165	Infinity
ENSG00000231169	Infinity
ENSG00000232792	Infinity
ENSG00000263427	Infinity
ENSG00000263429	Infinity
ENSG00000132518	Infinity
ENSG00000132517	Infinity
ENSG00000172318	Infinity
ENSG00000168748	Infinity
ENSG00000264176	Infinity
ENSG00000149970	Infinity
ENSG00000101460	Infinity
ENSG00000273407	Infinity
ENSG00000133392	Infinity
ENSG00000239118	Infinity
ENSG00000236324	Infinity
ENSG00000229894	Infinity
ENSG00000260876	Infinity
ENSG00000224717	Infinity
ENSG00000224714	Infinity
ENSG00000225867	Infinity
ENSG00000235674	Infinity
ENSG00000235673	Infinity
ENSG00000235672	Infinity
ENSG00000112837	Infinity
ENSG00000103175	Infinity
ENSG00000228718	Infinity
ENSG00000225399	Infinity
ENSG00000225398	Infinity
ENSG00000165973	Infinity
ENSG00000239948	Infinity
ENSG00000267057	Infinity
ENSG00000239941	Infinity
ENSG00000114200	Infinity
ENSG00000201563	Infinity
ENSG00000205414	Infinity
ENSG00000229044	Infinity
ENSG00000227535	Infinity
ENSG00000231208	Infinity
ENSG00000252357	Infinity
ENSG00000242602	Infinity
ENSG00000254516	Infinity
ENSG00000207927	Infinity
ENSG00000251521	Infinity
ENSG00000251523	Infinity
ENSG00000257202	Infinity
ENSG00000235833	Infinity
ENSG00000281969	Infinity
ENSG00000254519	Infinity
ENSG00000170044	Infinity
ENSG00000171794	Infinity
ENSG00000207073	Infinity
ENSG00000253583	Infinity
ENSG00000189229	Infinity
ENSG00000230549	Infinity
ENSG00000204525	Infinity
ENSG00000167419	Infinity
ENSG00000272371	Infinity
ENSG00000241397	Infinity
ENSG00000279499	Infinity
ENSG00000172554	Infinity
ENSG00000223023	Infinity
ENSG00000216613	Infinity
ENSG00000271138	Infinity
ENSG00000236654	Infinity
ENSG00000145708	Infinity
ENSG00000232798	Infinity
ENSG00000113492	Infinity
ENSG00000223542	Infinity
ENSG00000273403	Infinity
ENSG00000264171	Infinity
ENSG00000235308	Infinity
ENSG00000275720	Infinity
ENSG00000230935	Infinity
ENSG00000181013	Infinity
ENSG00000177354	Infinity
ENSG00000235514	Infinity
ENSG00000131142	Infinity
ENSG00000219608	Infinity
ENSG00000171643	Infinity
ENSG00000213979	Infinity
ENSG00000259513	Infinity
ENSG00000259518	Infinity
ENSG00000259519	Infinity
ENSG00000250634	Infinity
ENSG00000235884	Infinity
ENSG00000235887	Infinity
ENSG00000267466	Infinity
ENSG00000267461	Infinity
ENSG00000164287	Infinity
ENSG00000164283	Infinity
ENSG00000234394	Infinity
ENSG00000236512	Infinity
ENSG00000208015	Infinity
ENSG00000226838	Infinity
ENSG00000161944	Infinity
ENSG00000231680	Infinity
ENSG00000110887	Infinity
ENSG00000238059	Infinity
ENSG00000238055	Infinity
ENSG00000238057	Infinity
ENSG00000102924	Infinity
ENSG00000273189	Infinity
ENSG00000227877	Infinity
ENSG00000200556	Infinity
ENSG00000228692	Infinity
ENSG00000226580	Infinity
ENSG00000264911	Infinity
ENSG00000183185	Infinity
ENSG00000228522	Infinity
ENSG00000228525	Infinity
ENSG00000228527	Infinity
ENSG00000125965	Infinity
ENSG00000158816	Infinity
ENSG00000218857	Infinity
ENSG00000128322	Infinity
ENSG00000277214	Infinity
ENSG00000133454	Infinity
ENSG00000177947	Infinity
ENSG00000164530	Infinity
ENSG00000206199	Infinity
ENSG00000231531	Infinity
ENSG00000231536	Infinity
ENSG00000179751	Infinity
ENSG00000198312	Infinity
ENSG00000240497	Infinity
ENSG00000147588	Infinity
ENSG00000231054	Infinity
ENSG00000253793	Infinity
ENSG00000240729	Infinity
ENSG00000240720	Infinity
ENSG00000225656	Infinity
ENSG00000249842	Infinity
ENSG00000230666	Infinity
ENSG00000230665	Infinity
ENSG00000230661	Infinity
ENSG00000275103	Infinity
ENSG00000249266	Infinity
ENSG00000265881	Infinity
ENSG00000239799	Infinity
ENSG00000274769	Infinity
ENSG00000274762	Infinity
ENSG00000270655	Infinity
ENSG00000235400	Infinity
ENSG00000235407	Infinity
ENSG00000234751	Infinity
ENSG00000182255	Infinity
ENSG00000230729	Infinity
ENSG00000251173	Infinity
novel.613	Infinity
ENSG00000225746	Infinity
ENSG00000204344	Infinity
ENSG00000261471	Infinity
ENSG00000229637	Infinity
ENSG00000229635	Infinity
ENSG00000124915	Infinity
ENSG00000269949	Infinity
ENSG00000265078	Infinity
ENSG00000265073	Infinity
ENSG00000188729	Infinity
ENSG00000102678	Infinity
ENSG00000259236	Infinity
ENSG00000259230	Infinity
ENSG00000206954	Infinity
ENSG00000263045	Infinity
ENSG00000187763	Infinity
ENSG00000187762	Infinity
ENSG00000185610	Infinity
ENSG00000153253	Infinity
ENSG00000250775	Infinity
ENSG00000250771	Infinity
ENSG00000109424	Infinity
ENSG00000258544	Infinity
ENSG00000239093	Infinity
ENSG00000147873	Infinity
ENSG00000226302	Infinity
ENSG00000218347	Infinity
ENSG00000100427	Infinity
ENSG00000282965	Infinity
ENSG00000282964	Infinity
ENSG00000125414	Infinity
ENSG00000232300	Infinity
ENSG00000254878	Infinity
ENSG00000104941	Infinity
ENSG00000228308	Infinity
ENSG00000237263	Infinity
ENSG00000237260	Infinity
ENSG00000223930	Infinity
ENSG00000205809	Infinity
ENSG00000236434	Infinity
ENSG00000163219	Infinity
ENSG00000179342	Infinity
ENSG00000255007	Infinity
ENSG00000227935	Infinity
ENSG00000237756	Infinity
ENSG00000237757	Infinity
ENSG00000244113	Infinity
ENSG00000255910	Infinity
ENSG00000206728	Infinity
ENSG00000268095	Infinity
ENSG00000204381	Infinity
ENSG00000270413	Infinity
ENSG00000272921	Infinity
ENSG00000253426	Infinity
ENSG00000253420	Infinity
ENSG00000257515	Infinity
ENSG00000171885	Infinity
ENSG00000250424	Infinity
ENSG00000255920	Infinity
ENSG00000204818	Infinity
ENSG00000285367	Infinity
ENSG00000279891	Infinity
ENSG00000199740	Infinity
ENSG00000219186	Infinity
ENSG00000273805	Infinity
ENSG00000237705	Infinity
ENSG00000136160	Infinity
ENSG00000248308	Infinity
ENSG00000259964	Infinity
ENSG00000259967	Infinity
ENSG00000259969	Infinity
ENSG00000214003	Infinity
ENSG00000172399	Infinity
ENSG00000249658	Infinity
ENSG00000270112	Infinity
ENSG00000275319	Infinity
ENSG00000271400	Infinity
ENSG00000271401	Infinity
ENSG00000271409	Infinity
ENSG00000224821	Infinity
ENSG00000174576	Infinity
ENSG00000274046	Infinity
ENSG00000218632	Infinity
ENSG00000257640	Infinity
ENSG00000266014	Infinity
ENSG00000223440	Infinity
ENSG00000180440	Infinity
ENSG00000228792	Infinity
ENSG00000239670	Infinity
ENSG00000264519	Infinity
ENSG00000229779	Infinity
ENSG00000187135	Infinity
ENSG00000186842	Infinity
ENSG00000254229	Infinity
ENSG00000206344	Infinity
ENSG00000258737	Infinity
ENSG00000186265	Infinity
ENSG00000257759	Infinity
ENSG00000255669	Infinity
ENSG00000255663	Infinity
ENSG00000183729	Infinity
ENSG00000250250	Infinity
ENSG00000255599	Infinity
ENSG00000253508	Infinity
ENSG00000242021	Infinity
ENSG00000285162	Infinity
ENSG00000285165	Infinity
ENSG00000258117	Infinity
ENSG00000256155	Infinity
ENSG00000256151	Infinity
ENSG00000178732	Infinity
ENSG00000252677	Infinity
ENSG00000177455	Infinity
ENSG00000185186	Infinity
ENSG00000167654	Infinity
ENSG00000177182	Infinity
ENSG00000237090	Infinity
ENSG00000237099	Infinity
ENSG00000179066	Infinity
ENSG00000205611	Infinity
ENSG00000249413	Infinity
ENSG00000169442	Infinity
ENSG00000276693	Infinity
ENSG00000224853	Infinity
ENSG00000137090	Infinity
ENSG00000124678	Infinity
ENSG00000273483	Infinity
ENSG00000228528	Infinity
ENSG00000270598	Infinity
ENSG00000254146	Infinity
ENSG00000254141	Infinity
novel.15	Infinity
novel.13	Infinity
novel.11	Infinity
ENSG00000240893	Infinity
ENSG00000240890	Infinity
ENSG00000120440	Infinity
ENSG00000263505	Infinity
ENSG00000102021	Infinity
ENSG00000226690	Infinity
ENSG00000273106	Infinity
ENSG00000273102	Infinity
ENSG00000273100	Infinity
ENSG00000273108	Infinity
ENSG00000285447	Infinity
ENSG00000285444	Infinity
ENSG00000285441	Infinity
ENSG00000147613	Infinity
ENSG00000235808	Infinity
ENSG00000258035	Infinity
ENSG00000264999	Infinity
ENSG00000239151	Infinity
ENSG00000249755	Infinity
ENSG00000233073	Infinity
ENSG00000233072	Infinity
ENSG00000214216	Infinity
ENSG00000214211	Infinity
ENSG00000236592	Infinity
ENSG00000152266	Infinity
ENSG00000224613	Infinity
ENSG00000181215	Infinity
ENSG00000277979	Infinity
ENSG00000197343	Infinity
ENSG00000152192	Infinity
ENSG00000235024	Infinity
ENSG00000235023	Infinity
ENSG00000235020	Infinity
ENSG00000261468	Infinity
ENSG00000251381	Infinity
ENSG00000251387	Infinity
ENSG00000266203	Infinity
ENSG00000258736	Infinity
ENSG00000212211	Infinity
ENSG00000212214	Infinity
ENSG00000228615	Infinity
ENSG00000109991	Infinity
ENSG00000225056	Infinity
ENSG00000226501	Infinity
ENSG00000253720	Infinity
ENSG00000234754	Infinity
ENSG00000250476	Infinity
ENSG00000184650	Infinity
ENSG00000278212	Infinity
ENSG00000278213	Infinity
ENSG00000259656	Infinity
ENSG00000244528	Infinity
ENSG00000229258	Infinity
ENSG00000229259	Infinity
ENSG00000227368	Infinity
ENSG00000282419	Infinity
ENSG00000282418	Infinity
ENSG00000251408	Infinity
ENSG00000178081	Infinity
ENSG00000257126	Infinity
ENSG00000234942	Infinity
ENSG00000277299	Infinity
ENSG00000279996	Infinity
ENSG00000276524	Infinity
ENSG00000253712	Infinity
ENSG00000248648	Infinity
ENSG00000237970	Infinity
ENSG00000199047	Infinity
ENSG00000066056	Infinity
ENSG00000162753	Infinity
ENSG00000243859	Infinity
ENSG00000247199	Infinity
ENSG00000237352	Infinity
ENSG00000237359	Infinity
ENSG00000005981	Infinity
ENSG00000268785	Infinity
ENSG00000279601	Infinity
ENSG00000279605	Infinity
ENSG00000233509	Infinity
ENSG00000232453	Infinity
ENSG00000273167	Infinity
ENSG00000276067	Infinity
ENSG00000269082	Infinity
ENSG00000271385	Infinity
ENSG00000271382	Infinity
ENSG00000270030	Infinity
ENSG00000270038	Infinity
ENSG00000275609	Infinity
ENSG00000138964	Infinity
ENSG00000231903	Infinity
ENSG00000231905	Infinity
ENSG00000231906	Infinity
ENSG00000134365	Infinity
ENSG00000042304	Infinity
ENSG00000180152	Infinity
ENSG00000237325	Infinity
ENSG00000271811	Infinity
ENSG00000277705	Infinity
ENSG00000263338	Infinity
ENSG00000272551	Infinity
ENSG00000259410	Infinity
ENSG00000259413	Infinity
ENSG00000261868	Infinity
ENSG00000259415	Infinity
ENSG00000259417	Infinity
ENSG00000264814	Infinity
ENSG00000277702	Infinity
ENSG00000131951	Infinity
ENSG00000212190	Infinity
ENSG00000227165	Infinity
ENSG00000116882	Infinity
ENSG00000279912	Infinity
ENSG00000221867	Infinity
ENSG00000108379	Infinity
ENSG00000221864	Infinity
ENSG00000260015	Infinity
ENSG00000260017	Infinity
ENSG00000236256	Infinity
ENSG00000232252	Infinity
ENSG00000251883	Infinity
ENSG00000260907	Infinity
ENSG00000213373	Infinity
ENSG00000238153	Infinity
ENSG00000280344	Infinity
ENSG00000280348	Infinity
ENSG00000225156	Infinity
ENSG00000225155	Infinity
ENSG00000255186	Infinity
ENSG00000203307	Infinity
ENSG00000280693	Infinity
ENSG00000212391	Infinity
ENSG00000173421	Infinity
ENSG00000241211	Infinity
ENSG00000241218	Infinity
ENSG00000241219	Infinity
ENSG00000212024	Infinity
ENSG00000283582	Infinity
ENSG00000283583	Infinity
ENSG00000253880	Infinity
ENSG00000228408	Infinity
ENSG00000279370	Infinity
ENSG00000165553	Infinity
ENSG00000250115	Infinity
ENSG00000253134	Infinity
ENSG00000125804	Infinity
ENSG00000205184	Infinity
ENSG00000240993	Infinity
ENSG00000257595	Infinity
ENSG00000214782	Infinity
ENSG00000157856	Infinity
ENSG00000164604	Infinity
ENSG00000207814	Infinity
ENSG00000252779	Infinity
ENSG00000252778	Infinity
ENSG00000252777	Infinity
ENSG00000252772	Infinity
ENSG00000256646	Infinity
ENSG00000274824	Infinity
ENSG00000274827	Infinity
ENSG00000279812	Infinity
ENSG00000285095	Infinity
ENSG00000237838	Infinity
ENSG00000255202	Infinity
ENSG00000253697	Infinity
ENSG00000249961	Infinity
ENSG00000230789	Infinity
ENSG00000253965	Infinity
ENSG00000253968	Infinity
ENSG00000272282	Infinity
ENSG00000243955	Infinity
ENSG00000177699	Infinity
ENSG00000177692	Infinity
ENSG00000133020	Infinity
ENSG00000249388	Infinity
ENSG00000222467	Infinity
ENSG00000275390	Infinity
ENSG00000271483	Infinity
ENSG00000229005	Infinity
ENSG00000268663	Infinity
ENSG00000272755	Infinity
ENSG00000277506	Infinity
ENSG00000277501	Infinity
ENSG00000271227	Infinity
ENSG00000181433	Infinity
ENSG00000137252	Infinity
ENSG00000272657	Infinity
ENSG00000241939	Infinity
ENSG00000261219	Infinity
ENSG00000267327	Infinity
ENSG00000267325	Infinity
ENSG00000224174	Infinity
ENSG00000264595	Infinity
ENSG00000264596	Infinity
ENSG00000110786	Infinity
ENSG00000230849	Infinity
ENSG00000230847	Infinity
ENSG00000111780	Infinity
ENSG00000111783	Infinity
ENSG00000250812	Infinity
ENSG00000260672	Infinity
ENSG00000263167	Infinity
ENSG00000260581	Infinity
ENSG00000260585	Infinity
ENSG00000266538	Infinity
ENSG00000252879	Infinity
ENSG00000180697	Infinity
ENSG00000162722	Infinity
ENSG00000162723	Infinity
ENSG00000267665	Infinity
ENSG00000267662	Infinity
ENSG00000217078	Infinity
ENSG00000104044	Infinity
ENSG00000282840	Infinity
ENSG00000121871	Infinity
ENSG00000256403	Infinity
ENSG00000256407	Infinity
ENSG00000254936	Infinity
ENSG00000228083	Infinity
ENSG00000228264	Infinity
ENSG00000199509	Infinity
ENSG00000124557	Infinity
ENSG00000247095	Infinity
ENSG00000205927	Infinity
ENSG00000123689	Infinity
ENSG00000123685	Infinity
ENSG00000261158	Infinity
ENSG00000213231	Infinity
ENSG00000240373	Infinity
ENSG00000240374	Infinity
ENSG00000213365	Infinity
ENSG00000205693	Infinity
ENSG00000250948	Infinity
ENSG00000207200	Infinity
ENSG00000092529	Infinity
ENSG00000225342	Infinity
ENSG00000276612	Infinity
ENSG00000229824	Infinity
ENSG00000268469	Infinity
ENSG00000284825	Infinity
ENSG00000206645	Infinity
ENSG00000206646	Infinity
ENSG00000206647	Infinity
ENSG00000206640	Infinity
ENSG00000158077	Infinity
ENSG00000233955	Infinity
ENSG00000173862	Infinity
ENSG00000165457	Infinity
ENSG00000277130	Infinity
ENSG00000253308	Infinity
ENSG00000231329	Infinity
ENSG00000284791	Infinity
ENSG00000182722	Infinity
ENSG00000170748	Infinity
ENSG00000212446	Infinity
ENSG00000248958	Infinity
ENSG00000248956	Infinity
ENSG00000250214	Infinity
ENSG00000237664	Infinity
ENSG00000237663	Infinity
ENSG00000250215	Infinity
ENSG00000257246	Infinity
ENSG00000212440	Infinity
ENSG00000259848	Infinity
ENSG00000138379	Infinity
ENSG00000196104	Infinity
ENSG00000207976	Infinity
ENSG00000201861	Infinity
ENSG00000235531	Infinity
ENSG00000238324	Infinity
ENSG00000218772	Infinity
ENSG00000273233	Infinity
ENSG00000270893	Infinity
ENSG00000212520	Infinity
ENSG00000223561	Infinity
ENSG00000223564	Infinity
ENSG00000070031	Infinity
ENSG00000224690	Infinity
ENSG00000222533	Infinity
ENSG00000261390	Infinity
novel.503	Infinity
ENSG00000234377	Infinity
ENSG00000117215	Infinity
ENSG00000264419	Infinity
ENSG00000105619	Infinity
ENSG00000225632	Infinity
ENSG00000176769	Infinity
ENSG00000244256	Infinity
ENSG00000255328	Infinity
ENSG00000186960	Infinity
ENSG00000251155	Infinity
ENSG00000254306	Infinity
ENSG00000106823	Infinity
ENSG00000259302	Infinity
ENSG00000227678	Infinity
ENSG00000242651	Infinity
ENSG00000227676	Infinity
ENSG00000250682	Infinity
ENSG00000283360	Infinity
ENSG00000283366	Infinity
ENSG00000250354	Infinity
ENSG00000276831	Infinity
ENSG00000176601	Infinity
ENSG00000230113	Infinity
ENSG00000229941	Infinity
ENSG00000232117	Infinity
ENSG00000280183	Infinity
ENSG00000167759	Infinity
ENSG00000177553	Infinity
ENSG00000252448	Infinity
ENSG00000277047	Infinity
ENSG00000187812	Infinity
ENSG00000207416	Infinity
ENSG00000271075	Infinity
ENSG00000279684	Infinity
ENSG00000215263	Infinity
ENSG00000234022	Infinity
ENSG00000198885	Infinity
ENSG00000198881	Infinity
ENSG00000198883	Infinity
ENSG00000204252	Infinity
ENSG00000200879	Infinity
ENSG00000200871	Infinity
ENSG00000206432	Infinity
ENSG00000272810	Infinity
ENSG00000277825	Infinity
ENSG00000234176	Infinity
ENSG00000274551	Infinity
ENSG00000274552	Infinity
ENSG00000284617	Infinity
ENSG00000135457	Infinity
ENSG00000102104	Infinity
ENSG00000264895	Infinity
ENSG00000272049	Infinity
ENSG00000272046	Infinity
ENSG00000234948	Infinity
ENSG00000264271	Infinity
ENSG00000239280	Infinity
ENSG00000275409	Infinity
ENSG00000213045	Infinity
ENSG00000213046	Infinity
ENSG00000266120	Infinity
ENSG00000205126	Infinity
ENSG00000261635	Infinity
ENSG00000261632	Infinity
ENSG00000215838	Infinity
ENSG00000228157	Infinity
ENSG00000187950	Infinity
ENSG00000267293	Infinity
ENSG00000239701	Infinity
ENSG00000169777	Infinity
ENSG00000183395	Infinity
ENSG00000267746	Infinity
ENSG00000267747	Infinity
ENSG00000267749	Infinity
ENSG00000263672	Infinity
ENSG00000263674	Infinity
ENSG00000259110	Infinity
ENSG00000259113	Infinity
ENSG00000225849	Infinity
ENSG00000225843	Infinity
ENSG00000229356	Infinity
ENSG00000157765	Infinity
ENSG00000226792	Infinity
ENSG00000164935	Infinity
ENSG00000163492	Infinity
ENSG00000251720	Infinity
ENSG00000254539	Infinity
ENSG00000251728	Infinity
ENSG00000258642	Infinity
ENSG00000266913	Infinity
ENSG00000202248	Infinity
ENSG00000183837	Infinity
ENSG00000006788	Infinity
ENSG00000257379	Infinity
ENSG00000253615	Infinity
ENSG00000238142	Infinity
ENSG00000230709	Infinity
ENSG00000254880	Infinity
ENSG00000280061	Infinity
ENSG00000222320	Infinity
ENSG00000138315	Infinity
ENSG00000227759	Infinity
ENSG00000272203	Infinity
ENSG00000274330	Infinity
ENSG00000225140	Infinity
ENSG00000237163	Infinity
ENSG00000277586	Infinity
ENSG00000249304	Infinity
ENSG00000249307	Infinity
ENSG00000249302	Infinity
ENSG00000249309	Infinity
ENSG00000236411	Infinity
ENSG00000201287	Infinity
ENSG00000207626	Infinity
ENSG00000170891	Infinity
ENSG00000270174	Infinity
ENSG00000275523	Infinity
ENSG00000278349	Infinity
ENSG00000264668	Infinity
ENSG00000242182	Infinity
ENSG00000248890	Infinity
ENSG00000134200	Infinity
ENSG00000134207	Infinity
ENSG00000241829	Infinity
ENSG00000272990	Infinity
ENSG00000272995	Infinity
ENSG00000242902	Infinity
ENSG00000249112	Infinity
ENSG00000139209	Infinity
ENSG00000235872	Infinity
ENSG00000149054	Infinity
ENSG00000149050	Infinity
ENSG00000203527	Infinity
ENSG00000146276	Infinity
ENSG00000260357	Infinity
ENSG00000153930	Infinity
ENSG00000239122	Infinity
ENSG00000236355	Infinity
ENSG00000216306	Infinity
ENSG00000229530	Infinity
ENSG00000238295	Infinity
novel.210	Infinity
ENSG00000231049	Infinity
ENSG00000228725	Infinity
ENSG00000228729	Infinity
ENSG00000167858	Infinity
ENSG00000167850	Infinity
ENSG00000244099	Infinity
ENSG00000239910	Infinity
ENSG00000244094	Infinity
ENSG00000253074	Infinity
ENSG00000257941	Infinity
ENSG00000255893	Infinity
ENSG00000253388	Infinity
ENSG00000278108	Infinity
ENSG00000253385	Infinity
ENSG00000257493	Infinity
ENSG00000010282	Infinity
ENSG00000242675	Infinity
ENSG00000252383	Infinity
ENSG00000250071	Infinity
ENSG00000252034	Infinity
ENSG00000275928	Infinity
ENSG00000005421	Infinity
ENSG00000256720	Infinity
ENSG00000179477	Infinity
ENSG00000285190	Infinity
ENSG00000207009	Infinity
ENSG00000276412	Infinity
ENSG00000276410	Infinity
ENSG00000253807	Infinity
ENSG00000264345	Infinity
ENSG00000278959	Infinity
ENSG00000146070	Infinity
ENSG00000275297	Infinity
ENSG00000172568	Infinity
ENSG00000188933	Infinity
ENSG00000188937	Infinity
ENSG00000255008	Infinity
ENSG00000129455	Infinity
ENSG00000277428	Infinity
ENSG00000277425	Infinity
ENSG00000271142	Infinity
ENSG00000149305	Infinity
ENSG00000230960	Infinity
ENSG00000262660	Infinity
ENSG00000262662	Infinity
ENSG00000182050	Infinity
ENSG00000234080	Infinity
ENSG00000165617	Infinity
ENSG00000238880	Infinity
ENSG00000213981	Infinity
ENSG00000263207	Infinity
ENSG00000238311	Infinity
ENSG00000250600	Infinity
ENSG00000258474	Infinity
ENSG00000184811	Infinity
ENSG00000168903	Infinity
ENSG00000077616	Infinity
ENSG00000218233	Infinity
ENSG00000150637	Infinity
ENSG00000104879	Infinity
ENSG00000283907	Infinity
ENSG00000283900	Infinity
ENSG00000124610	Infinity
ENSG00000202542	Infinity
ENSG00000119125	Infinity
ENSG00000203496	Infinity
ENSG00000207327	Infinity
ENSG00000259555	Infinity
ENSG00000258206	Infinity
ENSG00000252992	Infinity
ENSG00000225579	Infinity
ENSG00000200560	Infinity
ENSG00000268257	Infinity
ENSG00000279174	Infinity
ENSG00000276178	Infinity
ENSG00000233858	Infinity
ENSG00000283125	Infinity
ENSG00000283122	Infinity
ENSG00000283123	Infinity
ENSG00000223949	Infinity
ENSG00000284698	Infinity
ENSG00000232814	Infinity
ENSG00000252172	Infinity
ENSG00000252171	Infinity
ENSG00000256888	Infinity
ENSG00000280406	Infinity
ENSG00000277246	Infinity
ENSG00000231548	Infinity
ENSG00000231544	Infinity
ENSG00000231546	Infinity
ENSG00000165633	Infinity
ENSG00000147262	Infinity
ENSG00000099399	Infinity
ENSG00000226340	Infinity
ENSG00000240770	Infinity
ENSG00000232347	Infinity
ENSG00000272597	Infinity
ENSG00000222267	Infinity
ENSG00000233334	Infinity
ENSG00000173208	Infinity
ENSG00000233339	Infinity
ENSG00000255092	Infinity
ENSG00000270992	Infinity
ENSG00000223608	Infinity
ENSG00000223602	Infinity
ENSG00000236780	Infinity
ENSG00000274759	Infinity
ENSG00000185742	Infinity
ENSG00000236878	Infinity
ENSG00000077943	Infinity
ENSG00000170961	Infinity
ENSG00000232174	Infinity
novel.625	Infinity
ENSG00000250821	Infinity
ENSG00000250820	Infinity
ENSG00000183154	Infinity
ENSG00000224375	Infinity
ENSG00000264750	Infinity
ENSG00000106236	Infinity
ENSG00000267215	Infinity
ENSG00000263904	Infinity
ENSG00000250669	Infinity
ENSG00000112761	Infinity
ENSG00000225779	Infinity
ENSG00000229609	Infinity
ENSG00000229601	Infinity
ENSG00000251050	Infinity
ENSG00000251054	Infinity
ENSG00000251056	Infinity
ENSG00000259267	Infinity
ENSG00000263017	Infinity
ENSG00000253973	Infinity
ENSG00000162383	Infinity
ENSG00000272293	Infinity
ENSG00000283003	Infinity
ENSG00000257045	Infinity
ENSG00000171889	Infinity
ENSG00000184995	Infinity
ENSG00000217495	Infinity
ENSG00000243404	Infinity
ENSG00000254310	Infinity
ENSG00000251831	Infinity
ENSG00000251835	Infinity
ENSG00000252569	Infinity
ENSG00000216723	Infinity
ENSG00000226552	Infinity
ENSG00000199476	Infinity
ENSG00000177340	Infinity
ENSG00000237252	Infinity
ENSG00000181847	Infinity
ENSG00000255035	Infinity
ENSG00000201201	Infinity
ENSG00000271736	Infinity
ENSG00000137707	Infinity
ENSG00000244128	Infinity
ENSG00000245832	Infinity
ENSG00000254079	Infinity
ENSG00000272912	Infinity
ENSG00000272911	Infinity
ENSG00000272916	Infinity
ENSG00000272915	Infinity
ENSG00000232379	Infinity
ENSG00000232374	Infinity
ENSG00000240922	Infinity
ENSG00000240927	Infinity
ENSG00000257527	Infinity
ENSG00000257523	Infinity
ENSG00000111432	Infinity
ENSG00000249047	Infinity
ENSG00000232999	Infinity
ENSG00000232994	Infinity
ENSG00000276925	Infinity
ENSG00000174930	Infinity
ENSG00000273348	Infinity
ENSG00000230266	Infinity
ENSG00000136866	Infinity
ENSG00000215093	Infinity
ENSG00000166292	Infinity
ENSG00000272121	Infinity
ENSG00000259144	Infinity
ENSG00000202000	Infinity
ENSG00000233106	Infinity
ENSG00000202008	Infinity
ENSG00000159648	Infinity
ENSG00000271215	Infinity
ENSG00000229820	Infinity
ENSG00000229827	Infinity
ENSG00000236467	Infinity
ENSG00000238217	Infinity
ENSG00000238210	Infinity
ENSG00000235627	Infinity
ENSG00000182901	Infinity
ENSG00000113196	Infinity
ENSG00000237708	Infinity
ENSG00000212459	Infinity
ENSG00000234572	Infinity
ENSG00000228053	Infinity
ENSG00000281133	Infinity
ENSG00000156150	Infinity
ENSG00000163081	Infinity
ENSG00000239626	Infinity
ENSG00000267397	Infinity
ENSG00000231112	Infinity
ENSG00000168509	Infinity
ENSG00000272253	Infinity
ENSG00000186009	Infinity
ENSG00000225928	Infinity
ENSG00000225929	Infinity
ENSG00000229015	Infinity
ENSG00000226696	Infinity
ENSG00000248309	Infinity
ENSG00000206069	Infinity
ENSG00000206066	Infinity
ENSG00000251579	Infinity
ENSG00000170807	Infinity
ENSG00000228835	Infinity
ENSG00000185433	Infinity
ENSG00000250197	Infinity
ENSG00000231332	Infinity
ENSG00000265394	Infinity
ENSG00000255655	Infinity
ENSG00000283217	Infinity
ENSG00000256100	Infinity
ENSG00000256101	Infinity
ENSG00000256108	Infinity
ENSG00000207081	Infinity
ENSG00000207089	Infinity
ENSG00000253555	Infinity
ENSG00000253550	Infinity
ENSG00000171747	Infinity
ENSG00000253888	Infinity
ENSG00000230068	Infinity
ENSG00000217258	Infinity
ENSG00000285115	Infinity
ENSG00000285117	Infinity
ENSG00000197172	Infinity
ENSG00000248734	Infinity
ENSG00000264615	Infinity
ENSG00000237595	Infinity
ENSG00000279444	Infinity
ENSG00000279446	Infinity
ENSG00000279440	Infinity
ENSG00000132855	Infinity
ENSG00000132854	Infinity
ENSG00000201012	Infinity
ENSG00000225084	Infinity
ENSG00000276375	Infinity
ENSG00000255157	Infinity
ENSG00000270236	Infinity
ENSG00000176635	Infinity
ENSG00000275770	Infinity
ENSG00000275776	Infinity
ENSG00000125571	Infinity
ENSG00000269707	Infinity
ENSG00000277954	Infinity
ENSG00000265673	Infinity
ENSG00000277952	Infinity
ENSG00000172938	Infinity
ENSG00000248801	Infinity
ENSG00000234005	Infinity
ENSG00000175161	Infinity
ENSG00000274421	Infinity
ENSG00000075340	Infinity
ENSG00000225559	Infinity
ENSG00000188386	Infinity
ENSG00000188383	Infinity
ENSG00000248479	Infinity
ENSG00000235910	Infinity
ENSG00000232885	Infinity
ENSG00000251946	Infinity
ENSG00000215533	Infinity
ENSG00000115607	Infinity
ENSG00000259569	Infinity
ENSG00000248511	Infinity
ENSG00000203727	Infinity
ENSG00000247416	Infinity
ENSG00000189367	Infinity
ENSG00000260165	Infinity
ENSG00000228679	Infinity
ENSG00000226862	Infinity
ENSG00000236542	Infinity
ENSG00000236548	Infinity
ENSG00000213684	Infinity
ENSG00000224649	Infinity
ENSG00000224644	Infinity
ENSG00000224643	Infinity
ENSG00000235018	Infinity
ENSG00000266237	Infinity
ENSG00000197991	Infinity
ENSG00000223730	Infinity
ENSG00000184599	Infinity
ENSG00000149452	Infinity
ENSG00000283434	Infinity
ENSG00000283435	Infinity
ENSG00000228573	Infinity
ENSG00000265252	Infinity
ENSG00000185974	Infinity
ENSG00000201659	Infinity
ENSG00000201654	Infinity
ENSG00000226088	Infinity
ENSG00000205549	Infinity
ENSG00000229195	Infinity
ENSG00000229191	Infinity
ENSG00000229190	Infinity
ENSG00000278226	Infinity
ENSG00000227735	Infinity
ENSG00000011052	Infinity
ENSG00000229227	Infinity
ENSG00000254409	Infinity
ENSG00000232892	Infinity
ENSG00000257178	Infinity
ENSG00000170627	Infinity
ENSG00000283392	Infinity
ENSG00000207162	Infinity
ENSG00000207160	Infinity
ENSG00000240441	Infinity
ENSG00000281202	Infinity
ENSG00000243799	Infinity
ENSG00000230635	Infinity
ENSG00000243795	Infinity
ENSG00000243794	Infinity
ENSG00000237943	Infinity
ENSG00000252496	Infinity
ENSG00000249234	Infinity
ENSG00000265850	Infinity
ENSG00000200247	Infinity
ENSG00000240454	Infinity
ENSG00000177272	Infinity
ENSG00000277749	Infinity
ENSG00000272515	Infinity
ENSG00000277740	Infinity
ENSG00000272519	Infinity
ENSG00000268758	Infinity
ENSG00000279633	Infinity
ENSG00000136541	Infinity
ENSG00000136542	Infinity
ENSG00000228793	Infinity
ENSG00000270919	Infinity
ENSG00000172733	Infinity
ENSG00000236700	Infinity
ENSG00000264067	Infinity
ENSG00000264063	Infinity
ENSG00000225561	Infinity
ENSG00000270000	Infinity
ENSG00000232287	Infinity
ENSG00000275636	Infinity
ENSG00000275635	Infinity
ENSG00000234705	Infinity
ENSG00000219409	Infinity
ENSG00000261745	Infinity
ENSG00000176840	Infinity
ENSG00000269934	Infinity
ENSG00000227290	Infinity
ENSG00000262052	Infinity
ENSG00000274584	Infinity
ENSG00000260744	Infinity
ENSG00000260740	Infinity
ENSG00000260743	Infinity
ENSG00000139515	Infinity
ENSG00000221214	Infinity
ENSG00000221216	Infinity
ENSG00000226241	Infinity
ENSG00000236065	Infinity
ENSG00000155380	Infinity
ENSG00000264840	Infinity
ENSG00000258537	Infinity
ENSG00000263098	Infinity
ENSG00000186469	Infinity
ENSG00000258393	Infinity
ENSG00000282935	Infinity
ENSG00000164451	Infinity
ENSG00000280243	Infinity
ENSG00000153802	Infinity
ENSG00000201786	Infinity
ENSG00000268287	Infinity
ENSG00000233559	Infinity
ENSG00000229401	Infinity
ENSG00000261064	Infinity
ENSG00000227722	Infinity
ENSG00000225183	Infinity
ENSG00000164188	Infinity
ENSG00000143768	Infinity
ENSG00000227964	Infinity
ENSG00000227969	Infinity
ENSG00000200737	Infinity
ENSG00000200731	Infinity
ENSG00000204025	Infinity
ENSG00000228433	Infinity
ENSG00000228431	Infinity
ENSG00000279340	Infinity
ENSG00000226765	Infinity
ENSG00000226767	Infinity
ENSG00000283602	Infinity
ENSG00000179914	Infinity
ENSG00000125879	Infinity
ENSG00000254619	Infinity
ENSG00000207820	Infinity
ENSG00000254616	Infinity
ENSG00000254226	Infinity
ENSG00000232913	Infinity
ENSG00000170454	Infinity
ENSG00000265739	Infinity
ENSG00000151615	Infinity
ENSG00000231754	Infinity
ENSG00000249919	Infinity
ENSG00000259932	Infinity
ENSG00000095777	Infinity
ENSG00000271967	Infinity
ENSG00000272703	Infinity
ENSG00000188800	Infinity
ENSG00000249006	Infinity
ENSG00000268651	Infinity
ENSG00000224854	Infinity
ENSG00000224857	Infinity
ENSG00000224856	Infinity
ENSG00000223495	Infinity
ENSG00000236935	Infinity
ENSG00000236937	Infinity
ENSG00000236719	Infinity
ENSG00000267319	Infinity
ENSG00000267313	Infinity
ENSG00000267314	Infinity
ENSG00000224149	Infinity
ENSG00000264566	Infinity
ENSG00000143167	Infinity
ENSG00000229722	Infinity
ENSG00000229723	Infinity
ENSG00000240751	Infinity
ENSG00000189320	Infinity
ENSG00000238575	Infinity
ENSG00000232564	Infinity
ENSG00000240647	Infinity
ENSG00000256482	Infinity
ENSG00000226161	Infinity
ENSG00000226160	Infinity
ENSG00000227487	Infinity
ENSG00000266541	Infinity
ENSG00000216863	Infinity
ENSG00000254298	Infinity
ENSG00000183775	Infinity
ENSG00000168878	Infinity
ENSG00000256452	Infinity
ENSG00000246774	Infinity
ENSG00000254968	Infinity
ENSG00000256189	Infinity
ENSG00000228255	Infinity
ENSG00000252608	Infinity
ENSG00000199530	Infinity
ENSG00000199536	Infinity
ENSG00000226952	Infinity
ENSG00000235113	Infinity
ENSG00000277135	Infinity
ENSG00000255375	Infinity
ENSG00000207256	Infinity
ENSG00000127083	Infinity
ENSG00000207789	Infinity
ENSG00000225376	Infinity
ENSG00000164112	Infinity
ENSG00000275465	Infinity
ENSG00000204257	Infinity
ENSG00000276627	Infinity
ENSG00000270541	Infinity
ENSG00000278719	Infinity
ENSG00000225336	Infinity
ENSG00000130592	Infinity
ENSG00000130595	Infinity
ENSG00000236108	Infinity
ENSG00000253356	Infinity
ENSG00000257443	Infinity
ENSG00000087237	Infinity
ENSG00000265590	Infinity
ENSG00000230300	Infinity
ENSG00000230305	Infinity
ENSG00000273153	Infinity
ENSG00000273155	Infinity
ENSG00000285417	Infinity
ENSG00000235875	Infinity
ENSG00000048740	Infinity
ENSG00000236507	Infinity
ENSG00000277014	Infinity
ENSG00000259876	Infinity
ENSG00000236501	Infinity
ENSG00000233020	Infinity
ENSG00000222398	Infinity
ENSG00000178193	Infinity
ENSG00000213600	Infinity
ENSG00000222640	Infinity
ENSG00000060566	Infinity
ENSG00000235955	Infinity
ENSG00000235096	Infinity
ENSG00000223518	Infinity
ENSG00000261430	Infinity
ENSG00000106128	Infinity
ENSG00000197915	Infinity
novel.539	Infinity
ENSG00000234324	Infinity
ENSG00000234323	Infinity
ENSG00000220091	Infinity
ENSG00000270605	Infinity
ENSG00000224931	Infinity
ENSG00000163631	Infinity
ENSG00000237548	Infinity
ENSG00000225605	Infinity
ENSG00000225603	Infinity
ENSG00000244286	Infinity
ENSG00000152779	Infinity
ENSG00000226556	Infinity
ENSG00000181741	Infinity
ENSG00000267156	Infinity
ENSG00000254481	Infinity
ENSG00000236197	Infinity
ENSG00000259688	Infinity
ENSG00000226251	Infinity
ENSG00000226253	Infinity
ENSG00000101017	Infinity
ENSG00000197582	Infinity
ENSG00000250302	Infinity
ENSG00000256222	Infinity
ENSG00000238285	Infinity
ENSG00000231688	Infinity
ENSG00000173572	Infinity
ENSG00000276593	Infinity
ENSG00000276591	Infinity
ENSG00000231683	Infinity
ENSG00000253766	Infinity
ENSG00000198054	Infinity
ENSG00000197632	Infinity
ENSG00000228135	Infinity
ENSG00000204435	Infinity
ENSG00000280159	Infinity
ENSG00000173702	Infinity
ENSG00000199165	Infinity
ENSG00000199094	Infinity
ENSG00000127324	Infinity
ENSG00000207426	Infinity
ENSG00000207425	Infinity
ENSG00000271021	Infinity
ENSG00000276030	Infinity
ENSG00000276032	Infinity
ENSG00000157087	Infinity
ENSG00000273771	Infinity
ENSG00000278500	Infinity
ENSG00000273777	Infinity
ENSG00000268288	Infinity
ENSG00000207756	Infinity
ENSG00000232202	Infinity
ENSG00000231957	Infinity
ENSG00000279418	Infinity
ENSG00000272824	Infinity
ENSG00000272823	Infinity
ENSG00000272822	Infinity
ENSG00000265733	Infinity
ENSG00000061492	Infinity
ENSG00000279417	Infinity
ENSG00000270083	Infinity
ENSG00000279414	Infinity
ENSG00000234123	Infinity
ENSG00000144834	Infinity
ENSG00000235746	Infinity
ENSG00000214872	Infinity
ENSG00000263361	Infinity
ENSG00000271848	Infinity
ENSG00000215472	Infinity
ENSG00000215478	Infinity
ENSG00000259445	Infinity
ENSG00000168309	Infinity
ENSG00000258316	Infinity
ENSG00000186453	Infinity
ENSG00000236191	Infinity
ENSG00000238107	Infinity
ENSG00000234977	Infinity
ENSG00000233619	Infinity
ENSG00000140107	Infinity
ENSG00000187791	Infinity
ENSG00000100218	Infinity
ENSG00000143452	Infinity
ENSG00000147065	15136.71
ENSG00000133124	14620.068
ENSG00000084207	8120.758
ENSG00000187498	5023.3813
ENSG00000134762	4510.265
ENSG00000078399	3877.6267
ENSG00000229807	3630.2776
ENSG00000091656	2578.0093
ENSG00000198681	2152.2356
ENSG00000176165	2134.8865
ENSG00000128602	1985.9879
ENSG00000233276	1919.4227
ENSG00000153956	1892.6704
ENSG00000082397	1837.9526
ENSG00000188848	1672.648
ENSG00000106066	1494.6508
ENSG00000085662	1419.5287
ENSG00000278041	1403.7725
ENSG00000182963	1291.1858
ENSG00000131668	1228.417
ENSG00000204469	1226.139
ENSG00000126970	1217.6573
ENSG00000117519	1182.9423
ENSG00000139946	1120.4268
ENSG00000166105	1064.3339
ENSG00000128709	1030.5946
ENSG00000130830	1027.2823
ENSG00000127955	990.339
ENSG00000173530	969.6964
ENSG00000118971	764.4192
ENSG00000196628	750.6975
ENSG00000135069	742.8215
ENSG00000148600	705.92676
ENSG00000198947	683.5768
ENSG00000237863	655.1085
ENSG00000134744	647.2384
ENSG00000183798	616.49005
ENSG00000102038	615.72314
ENSG00000162409	606.2606
ENSG00000175352	604.819
ENSG00000198795	593.83746
ENSG00000079931	591.3795
ENSG00000128713	584.61505
ENSG00000116711	571.94476
ENSG00000175414	558.17206
ENSG00000130540	550.4012
ENSG00000110675	530.53827
ENSG00000125355	526.194
ENSG00000104313	499.70102
ENSG00000197565	497.1103
ENSG00000171714	473.63327
ENSG00000129596	465.776
ENSG00000064225	462.06723
ENSG00000089327	461.30383
ENSG00000162493	436.20776
ENSG00000135903	433.11884
ENSG00000130413	429.57648
ENSG00000105991	413.16473
ENSG00000143469	412.40433
ENSG00000145362	409.28485
ENSG00000270641	405.88138
ENSG00000136531	402.55048
ENSG00000138944	398.69446
ENSG00000010295	394.3404
ENSG00000244509	391.4009
ENSG00000137558	391.3761
ENSG00000104368	389.6894
ENSG00000149948	380.76834
ENSG00000109113	377.7553
ENSG00000007372	369.84164
ENSG00000120075	365.67856
ENSG00000145335	364.15936
ENSG00000144488	359.7871
ENSG00000233101	359.00214
ENSG00000070882	348.63614
ENSG00000144451	340.12128
ENSG00000169515	335.0294
ENSG00000259683	334.04587
ENSG00000165300	328.6545
ENSG00000253250	317.56015
ENSG00000088756	314.92084
ENSG00000122691	314.22293
ENSG00000143195	308.86496
ENSG00000159217	304.96588
ENSG00000173705	298.11725
ENSG00000102755	295.03763
ENSG00000170370	294.2256
ENSG00000153993	293.90384
ENSG00000102230	293.20566
ENSG00000159164	291.705
ENSG00000140090	288.15173
ENSG00000163430	282.91336
ENSG00000162620	282.81268
ENSG00000117020	275.3215
ENSG00000168916	270.31094
ENSG00000128573	268.07684
ENSG00000161940	267.8483
ENSG00000111275	266.45618
ENSG00000133863	266.10773
ENSG00000151468	265.49225
ENSG00000164647	264.38156
ENSG00000128591	262.7308
ENSG00000164532	252.08105
ENSG00000168824	249.75795
ENSG00000145703	246.21355
ENSG00000147231	236.8469
ENSG00000156140	236.31108
ENSG00000196376	232.59456
ENSG00000026652	228.77895
ENSG00000144642	228.1844
ENSG00000148516	225.72375
ENSG00000179455	225.49364
ENSG00000105880	225.35759
ENSG00000184486	221.58931
ENSG00000146373	212.66437
ENSG00000077522	210.97067
ENSG00000157152	209.35056
ENSG00000102024	208.82388
ENSG00000170558	208.81334
ENSG00000137968	207.62494
ENSG00000074047	206.95055
ENSG00000146592	205.7426
ENSG00000234147	204.41367
ENSG00000225096	197.46541
ENSG00000249550	190.27385
ENSG00000165323	184.69691
ENSG00000154556	180.85277
ENSG00000064989	176.7463
ENSG00000135298	175.96198
ENSG00000115355	175.65747
ENSG00000148704	175.54257
ENSG00000087303	175.06258
ENSG00000169860	171.78818
ENSG00000108576	171.07573
ENSG00000171243	168.36832
ENSG00000016082	166.89778
ENSG00000152661	165.79587
ENSG00000143248	164.47624
ENSG00000188162	160.6562
ENSG00000175868	160.02411
ENSG00000198093	159.32283
ENSG00000125354	159.24104
ENSG00000011677	154.7961
ENSG00000006042	153.60338
ENSG00000256943	152.83257
ENSG00000253552	152.45589
ENSG00000151572	150.88562
ENSG00000105928	149.11577
ENSG00000203778	149.07841
ENSG00000005073	148.29008
ENSG00000134871	147.99771
ENSG00000176681	147.68423
ENSG00000178695	147.5426
ENSG00000105997	146.96727
ENSG00000137463	146.91296
ENSG00000154188	145.2263
ENSG00000173157	144.72333
ENSG00000230426	141.51323
ENSG00000122824	141.05763
ENSG00000131016	141.04056
ENSG00000120068	140.68858
ENSG00000117477	139.34561
ENSG00000144868	138.34102
ENSG00000103241	137.63646
ENSG00000164076	132.59282
ENSG00000105996	132.01237
ENSG00000165349	131.24341
ENSG00000240291	130.368
ENSG00000250742	129.82564
ENSG00000167281	129.27533
ENSG00000119698	128.87361
ENSG00000075213	126.78766
ENSG00000164398	126.50113
ENSG00000090932	123.92843
ENSG00000162614	122.47321
ENSG00000139985	121.751495
ENSG00000180667	120.201546
ENSG00000185008	119.738525
novel.710	118.92468
ENSG00000180447	117.69455
ENSG00000174460	117.49091
ENSG00000174607	117.42032
ENSG00000144891	116.58607
ENSG00000119715	115.27781
ENSG00000147257	114.9676
ENSG00000179331	114.40349
ENSG00000253293	113.64178
ENSG00000224786	112.64679
ENSG00000166086	112.23411
ENSG00000227640	111.24298
ENSG00000021645	110.94364
ENSG00000166349	110.838005
ENSG00000213949	110.66091
ENSG00000279511	110.361
ENSG00000253706	109.14607
ENSG00000260948	108.9628
ENSG00000149294	108.49473
ENSG00000079215	107.03732
ENSG00000257135	105.51732
ENSG00000178662	105.35458
ENSG00000165495	105.21449
ENSG00000197291	105.10692
ENSG00000172985	102.394775
ENSG00000198732	101.40674
ENSG00000104332	101.249374
ENSG00000235688	100.95158
ENSG00000107957	100.37081
ENSG00000141750	100.19289
ENSG00000115604	100.13367
ENSG00000254535	99.45006
ENSG00000110811	99.34001
ENSG00000072832	99.24543
ENSG00000240694	98.76201
ENSG00000266265	98.21018
ENSG00000117114	97.7444
ENSG00000007237	97.693596
ENSG00000136014	96.56788
ENSG00000101871	95.251755
ENSG00000132204	94.401344
ENSG00000068366	94.06973
ENSG00000128805	93.90919
ENSG00000151778	92.84453
ENSG00000182568	92.48344
ENSG00000143028	91.53436
ENSG00000154277	89.81031
ENSG00000124212	89.61752
novel.626	89.52322
ENSG00000082269	88.463455
ENSG00000077092	88.2943
ENSG00000172828	87.79467
ENSG00000243696	86.73645
ENSG00000166313	86.590706
novel.740	86.21117
ENSG00000153157	85.388145
ENSG00000059804	84.91852
ENSG00000125820	84.72518
ENSG00000067445	84.27335
ENSG00000160963	84.25236
ENSG00000087116	84.05478
ENSG00000153291	83.32493
ENSG00000249931	83.03566
ENSG00000197467	83.02618
ENSG00000250337	81.67532
ENSG00000157214	81.455666
ENSG00000251079	81.39336
ENSG00000184058	80.67698
novel.615	80.572205
ENSG00000131969	79.84548
ENSG00000155980	79.44336
ENSG00000203867	79.22247
ENSG00000164841	79.101974
ENSG00000166796	78.9649
ENSG00000116652	78.7026
ENSG00000273274	78.67135
ENSG00000171757	78.53441
ENSG00000180660	78.469894
ENSG00000227128	78.427055
ENSG00000187984	78.00733
ENSG00000077063	77.45406
ENSG00000116983	77.38699
ENSG00000114948	77.12902
ENSG00000164687	77.1121
ENSG00000105889	74.61338
ENSG00000280107	74.26389
ENSG00000143340	74.24539
ENSG00000115423	73.3483
novel.173	72.72648
ENSG00000279456	72.29984
ENSG00000182389	71.03531
ENSG00000284727	70.718376
ENSG00000179083	70.5631
ENSG00000280916	70.50494
ENSG00000185483	70.206764
ENSG00000143869	70.15266
ENSG00000125285	70.0805
ENSG00000131435	69.285126
ENSG00000118922	68.7459
ENSG00000178343	68.70719
ENSG00000251003	68.43259
ENSG00000184185	67.96302
ENSG00000148541	67.93367
ENSG00000197106	67.61505
ENSG00000070886	67.5678
ENSG00000125046	67.43954
ENSG00000270069	67.4329
ENSG00000173988	67.11202
ENSG00000144214	66.87362
ENSG00000085563	66.68904
ENSG00000181690	66.47146
ENSG00000283709	66.284004
ENSG00000081985	66.201385
ENSG00000140968	65.5383
ENSG00000155816	64.82529
ENSG00000116785	64.73927
ENSG00000135272	64.30688
ENSG00000106006	64.10633
ENSG00000186470	63.37528
ENSG00000145244	63.30319
ENSG00000162738	63.24771
ENSG00000162877	63.232655
ENSG00000154864	63.1997
ENSG00000050555	63.09856
ENSG00000164900	62.726143
ENSG00000100505	62.710987
novel.21	62.612488
ENSG00000099810	61.949276
ENSG00000169064	61.447197
ENSG00000249896	61.337093
ENSG00000143355	60.711056
ENSG00000245648	59.946545
ENSG00000175556	59.844604
ENSG00000140600	59.5782
ENSG00000152672	59.483147
ENSG00000184613	59.341442
ENSG00000132429	59.187874
ENSG00000108001	59.084152
ENSG00000183196	59.01494
ENSG00000137310	57.673256
ENSG00000112541	57.271923
ENSG00000128606	57.170452
ENSG00000139044	57.11873
ENSG00000183722	57.0178
ENSG00000060982	56.48743
novel.612	56.46102
ENSG00000234964	56.340084
ENSG00000184588	56.292973
ENSG00000132205	55.619953
ENSG00000158815	55.396935
ENSG00000166974	55.257126
ENSG00000145248	55.15553
ENSG00000196368	54.9979
ENSG00000147889	54.377884
ENSG00000164683	53.68575
ENSG00000023171	53.681805
novel.598	53.508644
ENSG00000150471	52.94407
ENSG00000197769	52.592186
ENSG00000170689	52.382816
ENSG00000077264	52.11896
ENSG00000052850	51.812874
ENSG00000196632	51.76303
ENSG00000111716	51.629578
ENSG00000167549	51.41024
ENSG00000224905	51.31084
ENSG00000116141	51.24157
ENSG00000121690	50.797565
ENSG00000140092	50.341602
ENSG00000146122	50.213596
novel.23	50.13433
ENSG00000005108	50.056698
ENSG00000167311	49.88463
ENSG00000149231	49.721733
ENSG00000186310	49.636738
ENSG00000261462	49.235542
ENSG00000185829	48.683228
ENSG00000117586	48.492027
ENSG00000182747	48.401543
novel.134	48.343075
ENSG00000254910	48.24792
ENSG00000159184	48.2364
ENSG00000158164	48.18475
ENSG00000171817	48.164684
novel.364	47.904232
ENSG00000131477	47.827606
ENSG00000003400	47.586185
ENSG00000120820	47.31379
ENSG00000118495	47.273026
ENSG00000204789	47.259106
ENSG00000173401	47.17706
ENSG00000275325	47.028778
ENSG00000136425	46.870052
ENSG00000056291	46.68885
ENSG00000206120	46.439144
ENSG00000176597	46.37557
ENSG00000130208	46.065224
ENSG00000100678	45.790066
ENSG00000091592	45.712505
ENSG00000138829	45.677555
ENSG00000144331	45.616417
ENSG00000066405	45.24463
ENSG00000122786	45.09168
ENSG00000180815	45.05807
ENSG00000206538	44.78197
ENSG00000187955	44.693943
ENSG00000260757	44.64157
ENSG00000177459	44.526855
ENSG00000009709	44.525475
ENSG00000145428	44.43348
ENSG00000125931	44.41004
ENSG00000196730	44.396225
ENSG00000264808	44.308628
ENSG00000157570	44.214287
ENSG00000265728	43.892452
ENSG00000182742	43.883465
ENSG00000137959	43.6215
ENSG00000113721	43.40424
ENSG00000254560	43.01076
ENSG00000131409	42.91702
ENSG00000274253	42.690754
ENSG00000271155	42.677525
ENSG00000168917	42.601585
ENSG00000084110	42.44926
ENSG00000144712	42.13871
ENSG00000177990	42.080494
ENSG00000134532	41.991524
ENSG00000228933	41.892387
ENSG00000162733	41.551
ENSG00000154734	41.16795
ENSG00000145087	40.950554
ENSG00000143858	40.7949
ENSG00000141404	40.71185
ENSG00000157445	40.652264
ENSG00000235927	40.534092
ENSG00000121297	40.525368
ENSG00000175600	40.495876
ENSG00000101638	40.485035
ENSG00000162551	40.359833
ENSG00000116329	40.349876
ENSG00000251141	40.15565
ENSG00000146409	40.001198
ENSG00000204256	39.993732
ENSG00000231652	39.88113
ENSG00000114450	39.860306
ENSG00000164099	39.53832
ENSG00000007171	39.51734
ENSG00000177301	39.47374
ENSG00000125895	39.419975
ENSG00000164707	39.359573
ENSG00000128268	39.14358
ENSG00000176029	39.143208
ENSG00000236499	38.877563
ENSG00000260244	38.488525
ENSG00000158270	38.43908
ENSG00000149212	38.41808
ENSG00000233429	38.39239
ENSG00000153898	38.28789
ENSG00000112276	37.979427
ENSG00000262668	37.90588
ENSG00000116729	37.66624
ENSG00000274642	37.58414
ENSG00000259511	37.489704
ENSG00000177335	37.26113
ENSG00000146966	37.07047
ENSG00000027869	37.060028
ENSG00000172350	37.012676
ENSG00000271601	36.91226
ENSG00000135917	36.87953
ENSG00000146021	36.762985
ENSG00000005513	36.75448
ENSG00000122591	36.56795
ENSG00000150625	36.53051
ENSG00000280310	36.31806
ENSG00000133710	36.29911
ENSG00000258789	36.012165
ENSG00000157510	36.00317
ENSG00000128918	35.7734
ENSG00000075891	35.64758
ENSG00000227001	35.63494
ENSG00000107719	35.634583
ENSG00000166341	35.54675
ENSG00000163661	35.466034
ENSG00000254615	35.425636
ENSG00000230606	35.412006
ENSG00000169668	34.97273
ENSG00000167619	34.967773
ENSG00000172671	34.860523
ENSG00000283183	34.787743
ENSG00000153976	34.777157
ENSG00000235961	34.562447
ENSG00000248592	34.520172
ENSG00000159387	34.38018
ENSG00000106004	34.114914
ENSG00000258623	34.088535
ENSG00000257497	33.90427
ENSG00000221818	33.769703
ENSG00000235946	33.561615
ENSG00000164556	33.468285
ENSG00000144821	33.287968
ENSG00000172346	33.221027
ENSG00000165192	33.216797
ENSG00000134198	33.02999
ENSG00000118514	32.76127
ENSG00000110900	32.753723
ENSG00000112309	32.439
ENSG00000146250	32.378654
ENSG00000080200	32.346077
ENSG00000139973	32.293068
ENSG00000283696	32.214737
ENSG00000185666	32.197674
ENSG00000184515	32.0266
ENSG00000165084	31.978933
ENSG00000183873	31.944128
ENSG00000157542	31.836073
ENSG00000111249	31.826868
ENSG00000073598	31.78768
ENSG00000231789	31.708311
ENSG00000177707	31.700613
ENSG00000165376	31.607525
ENSG00000175183	31.532175
ENSG00000227082	31.526785
ENSG00000155970	31.379126
ENSG00000271344	31.34786
ENSG00000033122	31.271723
ENSG00000148408	31.254925
ENSG00000156886	31.113014
ENSG00000091136	30.892052
ENSG00000174332	30.598743
ENSG00000253873	30.573261
ENSG00000159712	30.526709
ENSG00000151067	30.446808
ENSG00000126016	30.392782
ENSG00000152784	29.974934
ENSG00000285361	29.955261
ENSG00000008311	29.918621
ENSG00000107859	29.715721
ENSG00000136352	29.713531
ENSG00000139971	29.6835
novel.100	29.49665
ENSG00000219392	29.49528
ENSG00000257681	29.3366
ENSG00000259129	29.175089
ENSG00000136931	29.13497
ENSG00000178033	29.126513
ENSG00000238317	29.12291
ENSG00000235370	29.111872
ENSG00000170899	28.983131
ENSG00000237357	28.919697
ENSG00000226314	28.819305
ENSG00000184368	28.783928
ENSG00000244649	28.717934
ENSG00000151490	28.66416
ENSG00000179673	28.485052
ENSG00000171056	28.388975
ENSG00000179141	28.271694
ENSG00000139970	28.271116
ENSG00000233593	27.93688
ENSG00000135362	27.934584
ENSG00000198108	27.806198
ENSG00000087495	27.749516
ENSG00000100979	27.58378
ENSG00000267160	27.57504
ENSG00000253390	27.522224
ENSG00000079435	27.487726
ENSG00000168454	27.480606
ENSG00000139910	27.468903
ENSG00000152578	27.274212
ENSG00000075673	26.959856
ENSG00000158966	26.935719
novel.62	26.925974
ENSG00000079101	26.91476
ENSG00000160219	26.896982
ENSG00000240583	26.861135
ENSG00000116678	26.831352
ENSG00000089486	26.733654
ENSG00000162267	26.645502
ENSG00000213433	26.59109
ENSG00000178882	26.576218
ENSG00000144668	26.54103
ENSG00000138795	26.504492
ENSG00000161149	26.420948
ENSG00000188452	26.407324
ENSG00000060709	26.337711
ENSG00000139187	26.247385
ENSG00000177875	26.239985
ENSG00000259363	26.215658
ENSG00000231742	26.213861
ENSG00000198785	26.164524
ENSG00000159433	26.129114
ENSG00000115112	26.077961
ENSG00000225806	26.015972
ENSG00000136960	25.907965
ENSG00000108511	25.889246
ENSG00000147655	25.766266
ENSG00000250673	25.71935
ENSG00000073792	25.627048
ENSG00000055732	25.52985
ENSG00000213028	25.433325
ENSG00000255441	25.433325
ENSG00000224081	25.418232
ENSG00000250421	25.35058
ENSG00000278126	25.32981
ENSG00000165259	25.244164
ENSG00000076706	25.233868
ENSG00000226891	25.16197
ENSG00000225889	25.161968
ENSG00000259744	25.111584
ENSG00000213612	25.043556
ENSG00000130997	24.961561
ENSG00000272574	24.945114
ENSG00000177098	24.90472
ENSG00000174130	24.901628
ENSG00000144278	24.88914
ENSG00000244300	24.869423
ENSG00000261366	24.86188
ENSG00000150636	24.861877
ENSG00000231245	24.861876
ENSG00000106714	24.767315
ENSG00000249306	24.695406
ENSG00000185668	24.647385
ENSG00000198157	24.614012
ENSG00000116981	24.476728
ENSG00000073756	24.397676
ENSG00000273297	24.36906
ENSG00000153814	24.339333
ENSG00000162694	24.305677
ENSG00000258365	24.25187
ENSG00000120093	24.18097
ENSG00000197816	24.12676
ENSG00000250133	24.125645
ENSG00000129244	24.106413
ENSG00000038295	24.09002
ENSG00000245552	24.00247
ENSG00000112394	23.996798
ENSG00000101000	23.987469
ENSG00000278704	23.939375
ENSG00000136010	23.878382
ENSG00000106031	23.855227
ENSG00000110427	23.798792
ENSG00000173404	23.783741
ENSG00000110693	23.71829
ENSG00000262655	23.698399
ENSG00000257524	23.655249
ENSG00000198729	23.647848
ENSG00000204175	23.62455
ENSG00000232412	23.552513
ENSG00000217236	23.548882
ENSG00000274386	23.517082
ENSG00000281106	23.399746
ENSG00000165124	23.21523
ENSG00000115896	23.198948
ENSG00000213722	23.183926
ENSG00000125726	23.136616
ENSG00000042781	23.136337
ENSG00000119630	23.10362
ENSG00000002746	22.975466
ENSG00000037280	22.967386
ENSG00000267272	22.942701
ENSG00000278727	22.86957
ENSG00000182103	22.84177
ENSG00000171502	22.80867
ENSG00000251819	22.725761
ENSG00000249815	22.648127
ENSG00000197580	22.632792
ENSG00000271826	22.624115
ENSG00000101349	22.564892
ENSG00000007314	22.543726
ENSG00000217644	22.481655
ENSG00000157680	22.39842
ENSG00000087258	22.358572
novel.370	22.348486
ENSG00000114251	22.249886
ENSG00000226259	22.237938
ENSG00000253986	22.186445
ENSG00000181458	22.17583
ENSG00000122574	22.15712
ENSG00000150773	22.157114
ENSG00000055955	22.148716
ENSG00000169330	22.146122
ENSG00000249693	22.06758
ENSG00000224050	22.026941
ENSG00000229544	21.879059
ENSG00000240668	21.743738
ENSG00000258881	21.733585
ENSG00000181104	21.707836
ENSG00000145832	21.625206
ENSG00000148468	21.604362
ENSG00000204387	21.534758
ENSG00000227159	21.505777
ENSG00000258927	21.458015
ENSG00000182534	21.36327
ENSG00000263321	21.338762
ENSG00000163710	21.25447
ENSG00000019549	21.197964
ENSG00000146006	21.172293
ENSG00000141505	21.107065
ENSG00000162909	21.065672
ENSG00000164294	21.037125
ENSG00000231995	21.005823
ENSG00000260388	21.005821
ENSG00000107736	20.887938
ENSG00000111834	20.860159
ENSG00000243055	20.839352
ENSG00000133640	20.827185
ENSG00000215417	20.816835
ENSG00000183023	20.776703
ENSG00000146453	20.756115
ENSG00000280184	20.756115
ENSG00000226383	20.729103
ENSG00000261168	20.640043
ENSG00000278434	20.640041
ENSG00000177483	20.608025
ENSG00000007952	20.541622
ENSG00000153551	20.500748
ENSG00000214725	20.416126
ENSG00000070601	20.402897
ENSG00000254369	20.39497
ENSG00000132821	20.253794
ENSG00000160703	20.209665
ENSG00000227060	20.184668
ENSG00000244586	20.124344
ENSG00000133019	20.085718
ENSG00000170681	20.05107
ENSG00000181408	20.01979
ENSG00000257556	20.019789
ENSG00000069702	19.944515
ENSG00000152969	19.940203
ENSG00000272969	19.934963
ENSG00000174125	19.894047
ENSG00000077942	19.888643
ENSG00000165655	19.875504
ENSG00000147606	19.872856
ENSG00000259343	19.79186
ENSG00000143632	19.756817
ENSG00000272316	19.696566
ENSG00000178403	19.691391
ENSG00000198756	19.586746
ENSG00000110076	19.541286
ENSG00000086967	19.52528
ENSG00000157782	19.480934
ENSG00000250510	19.437037
ENSG00000269883	19.36165
ENSG00000267651	19.280281
ENSG00000180767	19.280281
ENSG00000171488	19.252047
ENSG00000219755	19.197046
novel.304	19.13488
ENSG00000137821	19.054605
ENSG00000244486	19.043476
ENSG00000265828	19.041775
ENSG00000122477	19.034554
ENSG00000103742	19.016788
ENSG00000262228	18.95854
ENSG00000147647	18.905027
ENSG00000223799	18.905027
ENSG00000168671	18.896112
novel.320	18.792068
ENSG00000242220	18.758327
ENSG00000213366	18.74149
ENSG00000166866	18.686811
ENSG00000138669	18.645008
ENSG00000212541	18.625599
ENSG00000137265	18.536259
ENSG00000171786	18.518353
ENSG00000119608	18.506346
ENSG00000163491	18.495289
ENSG00000158806	18.464928
ENSG00000120457	18.45913
ENSG00000243083	18.459127
ENSG00000022267	18.410507
ENSG00000198121	18.398294
ENSG00000108961	18.363575
ENSG00000270872	18.347645
ENSG00000231940	18.347645
ENSG00000279894	18.339876
ENSG00000261098	18.319862
ENSG00000123612	18.3065
ENSG00000142303	18.293386
ENSG00000250075	18.284773
ENSG00000079819	18.21618
ENSG00000214076	18.2016
ENSG00000109063	18.199846
ENSG00000102387	18.196585
ENSG00000284862	18.173407
ENSG00000133135	18.12768
ENSG00000231752	18.085024
ENSG00000112182	18.07812
ENSG00000180245	18.012537
ENSG00000058091	17.975195
ENSG00000126733	17.865591
ENSG00000171596	17.850315
ENSG00000198857	17.846064
ENSG00000158163	17.818108
ENSG00000174099	17.741688
ENSG00000196549	17.721659
ENSG00000249786	17.721212
ENSG00000200714	17.637978
ENSG00000128253	17.633085
ENSG00000235890	17.625696
ENSG00000279968	17.609528
ENSG00000158473	17.60165
ENSG00000112212	17.538778
ENSG00000281344	17.435387
ENSG00000091482	17.417267
ENSG00000120162	17.410446
ENSG00000129675	17.410416
ENSG00000137726	17.398998
ENSG00000239219	17.388271
ENSG00000259404	17.38827
ENSG00000186051	17.350164
ENSG00000159650	17.316236
ENSG00000186377	17.313995
ENSG00000138083	17.304707
ENSG00000243415	17.233
ENSG00000235033	17.201447
ENSG00000134853	17.179207
ENSG00000187140	17.144451
ENSG00000236993	17.107746
ENSG00000204584	17.089664
ENSG00000102128	17.06653
ENSG00000100344	17.039894
ENSG00000277681	16.983295
ENSG00000280414	16.983295
ENSG00000237152	16.918524
ENSG00000204388	16.900059
ENSG00000285000	16.900059
ENSG00000116761	16.84727
ENSG00000259658	16.843233
ENSG00000182308	16.840977
ENSG00000156959	16.824219
ENSG00000253549	16.822424
ENSG00000164764	16.780045
ENSG00000156042	16.744719
ENSG00000183688	16.707016
ENSG00000113073	16.69757
ENSG00000188107	16.683699
ENSG00000160539	16.681017
ENSG00000172348	16.673721
ENSG00000232818	16.661554
ENSG00000125409	16.639833
ENSG00000203965	16.579168
ENSG00000232021	16.57832
ENSG00000265417	16.576963
ENSG00000241886	16.495085
ENSG00000104848	16.495083
ENSG00000261239	16.495083
ENSG00000163884	16.437487
novel.564	16.423048
ENSG00000169851	16.396372
ENSG00000254349	16.378553
ENSG00000258545	16.328613
ENSG00000116031	16.264164
ENSG00000109743	16.245377
ENSG00000196972	16.185593
ENSG00000282933	16.17288
ENSG00000172404	16.162144
ENSG00000250410	16.162142
ENSG00000215812	16.118118
ENSG00000185015	16.07339
ENSG00000075826	16.035152
ENSG00000010810	16.025724
ENSG00000198203	15.992376
ENSG00000138640	15.991033
ENSG00000135248	15.929504
ENSG00000258768	15.910534
ENSG00000179456	15.893042
ENSG00000256542	15.891781
ENSG00000104870	15.885164
ENSG00000154639	15.882983
ENSG00000143147	15.871301
ENSG00000086619	15.772781
ENSG00000165511	15.768986
ENSG00000153132	15.7503
ENSG00000131471	15.747671
ENSG00000154640	15.744419
ENSG00000186854	15.735381
ENSG00000163536	15.727802
ENSG00000278974	15.7198305
ENSG00000197860	15.688885
ENSG00000169126	15.680553
ENSG00000278920	15.673931
ENSG00000118276	15.6375475
ENSG00000256340	15.599161
ENSG00000081181	15.596321
ENSG00000118402	15.592339
ENSG00000171016	15.585401
ENSG00000179399	15.557402
ENSG00000184271	15.550832
ENSG00000162999	15.514428
ENSG00000102385	15.484858
ENSG00000227258	15.483448
ENSG00000231769	15.45197
ENSG00000175745	15.447888
ENSG00000116741	15.427255
ENSG00000079739	15.410992
ENSG00000232284	15.398346
ENSG00000259570	15.397738
ENSG00000188580	15.34099
ENSG00000236138	15.340989
ENSG00000276968	15.340989
ENSG00000170743	15.309252
ENSG00000271926	15.257754
ENSG00000252552	15.257754
novel.121	15.242448
ENSG00000010610	15.214945
ENSG00000283692	15.183509
ENSG00000168412	15.183509
ENSG00000240038	15.181856
ENSG00000223886	15.115662
ENSG00000099260	15.098751
ENSG00000095587	15.029069
ENSG00000225205	15.019248
ENSG00000146350	14.981112
ENSG00000088538	14.951911
ENSG00000163297	14.949866
ENSG00000256008	14.948879
ENSG00000227666	14.936013
ENSG00000124143	14.933213
ENSG00000157766	14.906228
ENSG00000104967	14.902725
ENSG00000241697	14.846351
ENSG00000110324	14.841216
ENSG00000164066	14.837184
ENSG00000196155	14.835542
ENSG00000099834	14.814741
ENSG00000260773	14.811161
ENSG00000223356	14.809217
ENSG00000136274	14.787637
ENSG00000164211	14.775568
ENSG00000198400	14.769544
ENSG00000184347	14.760648
ENSG00000154928	14.760428
ENSG00000174403	14.75187
ENSG00000101298	14.747249
ENSG00000236875	14.728893
ENSG00000244607	14.727925
ENSG00000168811	14.719891
ENSG00000282855	14.686308
ENSG00000233577	14.648132
ENSG00000163116	14.640666
ENSG00000115825	14.636356
ENSG00000260317	14.62068
ENSG00000248050	14.603072
ENSG00000180818	14.532186
ENSG00000237149	14.5284195
ENSG00000272211	14.519836
ENSG00000253636	14.519306
ENSG00000283674	14.508844
ENSG00000182912	14.498219
ENSG00000196132	14.4904175
ENSG00000229487	14.400585
ENSG00000285407	14.3831005
ENSG00000198945	14.37298
ENSG00000272498	14.3173485
novel.344	14.282574
ENSG00000090530	14.280865
ENSG00000173918	14.236651
ENSG00000166707	14.198784
ENSG00000187240	14.181525
ENSG00000254685	14.181494
ENSG00000139178	14.1794615
ENSG00000154310	14.170079
ENSG00000158301	14.163418
ENSG00000164037	14.149841
ENSG00000147955	14.124315
ENSG00000258461	14.1148615
ENSG00000246528	14.049635
ENSG00000270104	14.031627
ENSG00000233586	14.031626
ENSG00000262700	14.031626
ENSG00000272486	14.026562
ENSG00000181585	14.021368
ENSG00000081059	14.014811
ENSG00000248265	14.014334
ENSG00000250917	14.005874
ENSG00000135638	13.989104
ENSG00000180881	13.985779
ENSG00000117425	13.978564
ENSG00000277128	13.978435
ENSG00000243766	13.906773
ENSG00000113396	13.895488
ENSG00000271576	13.892744
ENSG00000118507	13.885021
ENSG00000115935	13.882658
ENSG00000260400	13.868884
ENSG00000263675	13.865155
ENSG00000091986	13.831645
ENSG00000255389	13.819649
ENSG00000072133	13.816336
ENSG00000165805	13.78192
ENSG00000266392	13.78192
ENSG00000143603	13.774336
ENSG00000214553	13.757909
ENSG00000279989	13.714424
ENSG00000144061	13.71156
ENSG00000162344	13.698685
ENSG00000131711	13.670913
ENSG00000242498	13.665707
ENSG00000132357	13.665172
ENSG00000180773	13.656352
ENSG00000182463	13.647054
ENSG00000140511	13.63142
novel.623	13.582695
ENSG00000264520	13.543414
ENSG00000247213	13.511364
ENSG00000103647	13.49693
ENSG00000277806	13.496198
ENSG00000176697	13.496197
ENSG00000118004	13.480116
ENSG00000166963	13.473931
ENSG00000232712	13.460179
ENSG00000205832	13.454579
ENSG00000148700	13.446331
ENSG00000197380	13.4266205
ENSG00000062524	13.411482
ENSG00000164161	13.381887
ENSG00000174469	13.377162
ENSG00000231393	13.376945
ENSG00000279718	13.376944
ENSG00000260314	13.376944
ENSG00000163793	13.376944
ENSG00000234695	13.373211
ENSG00000147180	13.330167
ENSG00000273237	13.314603
ENSG00000282885	13.310254
ENSG00000235601	13.310253
novel.515	13.29371
ENSG00000204612	13.293709
ENSG00000232311	13.293708
ENSG00000170577	13.288349
ENSG00000108984	13.268065
ENSG00000164669	13.252092
ENSG00000089558	13.243439
ENSG00000258168	13.210474
ENSG00000232555	13.197008
ENSG00000267260	13.185519
ENSG00000091106	13.158548
novel.298	13.15125
ENSG00000249992	13.147604
ENSG00000166165	13.139517
ENSG00000152402	13.139344
ENSG00000234382	13.127238
ENSG00000168356	13.127238
ENSG00000179766	13.127238
ENSG00000145794	13.124865
ENSG00000065609	13.121215
ENSG00000160408	13.108314
ENSG00000154134	13.095094
ENSG00000196569	13.090539
ENSG00000080493	13.080589
ENSG00000223875	13.071264
ENSG00000226051	13.049603
ENSG00000272338	13.047736
ENSG00000272308	13.0440035
ENSG00000188779	13.0101595
ENSG00000113296	12.992222
ENSG00000133246	12.966368
ENSG00000232709	12.958212
ENSG00000232876	12.953982
ENSG00000232527	12.945521
ENSG00000170965	12.885651
ENSG00000106034	12.877533
ENSG00000165521	12.875359
ENSG00000128394	12.868433
ENSG00000198826	12.863374
ENSG00000179902	12.841516
ENSG00000150051	12.829689
ENSG00000276141	12.825107
ENSG00000175018	12.805497
ENSG00000176692	12.7897215
ENSG00000279170	12.773299
ENSG00000138193	12.753556
novel.93	12.740488
ENSG00000265033	12.722262
ENSG00000125703	12.717906
ENSG00000204650	12.71362
ENSG00000239322	12.691009
ENSG00000279900	12.677844
ENSG00000114757	12.659609
ENSG00000261594	12.639368
ENSG00000259514	12.636076
ENSG00000092850	12.603551
ENSG00000178947	12.586933
ENSG00000224592	12.585215
ENSG00000166402	12.581994
ENSG00000188677	12.572852
ENSG00000111879	12.568709
ENSG00000198915	12.564497
ENSG00000136114	12.560948
ENSG00000196993	12.558409
ENSG00000026950	12.550408
ENSG00000174010	12.527238
ENSG00000277443	12.525057
ENSG00000275106	12.524313
ENSG00000102409	12.492807
ENSG00000188523	12.488084
ENSG00000113319	12.482899
ENSG00000044459	12.476107
ENSG00000223751	12.472557
ENSG00000234899	12.472556
ENSG00000163016	12.472556
ENSG00000171777	12.472556
ENSG00000169955	12.472331
novel.261	12.456399
ENSG00000116396	12.45527
ENSG00000280355	12.44404
ENSG00000105642	12.424094
ENSG00000003096	12.396797
ENSG00000186280	12.390043
ENSG00000142856	12.373306
ENSG00000204267	12.370661
ENSG00000137571	12.345594
ENSG00000230568	12.342138
ENSG00000158560	12.339968
ENSG00000233421	12.306087
ENSG00000137285	12.294232
ENSG00000168779	12.291221
ENSG00000114638	12.286016
ENSG00000147036	12.250199
ENSG00000278867	12.250199
ENSG00000112137	12.242717
ENSG00000129167	12.235832
ENSG00000198189	12.226858
ENSG00000260641	12.222851
ENSG00000004776	12.222851
ENSG00000258388	12.222851
ENSG00000157404	12.1695795
ENSG00000143815	12.168002
ENSG00000154065	12.1457815
ENSG00000269947	12.145115
ENSG00000227201	12.103598
ENSG00000198088	12.088775
ENSG00000166352	12.075544
ENSG00000275832	12.06758
ENSG00000224616	12.05753
ENSG00000118785	12.05638
ENSG00000159905	12.043327
ENSG00000183476	12.043149
ENSG00000147082	12.026038
ENSG00000188211	12.024583
ENSG00000205959	12.0138445
ENSG00000161249	11.982695
ENSG00000164627	11.951622
ENSG00000113083	11.910352
ENSG00000171790	11.899886
ENSG00000216819	11.89813
ENSG00000139329	11.896848
ENSG00000153982	11.893625
ENSG00000097046	11.88547
ENSG00000270127	11.884382
ENSG00000180616	11.867464
ENSG00000178573	11.864579
novel.310	11.860839
ENSG00000181722	11.8418865
ENSG00000233058	11.839218
ENSG00000112319	11.833981
ENSG00000171388	11.828377
ENSG00000155428	11.817875
ENSG00000278829	11.817874
ENSG00000272970	11.776257
ENSG00000198513	11.776123
ENSG00000279312	11.762384
ENSG00000125257	11.73792
ENSG00000118257	11.73573
ENSG00000207697	11.734639
ENSG00000235079	11.734639
ENSG00000000971	11.734639
ENSG00000206612	11.713476
ENSG00000132386	11.710066
ENSG00000232439	11.707996
ENSG00000267284	11.682473
ENSG00000133134	11.667933
ENSG00000102539	11.664153
ENSG00000164039	11.651931
ENSG00000206936	11.651404
ENSG00000237251	11.651404
ENSG00000284610	11.651403
ENSG00000258673	11.650604
ENSG00000258314	11.650604
ENSG00000155849	11.63751
ENSG00000061918	11.625437
ENSG00000214954	11.603414
ENSG00000140807	11.59631
ENSG00000140835	11.590553
ENSG00000241978	11.587733
ENSG00000126562	11.585033
ENSG00000156869	11.583574
ENSG00000101134	11.568169
ENSG00000137691	11.556763
ENSG00000151689	11.552424
ENSG00000269983	11.509434
ENSG00000235990	11.490534
ENSG00000250208	11.484934
ENSG00000267405	11.484934
ENSG00000214280	11.484934
ENSG00000144395	11.46234
ENSG00000258857	11.4541235
ENSG00000102098	11.435108
novel.14	11.409973
ENSG00000271537	11.407299
ENSG00000233771	11.407298
ENSG00000272529	11.401698
ENSG00000164256	11.382368
ENSG00000158553	11.369231
ENSG00000139445	11.366476
ENSG00000260966	11.359035
ENSG00000198626	11.349941
ENSG00000259439	11.3447075
ENSG00000188153	11.333362
ENSG00000272040	11.318462
ENSG00000110876	11.300008
ENSG00000235545	11.297598
ENSG00000116205	11.291733
ENSG00000175084	11.2818365
ENSG00000213090	11.246428
ENSG00000145358	11.227357
ENSG00000230750	11.218966
ENSG00000251034	11.203676
ENSG00000178917	11.193611
ENSG00000273058	11.186955
ENSG00000169621	11.164625
ENSG00000163885	11.156095
ENSG00000164330	11.155442
ENSG00000128040	11.142066
ENSG00000166800	11.121575
ENSG00000154721	11.120591
ENSG00000261083	11.079958
ENSG00000158321	11.048683
ENSG00000275294	11.048184
ENSG00000147251	11.007314
ENSG00000101489	11.002981
ENSG00000230162	10.996723
ENSG00000273325	10.996722
ENSG00000207721	10.996721
ENSG00000188620	10.987769
ENSG00000142892	10.980936
ENSG00000188687	10.973817
ENSG00000120318	10.966459
ENSG00000231625	10.955105
ENSG00000240219	10.949397
ENSG00000176678	10.945334
ENSG00000273238	10.940387
ENSG00000158691	10.918602
ENSG00000111817	10.903407
ENSG00000148053	10.880193
ENSG00000105146	10.877432
ENSG00000260086	10.877403
ENSG00000111886	10.839205
ENSG00000265218	10.830252
ENSG00000169989	10.813155
ENSG00000271270	10.811151
ENSG00000182870	10.807365
ENSG00000167693	10.805759
ENSG00000184226	10.797799
ENSG00000167601	10.787327
ENSG00000147509	10.773055
ENSG00000272158	10.747016
ENSG00000159307	10.710748
ENSG00000250722	10.684772
ENSG00000232320	10.664336
ENSG00000268324	10.663781
ENSG00000267219	10.663781
ENSG00000271265	10.66378
ENSG00000163009	10.662289
ENSG00000162526	10.649374
ENSG00000269113	10.641515
ENSG00000136717	10.640522
ENSG00000242082	10.63549
ENSG00000251550	10.627764
ENSG00000260685	10.627764
ENSG00000151623	10.619914
ENSG00000198689	10.562801
ENSG00000277701	10.551167
ENSG00000253771	10.541069
ENSG00000260645	10.541068
ENSG00000142609	10.535842
ENSG00000142512	10.533291
ENSG00000028137	10.524081
ENSG00000155530	10.52232
ENSG00000145147	10.514774
ENSG00000240591	10.497311
ENSG00000240891	10.496668
ENSG00000186814	10.492895
ENSG00000132938	10.445097
ENSG00000079841	10.444257
ENSG00000048052	10.436124
ENSG00000182771	10.435369
ENSG00000267060	10.435203
ENSG00000088543	10.414936
ENSG00000250462	10.408602
ENSG00000138646	10.397307
ENSG00000197959	10.376303
ENSG00000227879	10.366052
ENSG00000122863	10.355289
ENSG00000116194	10.342041
ENSG00000205795	10.340796
ENSG00000122483	10.34026
ENSG00000204262	10.327421
ENSG00000233215	10.320913
ENSG00000141682	10.310567
ENSG00000196338	10.303199
ENSG00000115085	10.280422
ENSG00000226091	10.263355
ENSG00000226491	10.258805
ENSG00000141338	10.258805
ENSG00000256030	10.258805
ENSG00000174776	10.258804
ENSG00000265917	10.256005
ENSG00000281207	10.249368
novel.241	10.246086
ENSG00000169594	10.24512
ENSG00000180015	10.244338
ENSG00000091137	10.231786
ENSG00000141622	10.222809
ENSG00000253161	10.192931
ENSG00000000003	10.189523
ENSG00000177108	10.180201
ENSG00000274918	10.17557
ENSG00000274105	10.17557
ENSG00000154252	10.17557
ENSG00000251221	10.144091
ENSG00000188573	10.131407
ENSG00000128655	10.100228
ENSG00000178809	10.097061
ENSG00000273302	10.092335
ENSG00000283073	10.092335
ENSG00000080618	10.092335
ENSG00000228201	10.089876
ENSG00000171357	10.075061
ENSG00000122592	10.070857
ENSG00000260075	10.068402
ENSG00000240303	10.0645895
ENSG00000081189	10.055687
ENSG00000216867	10.050717
ENSG00000046653	10.016452
ENSG00000238181	10.009099
ENSG00000235903	9.997093
ENSG00000214992	9.991091
ENSG00000255362	9.97846
ENSG00000243710	9.978459
ENSG00000253302	9.978459
ENSG00000176406	9.973654
ENSG00000284693	9.972315
ENSG00000258525	9.941603
ENSG00000125462	9.937709
ENSG00000185842	9.932533
ENSG00000130287	9.915587
ENSG00000185920	9.915424
ENSG00000178202	9.898632
ENSG00000165828	9.884247
ENSG00000236609	9.872581
ENSG00000143702	9.863628
ENSG00000145736	9.862599
ENSG00000173482	9.858118
ENSG00000270923	9.852717
ENSG00000240990	9.814439
ENSG00000090376	9.806611
ENSG00000156535	9.805791
ENSG00000259165	9.789845
ENSG00000164403	9.782967
ENSG00000133104	9.767999
ENSG00000215374	9.76175
ENSG00000143199	9.761749
ENSG00000151470	9.750217
ENSG00000276384	9.74985
ENSG00000185436	9.733447
ENSG00000158887	9.731204
ENSG00000113140	9.707252
ENSG00000083535	9.704893
ENSG00000173581	9.688972
ENSG00000147465	9.676158
ENSG00000187699	9.668522
ENSG00000100504	9.662203
ENSG00000165917	9.632243
ENSG00000132122	9.630758
ENSG00000187726	9.605461
ENSG00000231162	9.604124
ENSG00000267787	9.603724
ENSG00000154553	9.589842
ENSG00000222046	9.586977
ENSG00000153012	9.579739
ENSG00000075043	9.5624485
ENSG00000131018	9.532336
ENSG00000275765	9.52615
ENSG00000170153	9.524219
ENSG00000219133	9.520888
ENSG00000225401	9.520887
ENSG00000271992	9.515287
ENSG00000251138	9.489409
ENSG00000256737	9.483949
ENSG00000128482	9.483949
ENSG00000261202	9.483949
ENSG00000146243	9.454104
ENSG00000251602	9.450346
ENSG00000183032	9.444145
ENSG00000244040	9.437653
ENSG00000283267	9.437653
ENSG00000228485	9.437653
ENSG00000224072	9.437653
novel.181	9.429825
ENSG00000160469	9.42719
ENSG00000163520	9.425692
ENSG00000279691	9.421078
ENSG00000163818	9.39561
ENSG00000218890	9.392393
ENSG00000106123	9.391487
ENSG00000252244	9.385896
ENSG00000069018	9.354418
ENSG00000273356	9.354417
ENSG00000135333	9.341209
ENSG00000156531	9.32175
ENSG00000243943	9.315048
ENSG00000117245	9.314532
ENSG00000024526	9.28145
ENSG00000079150	9.274276
ENSG00000153162	9.272255
ENSG00000247134	9.271182
ENSG00000232774	9.271182
ENSG00000256742	9.261917
ENSG00000257698	9.257044
ENSG00000105825	9.24909
ENSG00000260686	9.231432
ENSG00000236194	9.229565
ENSG00000131480	9.217914
ENSG00000115361	9.216997
ENSG00000229956	9.200513
ENSG00000272795	9.187947
ENSG00000272983	9.184917
ENSG00000235257	9.167748
ENSG00000283839	9.158964
ENSG00000185272	9.154698
ENSG00000121236	9.121843
ENSG00000223791	9.110676
ENSG00000180537	9.108556
ENSG00000249417	9.1047125
ENSG00000260545	9.104712
ENSG00000184500	9.090509
ENSG00000228546	9.079515
ENSG00000244733	9.07224
ENSG00000248677	9.058799
ENSG00000228274	9.056571
ENSG00000250320	9.021476
ENSG00000248668	9.021476
ENSG00000247151	9.021476
ENSG00000280120	9.020257
ENSG00000197587	8.989731
ENSG00000203943	8.967056
ENSG00000129159	8.957328
ENSG00000177984	8.955468
ENSG00000163808	8.95007
ENSG00000283757	8.949441
ENSG00000086289	8.943825
ENSG00000204923	8.940512
ENSG00000139988	8.918007
ENSG00000132718	8.91192
ENSG00000106829	8.909173
ENSG00000159958	8.88827
ENSG00000156466	8.886178
ENSG00000054598	8.882524
ENSG00000106080	8.881582
ENSG00000259100	8.866206
ENSG00000111254	8.862771
ENSG00000273680	8.860606
ENSG00000164116	8.842205
ENSG00000160838	8.83226
ENSG00000102359	8.806982
ENSG00000142920	8.804116
ENSG00000165182	8.782971
ENSG00000136881	8.782971
ENSG00000274588	8.782971
ENSG00000219607	8.776792
ENSG00000224903	8.769672
ENSG00000184828	8.76375
ENSG00000154175	8.754039
ENSG00000100206	8.750149
ENSG00000189014	8.738315
ENSG00000235272	8.733269
ENSG00000091428	8.721551
ENSG00000132485	8.705436
ENSG00000147246	8.702872
ENSG00000186466	8.699736
ENSG00000256538	8.699736
ENSG00000215159	8.699735
ENSG00000280353	8.696002
ENSG00000225439	8.694126
ENSG00000155850	8.69212
ENSG00000100593	8.675475
ENSG00000179397	8.675239
ENSG00000213453	8.675082
ENSG00000266824	8.675082
ENSG00000031081	8.666351
ENSG00000185345	8.646702
novel.479	8.646162
ENSG00000163006	8.641484
ENSG00000164749	8.641237
ENSG00000182287	8.630407
ENSG00000069696	8.616501
ENSG00000107807	8.6165
ENSG00000274011	8.6165
ENSG00000227117	8.6165
ENSG00000196951	8.616484
ENSG00000162745	8.615904
ENSG00000124920	8.594021
ENSG00000282057	8.583059
ENSG00000263513	8.575653
ENSG00000248514	8.5748825
ENSG00000258441	8.574196
ENSG00000197576	8.568284
ENSG00000133106	8.557485
ENSG00000214455	8.555402
ENSG00000224725	8.554073
ENSG00000164093	8.551181
ENSG00000221740	8.533265
ENSG00000280836	8.533265
ENSG00000124749	8.523731
ENSG00000205403	8.522134
ENSG00000278053	8.512644
ENSG00000283761	8.511425
ENSG00000223960	8.51015
ENSG00000235586	8.494928
ENSG00000139219	8.493159
ENSG00000144596	8.487531
ENSG00000241318	8.486468
ENSG00000260123	8.486468
ENSG00000111801	8.461458
ENSG00000099954	8.458606
ENSG00000130649	8.450072
ENSG00000214875	8.450029
ENSG00000143226	8.450029
ENSG00000223638	8.450029
novel.470	8.449222
ENSG00000227329	8.438024
ENSG00000118939	8.415828
ENSG00000236861	8.408412
ENSG00000243970	8.408007
ENSG00000233626	8.366795
ENSG00000273160	8.366795
ENSG00000260196	8.363137
ENSG00000272870	8.351205
ENSG00000111664	8.3470745
ENSG00000223774	8.306314
ENSG00000107831	8.306314
ENSG00000158683	8.298129
ENSG00000137941	8.293245
ENSG00000137809	8.28916
ENSG00000143318	8.289159
ENSG00000274422	8.286759
ENSG00000276814	8.285425
ENSG00000183638	8.283559
ENSG00000125246	8.281418
ENSG00000106688	8.277246
ENSG00000204982	8.2748785
ENSG00000254610	8.259548
ENSG00000174842	8.25772
ENSG00000177551	8.256715
ENSG00000155749	8.246522
ENSG00000135100	8.2434435
ENSG00000130176	8.2434435
ENSG00000143867	8.2430315
ENSG00000137760	8.24018
ENSG00000076356	8.220973
ENSG00000251991	8.211524
ENSG00000276644	8.210992
ENSG00000105650	8.205924
ENSG00000254127	8.200324
ENSG00000168913	8.176931
ENSG00000161551	8.165629
ENSG00000250608	8.164307
ENSG00000157551	8.164307
ENSG00000198944	8.164037
ENSG00000122861	8.158366
ENSG00000134569	8.149994
ENSG00000173706	8.138242
ENSG00000236651	8.133093
ENSG00000212432	8.128289
ENSG00000273123	8.128288
ENSG00000230303	8.122688
ENSG00000273000	8.122688
ENSG00000203650	8.122688
ENSG00000261033	8.119383
ENSG00000162849	8.117701
ENSG00000057468	8.114601
ENSG00000273987	8.101879
ENSG00000198353	8.10133
ENSG00000110318	8.088566
ENSG00000099256	8.08575
ENSG00000228696	8.064263
ENSG00000105137	8.057984
ENSG00000261141	8.0450535
ENSG00000152580	8.044817
ENSG00000105926	8.0430155
ENSG00000141744	8.021632
ENSG00000142621	8.020536
ENSG00000261963	8.014806
ENSG00000164619	8.007526
ENSG00000139220	7.9924674
ENSG00000277581	7.961818
ENSG00000184434	7.9618177
ENSG00000232623	7.9618177
ENSG00000198879	7.961565
ENSG00000133943	7.960548
ENSG00000261996	7.959578
ENSG00000161298	7.9585447
ENSG00000198908	7.957241
ENSG00000160050	7.954418
ENSG00000162878	7.9502864
ENSG00000169282	7.919402
ENSG00000123570	7.916047
ENSG00000164118	7.8994627
ENSG00000173261	7.898698
ENSG00000106392	7.891185
ENSG00000129048	7.8905888
ENSG00000069667	7.886725
ENSG00000234882	7.881054
novel.485	7.8810215
ENSG00000258172	7.8785834
ENSG00000198685	7.8785834
ENSG00000237481	7.8785834
ENSG00000255449	7.8785834
ENSG00000242062	7.878583
ENSG00000138769	7.874033
ENSG00000227992	7.866215
ENSG00000271815	7.8369656
ENSG00000162391	7.836965
ENSG00000188906	7.8245277
ENSG00000122707	7.8204217
ENSG00000239407	7.8154516
ENSG00000161643	7.811804
novel.609	7.811804
ENSG00000260269	7.804417
ENSG00000121743	7.7978363
ENSG00000213706	7.795348
ENSG00000187753	7.795348
ENSG00000118520	7.7953477
ENSG00000280387	7.7953477
ENSG00000154839	7.7953477
ENSG00000172640	7.7953477
ENSG00000279421	7.7953477
ENSG00000163171	7.7943406
ENSG00000169252	7.786814
ENSG00000206561	7.7765903
ENSG00000230612	7.774539
ENSG00000283297	7.7694693
ENSG00000229127	7.754997
ENSG00000226194	7.7537303
ENSG00000187527	7.7537303
ENSG00000138378	7.7431073
ENSG00000242689	7.735195
ENSG00000138336	7.715793
ENSG00000175097	7.712113
ENSG00000233956	7.7121124
ENSG00000140623	7.7121124
ENSG00000242190	7.7121124
ENSG00000225067	7.7121124
ENSG00000117322	7.7026825
ENSG00000168952	7.6996512
ENSG00000123901	7.688975
ENSG00000010319	7.6788616
ENSG00000232411	7.670495
ENSG00000120949	7.670495
ENSG00000066557	7.6681457
ENSG00000158458	7.6629767
ENSG00000261572	7.6543527
ENSG00000157890	7.6457844
ENSG00000223534	7.6288776
ENSG00000091513	7.6288776
ENSG00000109163	7.628877
ENSG00000211683	7.628877
ENSG00000228808	7.6288767
novel.294	7.6276693
ENSG00000134489	7.6231904
ENSG00000101842	7.62319
ENSG00000174599	7.617493
ENSG00000151967	7.602999
ENSG00000232995	7.5926194
ENSG00000117122	7.5913
ENSG00000202314	7.5771203
ENSG00000152822	7.5603185
ENSG00000250432	7.5603185
ENSG00000185972	7.551242
ENSG00000141437	7.545642
ENSG00000229399	7.545642
ENSG00000266733	7.545642
ENSG00000236255	7.5386553
ENSG00000117281	7.527704
ENSG00000170396	7.525753
ENSG00000112149	7.5189533
ENSG00000161405	7.51256
ENSG00000174844	7.5096245
ENSG00000135929	7.503916
ENSG00000122986	7.4974475
ENSG00000113966	7.476606
ENSG00000113231	7.475956
ENSG00000154608	7.4642625
ENSG00000251988	7.462407
ENSG00000265656	7.4624066
ENSG00000198440	7.4615364
ENSG00000088035	7.4550567
ENSG00000170906	7.4430366
ENSG00000201457	7.4391203
ENSG00000223263	7.4224577
ENSG00000135338	7.417632
ENSG00000154127	7.403272
ENSG00000225913	7.401283
ENSG00000121005	7.3985267
ENSG00000242759	7.3745246
ENSG00000173320	7.3609023
ENSG00000083844	7.359151
ENSG00000027644	7.3588934
ENSG00000234740	7.3551598
ENSG00000274124	7.343154
ENSG00000232732	7.3359504
ENSG00000249721	7.3274145
ENSG00000198707	7.3260117
ENSG00000178752	7.3209457
ENSG00000170608	7.3203306
ENSG00000251880	7.3043365
ENSG00000255445	7.303403
ENSG00000185477	7.2923164
ENSG00000117500	7.2896204
ENSG00000166582	7.288467
ENSG00000121644	7.281941
ENSG00000227888	7.272286
ENSG00000102445	7.268126
ENSG00000189269	7.251602
novel.292	7.251602
ENSG00000232872	7.247913
ENSG00000139746	7.226098
ENSG00000154240	7.225159
ENSG00000266717	7.2239013
ENSG00000188958	7.2239013
ENSG00000228549	7.2239013
ENSG00000271730	7.2239013
ENSG00000270679	7.223901
ENSG00000277610	7.223901
ENSG00000111087	7.2173767
ENSG00000143674	7.2046585
ENSG00000270179	7.200292
ENSG00000283208	7.18429
ENSG00000207696	7.1822834
ENSG00000265750	7.1729054
ENSG00000185532	7.167549
ENSG00000119782	7.1637816
ENSG00000153208	7.1613035
ENSG00000135919	7.1598587
ENSG00000149311	7.154754
ENSG00000127863	7.142073
ENSG00000072952	7.140666
ENSG00000226009	7.140666
ENSG00000263276	7.140666
ENSG00000234215	7.140666
ENSG00000266010	7.1342072
ENSG00000197056	7.1324024
ENSG00000197149	7.1286793
ENSG00000144730	7.1126285
ENSG00000183814	7.110526
ENSG00000132563	7.106742
ENSG00000115252	7.1064167
ENSG00000183666	7.1029778
ENSG00000186522	7.101836
ENSG00000109832	7.0980206
ENSG00000179362	7.090782
ENSG00000146151	7.086824
novel.571	7.085809
ENSG00000170464	7.084037
ENSG00000214194	7.079179
ENSG00000224269	7.0658083
ENSG00000269481	7.060767
ENSG00000264932	7.0574307
ENSG00000252061	7.0574307
ENSG00000274001	7.0574303
ENSG00000231999	7.0574155
ENSG00000273218	7.0546308
ENSG00000175906	7.053281
ENSG00000153165	7.0389338
ENSG00000138778	7.0364327
ENSG00000284642	7.0263863
ENSG00000203588	7.0263863
ENSG00000236491	7.021896
ENSG00000228192	7.0212693
ENSG00000136059	7.0193567
ENSG00000078900	7.016126
ENSG00000260118	7.0158134
ENSG00000169918	7.015813
ENSG00000227006	7.015813
ENSG00000201492	7.0158124
ENSG00000122970	7.0079255
ENSG00000279317	7.0029373
ENSG00000105374	6.997156
ENSG00000149646	6.9971557
ENSG00000179859	6.9913545
ENSG00000147234	6.979268
ENSG00000268940	6.9766674
ENSG00000205177	6.9741955
ENSG00000256124	6.9741955
ENSG00000272148	6.9741955
ENSG00000081248	6.9741955
ENSG00000210154	6.974195
ENSG00000261173	6.974195
ENSG00000261024	6.974195
ENSG00000225920	6.9680257
ENSG00000285480	6.963971
ENSG00000120693	6.954902
ENSG00000144354	6.9538035
ENSG00000186687	6.9535656
ENSG00000188596	6.9409013
ENSG00000185267	6.93631
ENSG00000134986	6.932326
ENSG00000162607	6.9054327
ENSG00000182612	6.90456
ENSG00000130829	6.897828
ENSG00000275413	6.8946934
ENSG00000253978	6.8932004
ENSG00000223718	6.8909607
ENSG00000146722	6.89096
ENSG00000267191	6.89096
ENSG00000179008	6.89096
ENSG00000228604	6.8909597
ENSG00000279328	6.8909597
ENSG00000226617	6.8909597
ENSG00000207493	6.8909597
ENSG00000252614	6.8909597
ENSG00000272516	6.8909597
ENSG00000145604	6.89066
ENSG00000107105	6.8783097
ENSG00000229759	6.8771944
ENSG00000154429	6.8733997
ENSG00000140931	6.872908
ENSG00000134758	6.8488803
ENSG00000139800	6.8462467
ENSG00000170390	6.8411393
ENSG00000122417	6.8411193
ENSG00000112175	6.838764
ENSG00000108852	6.834241
ENSG00000112320	6.831801
ENSG00000160471	6.8313336
ENSG00000282381	6.8291645
ENSG00000120868	6.827521
ENSG00000102760	6.8188143
ENSG00000170915	6.8148766
ENSG00000166558	6.8077254
ENSG00000199961	6.807725
ENSG00000164304	6.807725
ENSG00000259254	6.8077245
ENSG00000236754	6.8077245
ENSG00000196169	6.8077245
ENSG00000277103	6.8070335
ENSG00000269951	6.8025393
novel.150	6.801888
ENSG00000078795	6.7975855
ENSG00000155657	6.7797403
ENSG00000114698	6.773503
ENSG00000206532	6.7730246
ENSG00000250519	6.7717075
ENSG00000169752	6.770425
ENSG00000113356	6.7695208
ENSG00000112139	6.7670736
ENSG00000138823	6.76364
ENSG00000276997	6.760031
ENSG00000083520	6.7581267
ENSG00000227598	6.7573586
ENSG00000101695	6.7472796
ENSG00000228060	6.745617
ENSG00000101265	6.7419367
ENSG00000183137	6.7370667
ENSG00000162616	6.73611
ENSG00000115844	6.735004
ENSG00000182326	6.732478
ENSG00000020181	6.7298083
ENSG00000178445	6.725634
ENSG00000235328	6.724489
ENSG00000117697	6.720091
ENSG00000149289	6.7175546
ENSG00000145246	6.7146745
ENSG00000120658	6.710472
ENSG00000279145	6.7088523
ENSG00000112218	6.7083387
ENSG00000113638	6.7071652
ENSG00000108176	6.704561
ENSG00000111860	6.7027335
ENSG00000059377	6.6987734
ENSG00000139737	6.690711
ENSG00000232931	6.690396
ENSG00000214870	6.680895
ENSG00000131773	6.6760297
ENSG00000165288	6.6742573
ENSG00000267370	6.6589293
ENSG00000153495	6.646854
ENSG00000144908	6.64182
ENSG00000224985	6.6412544
ENSG00000240132	6.637218
ENSG00000162437	6.6368785
ENSG00000264573	6.634169
ENSG00000147117	6.6319823
ENSG00000104154	6.624805
ENSG00000159197	6.622425
ENSG00000165757	6.615698
ENSG00000121769	6.6121645
ENSG00000154269	6.6056366
ENSG00000234997	6.605237
ENSG00000156265	6.6052365
ENSG00000169635	6.6017966
ENSG00000136111	6.5933557
ENSG00000156876	6.5912766
ENSG00000198711	6.5889797
ENSG00000233337	6.585838
ENSG00000077254	6.57803
ENSG00000226853	6.5761137
ENSG00000197585	6.571298
ENSG00000130234	6.56719
ENSG00000165985	6.565583
ENSG00000236947	6.5646753
ENSG00000154511	6.5627356
ENSG00000075945	6.558137
ENSG00000275632	6.554993
ENSG00000248472	6.552472
ENSG00000110002	6.5490522
ENSG00000214783	6.5442657
ENSG00000209042	6.5377407
ENSG00000102003	6.52877
ENSG00000115226	6.5228415
ENSG00000145819	6.520038
ENSG00000232149	6.5099955
ENSG00000186564	6.5099745
ENSG00000133874	6.5094075
ENSG00000130427	6.5084267
ENSG00000214820	6.508426
ENSG00000237984	6.5057955
ENSG00000085465	6.5036216
ENSG00000146281	6.4979076
novel.546	6.493869
ENSG00000255366	6.490964
ENSG00000261131	6.4859843
ENSG00000152749	6.4804854
ENSG00000279791	6.480384
ENSG00000163431	6.473566
ENSG00000154146	6.4718738
ENSG00000177791	6.46703
ENSG00000284731	6.462952
ENSG00000152193	6.4604306
ENSG00000227449	6.451765
ENSG00000205683	6.4506497
ENSG00000183246	6.445555
ENSG00000118965	6.4430223
ENSG00000280157	6.442558
ENSG00000205085	6.439658
ENSG00000244050	6.438766
ENSG00000230673	6.4325147
ENSG00000227097	6.4285464
ENSG00000138686	6.428124
ENSG00000213071	6.416429
novel.381	6.4141197
ENSG00000158125	6.4100075
ENSG00000089723	6.4095373
ENSG00000025156	6.4093657
ENSG00000275367	6.4092264
ENSG00000142408	6.4033647
ENSG00000264083	6.402749
ENSG00000207468	6.402749
ENSG00000175485	6.402749
ENSG00000276809	6.4027486
ENSG00000261553	6.4027486
ENSG00000213598	6.4027486
ENSG00000223549	6.4027486
ENSG00000261534	6.402553
ENSG00000260077	6.399219
ENSG00000141504	6.3977723
ENSG00000010932	6.391318
ENSG00000255026	6.3893247
ENSG00000165309	6.389258
ENSG00000239881	6.3826838
ENSG00000244332	6.37127
ENSG00000169184	6.36927
ENSG00000204899	6.3678513
ENSG00000234420	6.3677526
ENSG00000183134	6.3660336
ENSG00000138587	6.363321
ENSG00000142227	6.3596954
ENSG00000173917	6.3506913
ENSG00000109705	6.3500643
ENSG00000213190	6.3495564
ENSG00000048028	6.3467507
ENSG00000234327	6.3441267
ENSG00000168243	6.33717
ENSG00000188738	6.3334336
ENSG00000174705	6.3313932
ENSG00000166130	6.3309407
ENSG00000171246	6.3278837
ENSG00000203327	6.319514
ENSG00000270574	6.319514
ENSG00000162998	6.3195133
ENSG00000225602	6.3195133
ENSG00000179133	6.3195133
ENSG00000151692	6.3086042
ENSG00000186231	6.306414
ENSG00000215529	6.3016753
ENSG00000203705	6.297037
ENSG00000272800	6.286219
ENSG00000163909	6.2839813
ENSG00000138653	6.283867
ENSG00000198780	6.2790146
ENSG00000183628	6.2778964
ENSG00000256250	6.2778955
ENSG00000133731	6.2722926
ENSG00000134376	6.2569413
ENSG00000049449	6.2524805
ENSG00000246982	6.2492337
ENSG00000142494	6.246917
ENSG00000099204	6.240886
ENSG00000239254	6.2362785
ENSG00000251503	6.2362785
ENSG00000278492	6.236278
ENSG00000125998	6.236278
ENSG00000101342	6.236278
ENSG00000226472	6.236278
ENSG00000242391	6.236278
ENSG00000123560	6.236278
ENSG00000270802	6.236278
ENSG00000225828	6.2299595
ENSG00000117054	6.2173085
ENSG00000253309	6.216051
ENSG00000104804	6.21547
ENSG00000272692	6.212445
ENSG00000225643	6.212233
ENSG00000253559	6.2037354
ENSG00000156384	6.2033215
ENSG00000126856	6.1983
ENSG00000272442	6.1966176
ENSG00000184788	6.195549
ENSG00000240520	6.1946607
ENSG00000251288	6.1946607
ENSG00000276259	6.19466
ENSG00000179361	6.1932316
ENSG00000182118	6.1786184
ENSG00000128536	6.162295
ENSG00000169071	6.157207
ENSG00000272645	6.156727
ENSG00000272155	6.1530433
ENSG00000182223	6.1530433
ENSG00000229743	6.153043
ENSG00000200815	6.153043
ENSG00000133138	6.148805
ENSG00000086506	6.1442475
ENSG00000128512	6.143701
ENSG00000143033	6.139077
ENSG00000159023	6.139015
ENSG00000273998	6.1386356
ENSG00000174004	6.138242
ENSG00000091128	6.135429
ENSG00000180801	6.128819
ENSG00000273373	6.115466
ENSG00000211644	6.1132255
ENSG00000122756	6.1119227
ENSG00000240322	6.110445
ENSG00000134897	6.109096
ENSG00000152133	6.1050806
novel.372	6.1039414
ENSG00000104833	6.098392
ENSG00000272656	6.097553
ENSG00000118292	6.09639
ENSG00000163291	6.0878606
ENSG00000198796	6.0767875
ENSG00000284882	6.0767875
ENSG00000279373	6.0737844
ENSG00000254929	6.0718036
ENSG00000213355	6.069808
ENSG00000241983	6.069808
ENSG00000258935	6.069808
ENSG00000280116	6.0698075
ENSG00000274620	6.0698075
ENSG00000131379	6.0662446
ENSG00000196689	6.0631347
ENSG00000227470	6.062347
ENSG00000267040	6.058533
ENSG00000204172	6.055983
ENSG00000141314	6.053343
ENSG00000078053	6.0484915
ENSG00000249863	6.0457354
ENSG00000138738	6.0448256
ENSG00000165995	6.044327
ENSG00000069188	6.0398026
ENSG00000255326	6.0379667
ENSG00000181004	6.02909
ENSG00000021461	6.02819
ENSG00000228444	6.025874
ENSG00000056277	6.0158253
ENSG00000257511	6.003293
ENSG00000279464	6.00215
ENSG00000280852	5.9993534
ENSG00000076641	5.9989514
ENSG00000163328	5.9926753
novel.545	5.9911637
ENSG00000278991	5.9871984
ENSG00000252218	5.9865727
ENSG00000283138	5.9865727
ENSG00000279289	5.9865723
ENSG00000133026	5.9731336
ENSG00000129680	5.9665823
ENSG00000197121	5.9634404
ENSG00000260671	5.9607844
ENSG00000214719	5.959035
ENSG00000093100	5.951045
ENSG00000167333	5.94896
ENSG00000117133	5.943605
ENSG00000058335	5.9382915
ENSG00000143799	5.934264
ENSG00000105696	5.9273505
ENSG00000136327	5.9264708
ENSG00000189007	5.9223604
ENSG00000243289	5.916867
ENSG00000125430	5.9155602
ENSG00000183691	5.9127707
ENSG00000273248	5.9089375
ENSG00000133111	5.888661
ENSG00000164344	5.888174
ENSG00000187624	5.8881736
ENSG00000273336	5.888173
ENSG00000230929	5.8791995
ENSG00000064309	5.8715134
ENSG00000259207	5.86732
ENSG00000225792	5.8673196
ENSG00000215086	5.8673196
ENSG00000105467	5.867216
ENSG00000213160	5.8646317
ENSG00000279386	5.8627844
ENSG00000047634	5.857397
ENSG00000205464	5.850781
ENSG00000074935	5.8485084
ENSG00000162623	5.8419094
ENSG00000139537	5.841503
ENSG00000163531	5.834293
ENSG00000128617	5.8297915
ENSG00000231703	5.8278837
ENSG00000123360	5.8253655
ENSG00000257252	5.825302
ENSG00000175206	5.8230643
ENSG00000063180	5.8222933
ENSG00000143479	5.8190675
ENSG00000086159	5.8176146
ENSG00000172901	5.8101754
ENSG00000135315	5.8101664
ENSG00000265749	5.8090615
ENSG00000177133	5.8059134
ENSG00000101972	5.804134
ENSG00000235652	5.803091
ENSG00000120500	5.8023996
ENSG00000136122	5.8012724
ENSG00000180525	5.7998233
ENSG00000206557	5.7960753
ENSG00000151422	5.7950954
ENSG00000170264	5.794881
ENSG00000125351	5.790857
ENSG00000113594	5.7765145
ENSG00000152818	5.768106
ENSG00000162601	5.7680907
ENSG00000137338	5.763868
ENSG00000275719	5.7624316
novel.154	5.7621226
ENSG00000231728	5.7609944
ENSG00000279138	5.75625
ENSG00000161681	5.7539325
ENSG00000105737	5.750582
ENSG00000136098	5.7457023
ENSG00000224189	5.7455177
ENSG00000272430	5.742467
ENSG00000003137	5.737629
ENSG00000241954	5.735225
ENSG00000125848	5.7339354
ENSG00000227354	5.732054
ENSG00000260423	5.730774
ENSG00000271161	5.7297435
ENSG00000128881	5.724844
ENSG00000267510	5.7204328
ENSG00000182175	5.719198
ENSG00000158186	5.7185974
ENSG00000174501	5.7162066
ENSG00000172986	5.7049055
ENSG00000155962	5.7028875
ENSG00000196911	5.70233
ENSG00000169618	5.700849
ENSG00000284625	5.699559
ENSG00000040275	5.699517
ENSG00000137507	5.677795
ENSG00000246465	5.673624
ENSG00000071967	5.6729994
ENSG00000185523	5.6648316
ENSG00000215482	5.664831
ENSG00000122435	5.6640954
ENSG00000243725	5.6640697
ENSG00000265185	5.6592317
ENSG00000173275	5.651193
ENSG00000235806	5.650227
ENSG00000207523	5.6473193
ENSG00000162946	5.6447563
ENSG00000250909	5.6447167
ENSG00000255495	5.644602
ENSG00000243444	5.642928
ENSG00000165935	5.6409187
ENSG00000265888	5.6409183
ENSG00000226318	5.633353
ENSG00000149548	5.632402
ENSG00000119042	5.631497
ENSG00000250033	5.623214
ENSG00000254860	5.6228604
ENSG00000247796	5.6174364
ENSG00000261839	5.612982
ENSG00000135052	5.612915
ENSG00000146414	5.6055875
ENSG00000166002	5.5945253
ENSG00000122484	5.590677
ENSG00000263142	5.588748
ENSG00000149084	5.5869036
ENSG00000247157	5.5843425
ENSG00000277948	5.581597
ENSG00000264007	5.5815964
ENSG00000275381	5.5815964
ENSG00000199890	5.5815964
ENSG00000183801	5.5815964
ENSG00000275630	5.5815964
ENSG00000278202	5.5815964
ENSG00000183831	5.5815964
ENSG00000225292	5.5815964
ENSG00000246422	5.581596
ENSG00000212237	5.5792146
ENSG00000120664	5.578796
ENSG00000267595	5.578498
ENSG00000169926	5.5784497
ENSG00000117010	5.5776525
ENSG00000146426	5.5744925
ENSG00000233690	5.5738173
ENSG00000147536	5.5732512
ENSG00000005436	5.5617356
ENSG00000246273	5.5577908
ENSG00000180376	5.5568733
ENSG00000238083	5.5540867
ENSG00000157833	5.553169
ENSG00000143257	5.551139
ENSG00000157827	5.5498085
ENSG00000064692	5.5475044
ENSG00000224713	5.5472646
ENSG00000280426	5.5462523
ENSG00000149313	5.545482
ENSG00000179532	5.5451055
ENSG00000105849	5.540485
ENSG00000184304	5.5347323
novel.51	5.5340586
ENSG00000264885	5.5320997
ENSG00000154898	5.530192
ENSG00000154545	5.5251994
ENSG00000170903	5.5213017
ENSG00000128242	5.515706
ENSG00000275580	5.505531
ENSG00000155026	5.5048046
ENSG00000119771	5.503482
ENSG00000167100	5.498833
ENSG00000273107	5.498361
ENSG00000129757	5.498361
ENSG00000021488	5.498361
ENSG00000277873	5.498361
ENSG00000200792	5.4983606
ENSG00000251018	5.4983606
ENSG00000204642	5.4983606
ENSG00000164070	5.496173
ENSG00000159247	5.4918904
ENSG00000188338	5.490575
ENSG00000276256	5.486404
ENSG00000148690	5.4856715
ENSG00000109805	5.4786263
ENSG00000107742	5.4784865
ENSG00000116754	5.4756603
ENSG00000065243	5.4755454
ENSG00000081148	5.4746714
ENSG00000163817	5.470616
ENSG00000229619	5.459185
ENSG00000259116	5.4567437
ENSG00000224509	5.4567437
ENSG00000252947	5.4567432
ENSG00000257543	5.4566913
ENSG00000250536	5.456535
ENSG00000168427	5.4523044
ENSG00000134901	5.451813
ENSG00000168301	5.4465265
ENSG00000227811	5.441057
ENSG00000274600	5.438716
ENSG00000159374	5.438716
ENSG00000100154	5.438365
ENSG00000102805	5.4338026
ENSG00000263393	5.4289985
ENSG00000259495	5.428482
ENSG00000186628	5.4223647
ENSG00000119638	5.4219966
ENSG00000251661	5.418484
ENSG00000279528	5.4157023
ENSG00000278934	5.4151263
ENSG00000284697	5.4151263
ENSG00000249502	5.415126
ENSG00000268401	5.415126
ENSG00000214694	5.415126
ENSG00000252391	5.415126
ENSG00000100122	5.415126
ENSG00000283886	5.415126
ENSG00000280294	5.415126
ENSG00000261519	5.415126
ENSG00000272871	5.415126
ENSG00000225693	5.4151254
ENSG00000118526	5.4151254
ENSG00000259994	5.4129157
ENSG00000106483	5.412469
ENSG00000198873	5.410567
ENSG00000120647	5.4102836
ENSG00000149269	5.4084673
ENSG00000175449	5.4079123
ENSG00000159556	5.407096
ENSG00000138399	5.403309
ENSG00000260634	5.402899
ENSG00000262691	5.402027
ENSG00000261172	5.3979435
ENSG00000242866	5.395293
ENSG00000150510	5.3945603
ENSG00000115523	5.393663
ENSG00000105989	5.393663
ENSG00000136243	5.3918447
novel.520	5.3893046
ENSG00000233461	5.3883786
ENSG00000225506	5.387069
ENSG00000272006	5.3812385
ENSG00000164023	5.381029
ENSG00000280069	5.3735085
ENSG00000229536	5.3729744
ENSG00000280143	5.367082
ENSG00000261019	5.367082
ENSG00000230005	5.3670816
ENSG00000247363	5.3647656
ENSG00000274315	5.363369
ENSG00000260470	5.3622274
ENSG00000205853	5.3596354
ENSG00000244627	5.3588524
ENSG00000198721	5.3572536
ENSG00000147127	5.3480964
ENSG00000157036	5.345935
ENSG00000258439	5.331891
ENSG00000232893	5.3318906
ENSG00000207003	5.3318906
ENSG00000246082	5.3318906
ENSG00000270036	5.3318906
ENSG00000270087	5.3318906
ENSG00000257809	5.33189
ENSG00000274987	5.33189
ENSG00000239462	5.33189
ENSG00000260288	5.3310127
ENSG00000249849	5.330792
ENSG00000164591	5.330792
ENSG00000205054	5.330792
ENSG00000067842	5.330792
ENSG00000283662	5.3273892
ENSG00000182993	5.323833
ENSG00000173145	5.3198857
ENSG00000236519	5.3188453
ENSG00000104059	5.3166375
ENSG00000280434	5.3117332
ENSG00000164542	5.3060837
ENSG00000138134	5.303927
ENSG00000112208	5.3009815
ENSG00000146197	5.2976213
ENSG00000256442	5.2958727
ENSG00000260698	5.2902727
ENSG00000270933	5.2868185
ENSG00000163946	5.2840824
ENSG00000142449	5.2807875
ENSG00000230148	5.280785
ENSG00000225163	5.28062
ENSG00000205592	5.2801337
novel.565	5.2774353
ENSG00000225953	5.2767
ENSG00000232457	5.269004
ENSG00000163132	5.268805
ENSG00000148734	5.2679205
ENSG00000155875	5.2679205
ENSG00000232006	5.2672067
ENSG00000147224	5.264938
ENSG00000137955	5.2639694
ENSG00000100024	5.2596307
ENSG00000137944	5.2592688
ENSG00000148803	5.2579765
ENSG00000224216	5.252389
ENSG00000234043	5.252389
ENSG00000231177	5.25072
ENSG00000167608	5.2486553
ENSG00000113328	5.2486467
ENSG00000158290	5.247948
ENSG00000245662	5.239916
ENSG00000167077	5.236485
ENSG00000263982	5.231287
ENSG00000158427	5.229918
ENSG00000232907	5.2250104
ENSG00000251821	5.2246437
ENSG00000144935	5.220824
ENSG00000171126	5.2205067
ENSG00000140839	5.2177043
ENSG00000128346	5.216225
ENSG00000124701	5.209838
ENSG00000224209	5.207038
ENSG00000105559	5.2062488
ENSG00000231154	5.2060933
ENSG00000261886	5.2050495
ENSG00000256705	5.2050495
ENSG00000188487	5.205049
ENSG00000228836	5.205049
ENSG00000139112	5.2005377
ENSG00000236668	5.197078
ENSG00000174007	5.1969733
ENSG00000279659	5.1968985
ENSG00000152778	5.1930585
ENSG00000200913	5.1898813
ENSG00000196748	5.189769
ENSG00000006071	5.1890845
ENSG00000223060	5.1879964
ENSG00000261770	5.1827345
ENSG00000258311	5.177294
ENSG00000143476	5.176129
ENSG00000256806	5.1747847
ENSG00000149582	5.1716824
ENSG00000272416	5.1691537
ENSG00000266490	5.1684747
ENSG00000248213	5.1680465
novel.688	5.1654196
ENSG00000281103	5.160254
ENSG00000267128	5.1578474
ENSG00000162402	5.1573844
ENSG00000242419	5.1501575
ENSG00000165410	5.1445656
ENSG00000269533	5.142178
ENSG00000233912	5.142178
ENSG00000100422	5.137652
ENSG00000117569	5.1372766
ENSG00000100968	5.136778
ENSG00000278390	5.1362343
ENSG00000267909	5.136118
ENSG00000157350	5.1351724
ENSG00000104267	5.133558
ENSG00000072571	5.1296887
ENSG00000234917	5.1294026
ENSG00000229611	5.128802
ENSG00000257176	5.1258364
ENSG00000060762	5.125783
ENSG00000186472	5.1213813
ENSG00000178075	5.120744
ENSG00000111450	5.117275
novel.627	5.116362
ENSG00000250874	5.115762
ENSG00000265190	5.1149726
ENSG00000255561	5.114615
ENSG00000166492	5.1107426
ENSG00000162373	5.1055517
ENSG00000268439	5.104449
ENSG00000256973	5.1044354
ENSG00000137601	5.1019945
ENSG00000143751	5.0974855
ENSG00000142864	5.0900035
ENSG00000103494	5.0872717
ENSG00000182504	5.0868125
ENSG00000108582	5.0812736
ENSG00000213516	5.0806937
ENSG00000152591	5.0793066
ENSG00000184274	5.0793066
ENSG00000223203	5.0793066
ENSG00000204311	5.0775933
ENSG00000151229	5.070831
ENSG00000165972	5.070064
ENSG00000204131	5.069221
ENSG00000004455	5.067093
ENSG00000174799	5.064388
ENSG00000272010	5.0600395
ENSG00000142156	5.0582404
ENSG00000180336	5.051039
ENSG00000229325	5.0461674
ENSG00000179761	5.045246
ENSG00000170425	5.042257
ENSG00000164743	5.0407543
ENSG00000047617	5.031639
ENSG00000162174	5.0304327
ENSG00000264148	5.030428
novel.453	5.0252337
ENSG00000009724	5.0214496
ENSG00000269903	5.020665
ENSG00000172164	5.0179534
ENSG00000117385	5.017596
ENSG00000069248	5.016854
ENSG00000145075	5.016366
ENSG00000283341	5.015974
ENSG00000170439	5.0138903
ENSG00000205758	5.0136676
ENSG00000227107	5.0092835
ENSG00000147027	5.0070844
ENSG00000256029	5.0064163
ENSG00000213139	5.00455
ENSG00000253848	5.004549
ENSG00000151338	5.003852
ENSG00000166763	4.998448
ENSG00000116918	4.9939966
ENSG00000005810	4.988639
ENSG00000088970	4.9885817
ENSG00000074317	4.98821
ENSG00000107187	4.9787297
ENSG00000114547	4.978671
ENSG00000256299	4.977914
ENSG00000167920	4.974646
ENSG00000107560	4.9739003
ENSG00000267264	4.9723754
ENSG00000261798	4.9692926
ENSG00000142149	4.967849
ENSG00000181544	4.9643793
ENSG00000231395	4.962024
ENSG00000151500	4.9613833
ENSG00000162676	4.955515
ENSG00000267340	4.954324
ENSG00000275318	4.948712
ENSG00000259326	4.94556
ENSG00000241058	4.945475
ENSG00000056050	4.9438386
ENSG00000255154	4.9435234
ENSG00000262519	4.942096
ENSG00000261270	4.9413214
ENSG00000085514	4.9401917
ENSG00000274943	4.939828
ENSG00000251364	4.9394083
ENSG00000114854	4.933625
ENSG00000255160	4.926914
ENSG00000244588	4.9263587
ENSG00000108590	4.9251046
ENSG00000273056	4.9246707
ENSG00000136237	4.922536
ENSG00000272017	4.9213142
novel.556	4.9186673
ENSG00000227256	4.9145293
ENSG00000176273	4.913247
ENSG00000261604	4.9132338
ENSG00000196159	4.910387
ENSG00000161381	4.9076304
ENSG00000118496	4.9051194
ENSG00000249628	4.8991528
ENSG00000228407	4.8963327
ENSG00000211698	4.8963327
ENSG00000277687	4.89026
ENSG00000163714	4.889599
ENSG00000251307	4.885297
ENSG00000164879	4.882497
ENSG00000152422	4.8759584
ENSG00000105497	4.874112
ENSG00000101882	4.872326
ENSG00000106809	4.867691
ENSG00000261438	4.867691
ENSG00000183780	4.8676906
ENSG00000284237	4.8676906
ENSG00000128578	4.8667665
ENSG00000164045	4.8648353
ENSG00000119285	4.863514
ENSG00000244480	4.8634872
ENSG00000245281	4.861688
ENSG00000153006	4.8612924
ENSG00000135973	4.858066
ENSG00000053918	4.856498
ENSG00000121270	4.8557
ENSG00000010219	4.8536906
ENSG00000249655	4.852966
ENSG00000169629	4.8495464
ENSG00000132394	4.8490796
ENSG00000268262	4.848972
ENSG00000225750	4.8436794
ENSG00000262039	4.8436794
ENSG00000230105	4.8436794
ENSG00000257831	4.8436794
ENSG00000254981	4.8436794
ENSG00000264539	4.8436794
ENSG00000200742	4.843679
ENSG00000268750	4.843679
ENSG00000278998	4.8362813
ENSG00000133958	4.8362813
ENSG00000143995	4.8340654
ENSG00000174371	4.831884
ENSG00000228716	4.8295646
ENSG00000149380	4.827197
ENSG00000228451	4.8256087
ENSG00000111247	4.824636
ENSG00000259953	4.8229847
ENSG00000152904	4.8217034
ENSG00000120519	4.8209853
ENSG00000277991	4.8200703
ENSG00000162664	4.8196383
ENSG00000277067	4.8195734
ENSG00000166682	4.8161893
ENSG00000261997	4.815934
ENSG00000248774	4.8140674
ENSG00000277778	4.811397
ENSG00000172167	4.810399
ENSG00000163666	4.808011
ENSG00000059588	4.8075852
ENSG00000118557	4.8062963
ENSG00000230251	4.804846
ENSG00000257267	4.8042784
ENSG00000196950	4.803879
ENSG00000225230	4.8020616
ENSG00000263606	4.7950687
ENSG00000185105	4.794852
ENSG00000232470	4.7927685
ENSG00000259205	4.792144
ENSG00000231365	4.790274
ENSG00000233087	4.7895856
ENSG00000187186	4.7889647
ENSG00000164291	4.7889314
ENSG00000105784	4.788868
ENSG00000110060	4.788863
ENSG00000186732	4.7864175
ENSG00000233184	4.7842374
ENSG00000246308	4.7810736
ENSG00000066279	4.778233
ENSG00000249908	4.7734103
ENSG00000223305	4.7734103
ENSG00000175294	4.7734103
ENSG00000262681	4.7734103
ENSG00000259469	4.7734103
ENSG00000239705	4.7734103
ENSG00000262833	4.77341
ENSG00000176390	4.7731533
ENSG00000204856	4.772862
ENSG00000122008	4.7686043
ENSG00000143494	4.767419
ENSG00000229388	4.7669044
ENSG00000174514	4.766526
ENSG00000108602	4.764594
ENSG00000149150	4.762755
ENSG00000273338	4.760444
ENSG00000225419	4.7604437
ENSG00000199570	4.7604437
ENSG00000283390	4.7604437
ENSG00000283051	4.7604437
ENSG00000273890	4.7604437
ENSG00000265984	4.7604437
ENSG00000277437	4.7604437
ENSG00000250938	4.7604437
ENSG00000105072	4.756547
ENSG00000226986	4.755192
ENSG00000105792	4.7532988
ENSG00000138386	4.7504706
ENSG00000261341	4.747038
ENSG00000151466	4.7463813
ENSG00000179774	4.7439575
ENSG00000227355	4.7419744
ENSG00000110888	4.740819
ENSG00000087842	4.737032
ENSG00000047932	4.7369967
ENSG00000168785	4.734234
ENSG00000239704	4.732013
ENSG00000186994	4.7299213
ENSG00000231628	4.7290955
ENSG00000276390	4.7259946
ENSG00000228643	4.725914
ENSG00000255142	4.725406
ENSG00000248432	4.7188263
ENSG00000243431	4.7188263
ENSG00000162520	4.712606
ENSG00000267226	4.710539
ENSG00000227253	4.710539
ENSG00000258731	4.710539
ENSG00000279070	4.710539
ENSG00000250027	4.7084217
ENSG00000184949	4.706449
ENSG00000201217	4.7049537
ENSG00000198814	4.7048187
ENSG00000141449	4.7045736
ENSG00000178105	4.7030997
ENSG00000232040	4.703005
ENSG00000186951	4.7021127
ENSG00000128596	4.70161
ENSG00000089682	4.7009315
ENSG00000153446	4.6961966
ENSG00000121903	4.6947303
ENSG00000166037	4.6945415
ENSG00000266709	4.681065
ENSG00000117505	4.680438
ENSG00000254003	4.679103
ENSG00000189283	4.6789374
ENSG00000260442	4.6787496
ENSG00000069482	4.6783986
ENSG00000164100	4.6778646
ENSG00000276417	4.677209
ENSG00000264940	4.677209
ENSG00000137960	4.677209
ENSG00000183770	4.677209
ENSG00000240950	4.677209
ENSG00000200677	4.677209
ENSG00000207924	4.677209
ENSG00000259216	4.677209
ENSG00000273786	4.677209
ENSG00000148935	4.677209
ENSG00000200594	4.6772084
ENSG00000151360	4.6772084
ENSG00000200170	4.6772084
ENSG00000199846	4.6772084
ENSG00000270720	4.6772084
ENSG00000249148	4.6772084
ENSG00000229870	4.6772084
ENSG00000254370	4.6772084
ENSG00000279332	4.6772084
ENSG00000267034	4.673755
ENSG00000173409	4.673332
ENSG00000226803	4.670005
ENSG00000265095	4.6654425
ENSG00000278861	4.6652884
ENSG00000145476	4.6648517
ENSG00000265148	4.6603794
ENSG00000182168	4.659477
ENSG00000147894	4.6587853
ENSG00000254162	4.6575108
ENSG00000233757	4.6549745
ENSG00000225255	4.650209
ENSG00000223309	4.6494637
ENSG00000268738	4.647668
ENSG00000258571	4.6476674
ENSG00000114113	4.6476674
ENSG00000173674	4.6473064
ENSG00000152942	4.6462955
ENSG00000092607	4.6448708
ENSG00000185305	4.6436014
ENSG00000239828	4.635591
ENSG00000207146	4.635591
ENSG00000267724	4.6355906
ENSG00000204176	4.6342807
ENSG00000175564	4.633729
ENSG00000130818	4.62963
ENSG00000238390	4.629507
ENSG00000272057	4.6245623
ENSG00000058804	4.6207824
ENSG00000229124	4.619733
ENSG00000154143	4.6147823
ENSG00000234264	4.6147823
ENSG00000235478	4.6116366
ENSG00000151065	4.6081243
ENSG00000224356	4.602291
ENSG00000120253	4.5991096
ENSG00000116906	4.596867
ENSG00000267543	4.5939736
ENSG00000280087	4.5939736
ENSG00000269907	4.5939736
ENSG00000196553	4.5939736
ENSG00000260536	4.593973
ENSG00000150783	4.593973
ENSG00000278842	4.593973
ENSG00000206913	4.593973
ENSG00000257285	4.5922604
ENSG00000233967	4.591441
ENSG00000198730	4.59126
ENSG00000131095	4.5774384
ENSG00000181450	4.5712223
ENSG00000279837	4.5662284
ENSG00000260132	4.5662284
ENSG00000023608	4.566189
ENSG00000107614	4.5644774
ENSG00000100564	4.5638914
ENSG00000186897	4.560116
ENSG00000204822	4.5579257
ENSG00000225822	4.552356
ENSG00000153363	4.5482745
ENSG00000173762	4.543605
ENSG00000221520	4.538483
ENSG00000270182	4.5374293
ENSG00000102195	4.5374293
ENSG00000105877	4.535733
ENSG00000101977	4.534347
ENSG00000107518	4.5340495
ENSG00000135299	4.532002
ENSG00000088451	4.5292244
ENSG00000145700	4.5250235
ENSG00000230658	4.524758
ENSG00000188897	4.5237994
ENSG00000241975	4.522318
ENSG00000230928	4.521925
ENSG00000255036	4.521925
ENSG00000103316	4.521925
ENSG00000198160	4.5204725
ENSG00000132259	4.5171113
ENSG00000210112	4.513538
ENSG00000247735	4.513441
ENSG00000187676	4.5119243
ENSG00000141698	4.511559
ENSG00000213700	4.5107384
ENSG00000240063	4.5107384
ENSG00000271329	4.5107384
ENSG00000004939	4.5107384
ENSG00000251768	4.510738
ENSG00000229983	4.510738
ENSG00000267507	4.510738
ENSG00000095637	4.504377
ENSG00000184232	4.5022783
ENSG00000141540	4.500227
ENSG00000135205	4.4995713
ENSG00000177485	4.4982567
ENSG00000213740	4.4980736
ENSG00000166173	4.4965734
ENSG00000179935	4.4962344
ENSG00000204653	4.495389
ENSG00000272356	4.4928856
ENSG00000164236	4.489215
ENSG00000112290	4.482454
ENSG00000197748	4.482201
ENSG00000145439	4.4786825
novel.351	4.471921
ENSG00000231760	4.470694
ENSG00000169371	4.4679294
ENSG00000128915	4.4672627
ENSG00000230534	4.463284
ENSG00000161594	4.4632835
ENSG00000228065	4.461767
ENSG00000143498	4.4562254
ENSG00000175093	4.4547124
ENSG00000225507	4.4537673
ENSG00000237523	4.45375
ENSG00000285103	4.453475
ENSG00000117155	4.4532037
ENSG00000226562	4.4530144
ENSG00000279838	4.4519687
ENSG00000139200	4.450783
ENSG00000170919	4.450719
ENSG00000258086	4.450297
ENSG00000280202	4.448922
ENSG00000169194	4.443439
ENSG00000199719	4.443439
ENSG00000117174	4.4424667
ENSG00000224292	4.4409165
ENSG00000091844	4.4398108
ENSG00000160117	4.436882
ENSG00000233589	4.4357452
ENSG00000260855	4.435412
ENSG00000222345	4.431703
ENSG00000233080	4.431196
ENSG00000185988	4.4307904
ENSG00000166263	4.427981
ENSG00000271853	4.427503
ENSG00000277400	4.4273186
ENSG00000166548	4.4263024
ENSG00000223804	4.4257035
ENSG00000064199	4.4210153
ENSG00000272301	4.4167857
ENSG00000284707	4.4121737
ENSG00000131013	4.41016
ENSG00000189298	4.4086976
ENSG00000210100	4.4069214
ENSG00000125885	4.406404
ENSG00000139344	4.4057183
ENSG00000250081	4.403491
ENSG00000171462	4.401814
ENSG00000109771	4.3998013
ENSG00000265452	4.398689
ENSG00000178636	4.3933563
ENSG00000106524	4.393236
ENSG00000068885	4.3928084
ENSG00000004897	4.392601
ENSG00000172728	4.3890653
ENSG00000176054	4.38731
ENSG00000081377	4.387251
ENSG00000254038	4.3820033
ENSG00000238251	4.378662
ENSG00000134369	4.369782
ENSG00000231889	4.366184
ENSG00000169604	4.3618684
ENSG00000187815	4.3608303
ENSG00000214575	4.356762
ENSG00000233695	4.35487
ENSG00000231304	4.349868
ENSG00000168348	4.349868
ENSG00000207062	4.348001
ENSG00000154342	4.3433557
ENSG00000171649	4.3428454
ENSG00000263063	4.341771
ENSG00000271976	4.3415937
ENSG00000270926	4.3413854
ENSG00000183785	4.3409204
ENSG00000135776	4.3396387
ENSG00000118418	4.337944
ENSG00000250687	4.337277
ENSG00000236432	4.334888
ENSG00000043355	4.3335886
ENSG00000158008	4.332732
ENSG00000271553	4.332101
ENSG00000132763	4.3311286
ENSG00000215883	4.3303947
ENSG00000205670	4.3302994
ENSG00000181291	4.3298035
ENSG00000112530	4.3270354
ENSG00000117724	4.3262916
ENSG00000177822	4.3256273
ENSG00000263603	4.3255315
ENSG00000131437	4.3252306
ENSG00000253347	4.3239894
ENSG00000172339	4.3216743
ENSG00000155754	4.320256
ENSG00000159593	4.3199325
ENSG00000251556	4.319638
ENSG00000183020	4.3190365
ENSG00000150776	4.3186054
ENSG00000165424	4.314756
ENSG00000243960	4.310905
ENSG00000236852	4.3082504
ENSG00000253284	4.30825
ENSG00000233237	4.3070807
ENSG00000146856	4.306245
ENSG00000207631	4.3061056
ENSG00000273199	4.303074
ENSG00000233382	4.302905
ENSG00000010072	4.3002634
ENSG00000113657	4.2992787
ENSG00000277662	4.2988067
ENSG00000101440	4.296819
ENSG00000106025	4.296539
ENSG00000146411	4.2938223
ENSG00000230736	4.2925024
ENSG00000170946	4.2873797
ENSG00000117543	4.2853127
ENSG00000253304	4.284859
ENSG00000230641	4.2788997
ENSG00000237222	4.2788997
ENSG00000081870	4.2779837
ENSG00000104219	4.2774634
ENSG00000152404	4.2754955
ENSG00000157927	4.2754292
ENSG00000204815	4.2754006
ENSG00000116350	4.27163
ENSG00000215866	4.271392
ENSG00000273367	4.271211
ENSG00000056487	4.270752
ENSG00000100473	4.2707376
ENSG00000175879	4.270455
ENSG00000009780	4.270152
ENSG00000168297	4.2672014
ENSG00000009790	4.2666326
ENSG00000260895	4.2666326
ENSG00000210156	4.2666326
ENSG00000270585	4.2666326
ENSG00000139734	4.2647905
ENSG00000138050	4.2636533
ENSG00000173852	4.2631536
ENSG00000116984	4.263046
ENSG00000139567	4.261067
ENSG00000024862	4.2590613
ENSG00000126070	4.258522
ENSG00000271551	4.256228
ENSG00000268573	4.254643
ENSG00000169446	4.2542644
ENSG00000170703	4.2511835
ENSG00000188739	4.249257
ENSG00000164089	4.246477
ENSG00000169116	4.245987
ENSG00000179387	4.2448335
ENSG00000153904	4.2440963
ENSG00000169964	4.242493
ENSG00000279541	4.2358327
ENSG00000278224	4.2353945
ENSG00000171189	4.2332263
ENSG00000214013	4.230986
ENSG00000185946	4.2294893
ENSG00000162627	4.228158
ENSG00000106976	4.2271814
ENSG00000229447	4.227179
ENSG00000156787	4.227132
ENSG00000157111	4.226223
ENSG00000163050	4.2233377
ENSG00000170791	4.2231092
ENSG00000198053	4.218533
ENSG00000270510	4.217811
ENSG00000120332	4.2160287
ENSG00000233514	4.2160287
ENSG00000248740	4.216028
ENSG00000141052	4.216028
ENSG00000280062	4.216028
ENSG00000138036	4.2130084
ENSG00000143178	4.210104
ENSG00000226851	4.2079787
ENSG00000159289	4.2070065
ENSG00000119121	4.2055783
ENSG00000206634	4.205042
ENSG00000281731	4.204206
ENSG00000196437	4.2040834
ENSG00000111913	4.2015047
ENSG00000128694	4.2007313
ENSG00000183340	4.20011
ENSG00000269226	4.1992984
ENSG00000187479	4.1978426
ENSG00000145860	4.1934533
ENSG00000180488	4.187492
ENSG00000162769	4.1863422
ENSG00000230084	4.185637
ENSG00000228106	4.1836734
ENSG00000280441	4.180606
ENSG00000196218	4.178239
ENSG00000246596	4.1761537
ENSG00000159921	4.1716833
ENSG00000262358	4.171353
ENSG00000241399	4.170353
ENSG00000100167	4.1654134
ENSG00000106070	4.1644473
ENSG00000146463	4.1639757
ENSG00000247982	4.1634927
ENSG00000164989	4.1614194
ENSG00000111850	4.159177
ENSG00000114853	4.1579843
ENSG00000082146	4.1546674
ENSG00000227436	4.153157
ENSG00000182585	4.153157
ENSG00000278590	4.153157
ENSG00000267568	4.1531568
ENSG00000277463	4.1531568
ENSG00000240207	4.148261
ENSG00000278948	4.1477475
ENSG00000231607	4.1455746
ENSG00000279088	4.145227
ENSG00000203441	4.1431794
ENSG00000162600	4.142269
ENSG00000177058	4.1422625
ENSG00000103528	4.1405034
ENSG00000164778	4.1396837
ENSG00000241945	4.136487
ENSG00000136158	4.1341114
ENSG00000234405	4.1337905
ENSG00000100077	4.130875
ENSG00000203279	4.13055
ENSG00000265137	4.1297736
ENSG00000169607	4.128565
ENSG00000222009	4.126269
novel.717	4.1217213
ENSG00000206384	4.1217213
ENSG00000271978	4.117562
ENSG00000135838	4.1170053
ENSG00000133069	4.1130676
ENSG00000266283	4.112142
ENSG00000112246	4.1108427
ENSG00000166106	4.1059136
ENSG00000224523	4.1057625
ENSG00000256603	4.1057625
ENSG00000274514	4.105762
ENSG00000226982	4.105762
ENSG00000225956	4.105762
ENSG00000254099	4.105762
ENSG00000228763	4.1057615
ENSG00000228127	4.1057615
ENSG00000165626	4.105533
ENSG00000179071	4.1045218
novel.301	4.1028986
ENSG00000174672	4.1023216
ENSG00000247853	4.099598
ENSG00000277978	4.0979133
ENSG00000235897	4.0962286
ENSG00000075790	4.09602
ENSG00000143994	4.091529
ENSG00000234009	4.0913367
ENSG00000250677	4.090286
ENSG00000231724	4.090286
ENSG00000255119	4.090286
ENSG00000214347	4.090286
ENSG00000231227	4.090286
ENSG00000226790	4.090286
ENSG00000233602	4.090286
ENSG00000255710	4.090286
ENSG00000156374	4.0884314
ENSG00000091409	4.084922
ENSG00000254433	4.084635
ENSG00000082212	4.0839415
ENSG00000164048	4.083631
ENSG00000166004	4.0789523
ENSG00000102384	4.078615
ENSG00000136404	4.078258
ENSG00000206262	4.071187
ENSG00000136108	4.070621
ENSG00000242808	4.070228
ENSG00000116704	4.0701466
ENSG00000143753	4.0692725
ENSG00000198673	4.0687933
ENSG00000108924	4.064828
ENSG00000137135	4.0645266
ENSG00000163075	4.0611763
ENSG00000185689	4.0588503
ENSG00000170214	4.0587187
ENSG00000226469	4.058544
ENSG00000273448	4.0573063
ENSG00000108370	4.0565205
ENSG00000134955	4.0559387
ENSG00000110172	4.0540476
ENSG00000254911	4.053581
ENSG00000150627	4.0534554
ENSG00000135976	4.0522947
ENSG00000261420	4.0508323
ENSG00000112029	4.0436845
ENSG00000261335	4.043191
ENSG00000168329	4.0431733
ENSG00000162944	4.0416822
ENSG00000177868	4.0412197
ENSG00000155465	4.0399623
ENSG00000213468	4.038656
ENSG00000080822	4.0385556
ENSG00000187243	4.03834
ENSG00000197798	4.03832
ENSG00000163686	4.038271
ENSG00000125676	4.0340366
ENSG00000076053	4.032487
ENSG00000122481	4.029807
ENSG00000259595	4.027415
ENSG00000182048	4.0274143
ENSG00000213754	4.0274143
ENSG00000267505	4.0264316
ENSG00000224066	4.026075
ENSG00000163803	4.026075
ENSG00000087253	4.0254493
ENSG00000171840	4.0253115
ENSG00000226329	4.0253115
ENSG00000248278	4.025204
ENSG00000233203	4.0244737
ENSG00000273321	4.022527
ENSG00000256325	4.0225267
ENSG00000163263	4.0225267
ENSG00000239005	4.0225267
ENSG00000177770	4.0225267
ENSG00000251201	4.0225267
ENSG00000232273	4.0225267
ENSG00000232936	4.0225267
ENSG00000109674	4.0219903
ENSG00000279953	4.0216384
ENSG00000197961	4.0196624
ENSG00000150477	4.017916
ENSG00000278768	4.016954
novel.192	4.0135946
ENSG00000083799	4.010983
ENSG00000080823	4.00297
ENSG00000198003	4.0017076
ENSG00000135521	3.9970467
ENSG00000067208	3.9922934
ENSG00000211456	3.9921303
ENSG00000187391	3.9919841
ENSG00000010671	3.99037
ENSG00000280007	3.989913
novel.705	3.9894943
ENSG00000185495	3.9870615
ENSG00000173559	3.9813948
ENSG00000242199	3.9809093
ENSG00000173728	3.980909
ENSG00000231296	3.980909
ENSG00000102145	3.980439
ENSG00000129317	3.9801905
ENSG00000122482	3.9707742
ENSG00000144550	3.9687731
ENSG00000276026	3.9662733
ENSG00000162688	3.9660234
ENSG00000271086	3.964543
ENSG00000116641	3.9620786
ENSG00000162931	3.9619052
ENSG00000254348	3.9617171
ENSG00000181007	3.959772
ENSG00000123545	3.9544735
ENSG00000258870	3.9536772
ENSG00000118454	3.9497588
ENSG00000166845	3.9497073
ENSG00000010270	3.9471567
novel.171	3.9449751
ENSG00000139163	3.9431045
ENSG00000269688	3.9392917
ENSG00000280169	3.9392917
ENSG00000255968	3.9392917
ENSG00000228317	3.9392917
ENSG00000261528	3.9392917
ENSG00000092009	3.9392917
ENSG00000270822	3.9392917
ENSG00000280392	3.9392915
ENSG00000067798	3.9392915
ENSG00000273342	3.9392915
ENSG00000184302	3.9392915
ENSG00000183324	3.9392915
ENSG00000250582	3.9392915
ENSG00000248399	3.9392915
ENSG00000230806	3.9392915
ENSG00000254396	3.9392915
ENSG00000201806	3.9392915
ENSG00000266289	3.9392915
ENSG00000274976	3.9392915
ENSG00000189375	3.9392915
ENSG00000184330	3.9392915
ENSG00000258230	3.9392915
ENSG00000257509	3.9392912
ENSG00000163032	3.9392912
ENSG00000230176	3.9392912
ENSG00000172476	3.936897
ENSG00000155755	3.9353378
ENSG00000239388	3.934555
ENSG00000166153	3.9342678
ENSG00000168259	3.9324524
ENSG00000162735	3.9319403
ENSG00000176401	3.931896
ENSG00000174606	3.9302478
ENSG00000122547	3.9298413
ENSG00000228434	3.9268143
ENSG00000185513	3.925722
ENSG00000149403	3.924712
ENSG00000277957	3.9243078
ENSG00000168491	3.922985
ENSG00000116497	3.9229548
ENSG00000164332	3.9216063
ENSG00000154479	3.9207082
ENSG00000173726	3.9189916
ENSG00000151575	3.9160626
ENSG00000280173	3.9157104
ENSG00000143228	3.9150572
ENSG00000236882	3.9150553
ENSG00000046604	3.913596
ENSG00000281026	3.9123476
ENSG00000120071	3.9122307
ENSG00000249894	3.908523
ENSG00000170382	3.9041715
ENSG00000100292	3.9038134
ENSG00000280417	3.9029372
ENSG00000155629	3.9020655
ENSG00000157502	3.8978405
ENSG00000265195	3.8976738
ENSG00000151655	3.8976738
ENSG00000165983	3.897571
ENSG00000110944	3.8966775
ENSG00000135074	3.8945174
ENSG00000203523	3.8922372
ENSG00000142530	3.8919036
ENSG00000204310	3.890635
novel.475	3.889273
ENSG00000143742	3.8889236
ENSG00000198156	3.8882084
ENSG00000173546	3.887919
ENSG00000123219	3.8868268
ENSG00000136040	3.886176
ENSG00000238273	3.8838015
ENSG00000276916	3.8838012
ENSG00000241907	3.8838012
ENSG00000248334	3.882043
ENSG00000273033	3.8807302
ENSG00000008438	3.8794248
ENSG00000272562	3.876865
ENSG00000164074	3.8748126
ENSG00000151617	3.874732
ENSG00000175785	3.8743732
ENSG00000122335	3.8735578
ENSG00000144199	3.8723717
novel.695	3.8723512
ENSG00000175768	3.8702433
ENSG00000278467	3.869825
ENSG00000272195	3.86981
ENSG00000101049	3.8694196
ENSG00000188321	3.8691158
ENSG00000173678	3.8665476
ENSG00000186367	3.863519
ENSG00000134755	3.8625944
ENSG00000279453	3.860768
ENSG00000214050	3.8565295
ENSG00000144035	3.8560565
ENSG00000226281	3.8560565
ENSG00000231519	3.8560565
ENSG00000276945	3.8560565
ENSG00000285294	3.8560565
ENSG00000238140	3.8560562
ENSG00000224855	3.8560562
ENSG00000271849	3.8560562
ENSG00000236212	3.8560562
ENSG00000220494	3.8560562
ENSG00000227999	3.8560562
ENSG00000163499	3.8560562
ENSG00000212559	3.8560562
ENSG00000212534	3.8560562
ENSG00000227803	3.8560562
ENSG00000229048	3.8560562
ENSG00000232333	3.8560562
ENSG00000265293	3.8560562
ENSG00000234884	3.8560562
ENSG00000240003	3.8560562
ENSG00000201136	3.8560562
ENSG00000160868	3.8560562
ENSG00000100490	3.8544288
ENSG00000172425	3.853363
ENSG00000250073	3.8529456
ENSG00000004139	3.8505874
ENSG00000147601	3.8492792
ENSG00000237187	3.847369
ENSG00000157470	3.84713
novel.465	3.8464532
ENSG00000123700	3.8430307
ENSG00000163376	3.8407357
ENSG00000101955	3.8381412
novel.648	3.8364198
ENSG00000226864	3.8352478
ENSG00000241322	3.8352268
ENSG00000166321	3.8330693
ENSG00000133131	3.8295724
ENSG00000086712	3.8295696
ENSG00000097033	3.8281589
ENSG00000176714	3.8268738
ENSG00000278937	3.825561
ENSG00000133687	3.8247476
ENSG00000162521	3.823208
ENSG00000165650	3.8201895
ENSG00000243978	3.8190992
ENSG00000163684	3.8187675
ENSG00000253174	3.8187282
ENSG00000102081	3.8180416
ENSG00000119737	3.8171842
ENSG00000239911	3.8168046
ENSG00000092853	3.8163316
ENSG00000165801	3.8146317
ENSG00000272707	3.811595
ENSG00000174898	3.811595
ENSG00000106772	3.8110132
ENSG00000176208	3.809995
ENSG00000015568	3.8096228
ENSG00000170456	3.8092637
ENSG00000271895	3.808067
novel.297	3.8080199
ENSG00000237976	3.8054342
ENSG00000125249	3.8050022
ENSG00000284636	3.8048165
ENSG00000090554	3.8009655
ENSG00000125787	3.8001738
ENSG00000160062	3.7988112
ENSG00000232104	3.798157
ENSG00000270228	3.7964973
ENSG00000134748	3.7964916
ENSG00000181264	3.7959177
ENSG00000112742	3.793885
ENSG00000277491	3.7929819
ENSG00000175548	3.789557
ENSG00000117151	3.7894728
ENSG00000246339	3.7884047
ENSG00000145220	3.7871947
ENSG00000274818	3.783314
ENSG00000156925	3.7832046
ENSG00000205002	3.78094
ENSG00000115297	3.7801592
ENSG00000261167	3.7789357
ENSG00000184206	3.7781475
ENSG00000240399	3.7770016
ENSG00000130307	3.776826
ENSG00000165046	3.7751215
ENSG00000257242	3.7738473
ENSG00000019505	3.773825
ENSG00000134072	3.7728949
ENSG00000264273	3.7728212
ENSG00000232471	3.7728212
ENSG00000282860	3.7728212
ENSG00000241984	3.772821
ENSG00000271830	3.772821
ENSG00000186912	3.772821
ENSG00000279632	3.772821
ENSG00000199545	3.772821
ENSG00000073737	3.772821
ENSG00000020922	3.7694654
ENSG00000158748	3.7681696
ENSG00000197951	3.7673748
ENSG00000197619	3.7663264
ENSG00000238039	3.762081
ENSG00000271127	3.761252
ENSG00000174574	3.7604043
ENSG00000101898	3.760079
ENSG00000270020	3.7593873
ENSG00000260651	3.7586293
ENSG00000147874	3.7582343
novel.711	3.755746
ENSG00000229122	3.7548122
ENSG00000247746	3.7546008
ENSG00000279347	3.7514312
ENSG00000165406	3.7500107
ENSG00000113555	3.7493887
ENSG00000235908	3.7487237
ENSG00000215252	3.7482998
ENSG00000255176	3.746533
ENSG00000198677	3.7443483
ENSG00000267199	3.740386
ENSG00000214922	3.7395267
ENSG00000166788	3.7393124
ENSG00000168255	3.7382169
ENSG00000065526	3.7373328
ENSG00000277879	3.7348106
ENSG00000257526	3.7340035
ENSG00000248559	3.7330701
ENSG00000237298	3.7321088
ENSG00000219433	3.731203
ENSG00000086827	3.7286048
ENSG00000134775	3.7280402
ENSG00000159131	3.726459
ENSG00000205274	3.7256858
ENSG00000183520	3.7221875
ENSG00000165704	3.7216163
ENSG00000248840	3.7215183
ENSG00000200769	3.7210643
ENSG00000228852	3.7197163
ENSG00000163377	3.717331
ENSG00000219700	3.717288
ENSG00000166444	3.7165728
ENSG00000047621	3.7161322
ENSG00000246859	3.7157762
ENSG00000259623	3.7128806
ENSG00000276700	3.7128425
ENSG00000121211	3.7110453
ENSG00000276672	3.7108767
ENSG00000258790	3.7084727
ENSG00000186625	3.7080061
ENSG00000234788	3.7077773
ENSG00000108578	3.7072122
ENSG00000126778	3.6987824
ENSG00000141384	3.6968355
ENSG00000248445	3.6962807
ENSG00000274204	3.6951861
ENSG00000131725	3.6949337
ENSG00000230325	3.6933193
ENSG00000200169	3.693319
ENSG00000163026	3.6929994
ENSG00000244184	3.6923854
ENSG00000227660	3.689586
ENSG00000122862	3.689586
ENSG00000254420	3.689586
ENSG00000276533	3.689586
novel.718	3.689586
ENSG00000267026	3.6895857
ENSG00000212418	3.6895857
ENSG00000252206	3.6895857
ENSG00000267501	3.6895857
ENSG00000241631	3.6895857
ENSG00000184702	3.6877594
ENSG00000225793	3.687393
ENSG00000170629	3.6864154
ENSG00000107731	3.6862605
ENSG00000160191	3.6861343
ENSG00000155893	3.6836205
ENSG00000092421	3.6832879
ENSG00000162378	3.6772826
ENSG00000177189	3.6759584
ENSG00000076043	3.6759295
ENSG00000123562	3.6754773
ENSG00000164124	3.6749141
ENSG00000135736	3.674631
ENSG00000231845	3.6719604
ENSG00000244723	3.67196
ENSG00000233785	3.67196
ENSG00000131269	3.6701498
ENSG00000145975	3.6700387
ENSG00000075131	3.667092
ENSG00000168566	3.6663716
ENSG00000225123	3.665574
ENSG00000189292	3.6655738
ENSG00000141425	3.6654618
ENSG00000152104	3.6652462
ENSG00000138658	3.6646225
ENSG00000196371	3.6637778
ENSG00000111181	3.6628015
ENSG00000065150	3.6624503
ENSG00000214274	3.6619995
ENSG00000261799	3.6616173
ENSG00000230306	3.6603434
ENSG00000025039	3.659932
ENSG00000273628	3.6586468
ENSG00000156009	3.6586468
ENSG00000226361	3.6586468
ENSG00000114857	3.657821
ENSG00000238062	3.6566098
ENSG00000143942	3.6550622
ENSG00000124613	3.6492805
ENSG00000131019	3.6484187
ENSG00000163867	3.6459887
ENSG00000144857	3.6459851
ENSG00000279203	3.6452227
ENSG00000107949	3.6449316
novel.523	3.6416724
ENSG00000146729	3.6413922
ENSG00000236914	3.641132
ENSG00000239351	3.637829
ENSG00000143851	3.6378288
ENSG00000233837	3.6376896
ENSG00000169826	3.637139
ENSG00000255348	3.6361432
ENSG00000188306	3.6361432
ENSG00000161692	3.6351974
novel.521	3.6342587
ENSG00000102218	3.634026
ENSG00000270157	3.6305497
ENSG00000135740	3.6294081
ENSG00000215859	3.6272793
ENSG00000284614	3.627211
ENSG00000222108	3.624953
ENSG00000151413	3.6243682
ENSG00000162188	3.6239264
ENSG00000176533	3.6227174
ENSG00000258634	3.6226604
ENSG00000112130	3.6206331
ENSG00000135502	3.6147645
ENSG00000275155	3.6146443
ENSG00000071575	3.6145144
ENSG00000169758	3.6116452
ENSG00000229659	3.6100836
ENSG00000251396	3.6100833
ENSG00000138185	3.604188
ENSG00000279652	3.6021385
ENSG00000274225	3.5986743
ENSG00000131747	3.5982952
ENSG00000270108	3.5982685
ENSG00000274349	3.5977125
novel.97	3.5973601
ENSG00000106086	3.596164
ENSG00000269246	3.5957756
ENSG00000223695	3.5957756
ENSG00000159625	3.5957756
ENSG00000256268	3.5957756
ENSG00000165694	3.5957754
ENSG00000236456	3.5957751
ENSG00000229519	3.5941837
ENSG00000185418	3.5933807
ENSG00000023287	3.5931923
ENSG00000111837	3.5929146
ENSG00000158813	3.5907671
ENSG00000102595	3.590737
novel.715	3.589334
ENSG00000130783	3.583517
ENSG00000172380	3.5815177
ENSG00000007402	3.581334
ENSG00000205730	3.5804422
ENSG00000162695	3.5779023
ENSG00000117143	3.5774446
ENSG00000123684	3.5769656
ENSG00000108306	3.575811
ENSG00000101856	3.575377
ENSG00000143756	3.5749776
ENSG00000176225	3.5746696
ENSG00000102781	3.5745857
ENSG00000168172	3.5741217
ENSG00000143434	3.5727568
ENSG00000236975	3.5710967
ENSG00000274340	3.570333
ENSG00000132970	3.5694396
ENSG00000272370	3.5684662
ENSG00000149308	3.5673776
ENSG00000108651	3.5671213
ENSG00000269973	3.5663505
ENSG00000168298	3.564849
ENSG00000236349	3.5643399
ENSG00000180316	3.5643396
ENSG00000116852	3.5635917
ENSG00000247137	3.5613573
ENSG00000271862	3.5608432
ENSG00000259318	3.5587075
ENSG00000181191	3.5557842
ENSG00000236682	3.5553186
ENSG00000238186	3.5534675
ENSG00000155846	3.5518126
ENSG00000186952	3.5516849
ENSG00000123552	3.55113
ENSG00000186862	3.5463617
ENSG00000156313	3.5443556
ENSG00000113810	3.5437152
ENSG00000177807	3.5433826
ENSG00000136286	3.5425434
ENSG00000280010	3.5359187
ENSG00000143633	3.53575
ENSG00000135766	3.534414
ENSG00000223745	3.5329397
ENSG00000135577	3.5329044
ENSG00000162728	3.5329041
ENSG00000258876	3.5329041
ENSG00000261668	3.5329041
ENSG00000232163	3.5329041
ENSG00000123338	3.532904
ENSG00000166136	3.5319448
ENSG00000151665	3.531793
ENSG00000279022	3.5315013
ENSG00000240057	3.5311017
ENSG00000188599	3.529603
ENSG00000227382	3.5287154
ENSG00000203325	3.5287154
ENSG00000253598	3.5287051
ENSG00000229587	3.5268488
ENSG00000187068	3.5268192
ENSG00000253414	3.525191
ENSG00000224424	3.523864
ENSG00000163535	3.5229063
ENSG00000163281	3.5221257
ENSG00000153015	3.522038
ENSG00000159086	3.52072
ENSG00000249485	3.5162034
ENSG00000165269	3.5141933
ENSG00000225125	3.5131931
ENSG00000272841	3.5116177
ENSG00000148143	3.5112996
ENSG00000240527	3.5105774
ENSG00000245534	3.5094526
ENSG00000143156	3.5083797
ENSG00000272842	3.5079067
ENSG00000272374	3.504523
ENSG00000205726	3.5030208
ENSG00000203872	3.5027945
ENSG00000271714	3.5025287
ENSG00000228175	3.500502
ENSG00000232702	3.4976945
ENSG00000228661	3.4965413
ENSG00000147118	3.4964428
ENSG00000104635	3.4962199
ENSG00000264112	3.4952266
ENSG00000138670	3.4945226
ENSG00000150907	3.4935617
ENSG00000189127	3.4921458
ENSG00000120798	3.4919822
ENSG00000248873	3.4915237
ENSG00000129991	3.49099
ENSG00000186790	3.49099
ENSG00000105639	3.4878614
ENSG00000257218	3.4876516
ENSG00000200394	3.4870977
ENSG00000232801	3.4870977
ENSG00000231616	3.4870977
ENSG00000223635	3.4870977
ENSG00000269161	3.4870975
ENSG00000275476	3.4870975
ENSG00000135116	3.4842224
ENSG00000047662	3.4841487
ENSG00000126787	3.48374
novel.366	3.4812033
ENSG00000259985	3.4807906
ENSG00000214029	3.4799533
ENSG00000100314	3.4784696
ENSG00000261634	3.4765449
ENSG00000241170	3.476159
ENSG00000155330	3.4748542
ENSG00000233246	3.4739923
novel.549	3.4735427
ENSG00000135842	3.4709876
ENSG00000217653	3.470033
ENSG00000268545	3.470033
ENSG00000278195	3.4700327
ENSG00000186094	3.4700327
ENSG00000228838	3.4700327
ENSG00000248401	3.4700327
ENSG00000284677	3.4700327
ENSG00000159714	3.4664078
ENSG00000169169	3.4646637
ENSG00000142549	3.4628563
ENSG00000168772	3.462728
ENSG00000143401	3.4626157
ENSG00000166323	3.461601
ENSG00000023909	3.461069
ENSG00000133789	3.459885
ENSG00000127366	3.4590945
ENSG00000152377	3.458653
ENSG00000177853	3.4575584
ENSG00000237594	3.4567366
ENSG00000063127	3.456084
ENSG00000179111	3.4552593
ENSG00000169220	3.4533138
ENSG00000196591	3.4528317
ENSG00000221843	3.4517562
ENSG00000249565	3.4514186
ENSG00000274093	3.44548
ENSG00000178125	3.44548
ENSG00000273679	3.4454799
ENSG00000201499	3.4454799
ENSG00000232024	3.4436378
ENSG00000145725	3.441335
ENSG00000153140	3.4405186
ENSG00000146757	3.4387195
ENSG00000258559	3.4383247
ENSG00000251429	3.438055
ENSG00000272750	3.4371564
ENSG00000162604	3.4367242
ENSG00000140009	3.4340606
ENSG00000107147	3.4336207
ENSG00000271040	3.4333897
ENSG00000180509	3.430218
ENSG00000267002	3.4288778
ENSG00000265678	3.4271886
ENSG00000118849	3.4260602
ENSG00000127311	3.4238591
ENSG00000115758	3.4236245
ENSG00000119632	3.4208157
ENSG00000178691	3.4190993
ENSG00000234602	3.4175043
ENSG00000135049	3.415764
ENSG00000143971	3.4097383
ENSG00000186973	3.4092765
ENSG00000154040	3.4078987
ENSG00000225760	3.4071617
ENSG00000232646	3.4071617
ENSG00000212978	3.4067059
ENSG00000129158	3.4062703
ENSG00000137996	3.4053795
ENSG00000235703	3.4047618
ENSG00000089195	3.403951
ENSG00000223685	3.4038627
ENSG00000226755	3.4038625
ENSG00000049192	3.4030185
ENSG00000206762	3.402182
ENSG00000187688	3.40038
ENSG00000185904	3.398699
ENSG00000145431	3.3981082
ENSG00000163104	3.3978472
ENSG00000271275	3.3963833
ENSG00000253739	3.390243
ENSG00000147614	3.390243
ENSG00000151135	3.3893323
ENSG00000231187	3.388213
ENSG00000161912	3.3874292
ENSG00000260257	3.3859932
ENSG00000247708	3.3854775
ENSG00000172469	3.385423
ENSG00000177788	3.3822274
ENSG00000272733	3.3800557
ENSG00000186871	3.3774228
ENSG00000118420	3.3763785
ENSG00000102302	3.376238
ENSG00000174652	3.3762362
ENSG00000160055	3.3758245
ENSG00000147642	3.3745313
ENSG00000204370	3.3742313
ENSG00000155393	3.3738637
ENSG00000123472	3.369628
ENSG00000087053	3.3681405
ENSG00000225200	3.3658838
ENSG00000213066	3.3644848
ENSG00000179981	3.3642638
ENSG00000148200	3.363291
ENSG00000203706	3.3622448
ENSG00000010318	3.3607557
ENSG00000155959	3.36051
ENSG00000137812	3.3601818
ENSG00000082126	3.3598838
ENSG00000253024	3.3593717
ENSG00000272047	3.3578289
ENSG00000102471	3.3562422
ENSG00000125962	3.355079
ENSG00000080819	3.3535094
ENSG00000217555	3.3535073
ENSG00000263990	3.3522828
ENSG00000188419	3.3474588
ENSG00000051825	3.3460267
novel.450	3.3457
ENSG00000263033	3.3442903
ENSG00000213205	3.34429
ENSG00000079102	3.3423865
ENSG00000151320	3.341567
ENSG00000272918	3.3411593
ENSG00000055147	3.3405423
ENSG00000279278	3.3396575
ENSG00000111445	3.3376713
ENSG00000141428	3.337353
ENSG00000274602	3.336583
ENSG00000207313	3.3363664
ENSG00000261428	3.3361802
ENSG00000255062	3.3349178
ENSG00000164241	3.334422
ENSG00000170049	3.3323343
ENSG00000273784	3.332311
ENSG00000013503	3.3313158
ENSG00000158161	3.3271627
ENSG00000212232	3.326249
ENSG00000086570	3.3259547
ENSG00000198225	3.325141
ENSG00000162068	3.3243933
ENSG00000141434	3.3234272
ENSG00000204084	3.3215177
ENSG00000135775	3.3210144
ENSG00000278967	3.3206272
ENSG00000197813	3.3200028
ENSG00000203685	3.3192956
ENSG00000283429	3.3180213
ENSG00000109956	3.3173587
ENSG00000164953	3.3171806
ENSG00000157500	3.3162248
ENSG00000108055	3.3144956
ENSG00000237517	3.3141706
ENSG00000196083	3.3132398
ENSG00000259022	3.3098888
ENSG00000258044	3.3086214
ENSG00000231966	3.3083801
ENSG00000131067	3.3080342
ENSG00000166398	3.30597
ENSG00000109927	3.304899
ENSG00000113593	3.3044326
ENSG00000116922	3.3037589
ENSG00000071794	3.3022366
ENSG00000183323	3.3020685
ENSG00000173905	3.3009605
ENSG00000005187	3.300373
ENSG00000173930	3.29895
ENSG00000232727	3.298792
ENSG00000064763	3.2981856
ENSG00000234690	3.2953327
ENSG00000267374	3.2951865
ENSG00000218739	3.2937186
ENSG00000132321	3.2934613
ENSG00000162642	3.2922947
ENSG00000135698	3.2903373
ENSG00000204556	3.287544
ENSG00000264391	3.2846098
ENSG00000257550	3.2846098
ENSG00000256670	3.2846098
ENSG00000206622	3.2846098
ENSG00000271670	3.2846096
ENSG00000118407	3.2839227
ENSG00000255045	3.282792
ENSG00000267201	3.282743
ENSG00000223692	3.282743
ENSG00000272777	3.2818098
ENSG00000080644	3.2805362
ENSG00000171208	3.2777283
ENSG00000102241	3.2774725
ENSG00000223546	3.276068
ENSG00000223519	3.2758684
ENSG00000268543	3.2752407
ENSG00000157224	3.2746027
ENSG00000148481	3.273728
ENSG00000187098	3.272854
ENSG00000270091	3.269931
ENSG00000159147	3.2697194
ENSG00000279199	3.2690086
ENSG00000267152	3.2688704
ENSG00000284664	3.2681818
ENSG00000182010	3.2672415
ENSG00000283156	3.2643826
ENSG00000271133	3.2643826
ENSG00000137992	3.263125
ENSG00000241155	3.262518
ENSG00000254165	3.2597737
ENSG00000180581	3.257806
ENSG00000198838	3.2563741
ENSG00000108666	3.2559185
ENSG00000245711	3.2553003
ENSG00000267247	3.2542133
ENSG00000157426	3.2538295
ENSG00000169884	3.253726
ENSG00000175455	3.2509243
ENSG00000254198	3.2505872
ENSG00000029639	3.2493184
ENSG00000139719	3.2476702
ENSG00000122550	3.2461355
ENSG00000138385	3.244944
ENSG00000280739	3.2440913
ENSG00000164253	3.243724
ENSG00000251869	3.242992
ENSG00000172244	3.242944
ENSG00000115295	3.242798
ENSG00000276115	3.2427585
ENSG00000135960	3.2423248
ENSG00000196912	3.241368
ENSG00000105483	3.2409775
ENSG00000261613	3.2397282
ENSG00000109929	3.2386684
ENSG00000185808	3.2382338
ENSG00000107551	3.2374375
ENSG00000267855	3.237044
ENSG00000197498	3.2359476
ENSG00000102738	3.2356954
ENSG00000213904	3.235549
novel.572	3.2337065
novel.570	3.23365
ENSG00000071246	3.2335432
ENSG00000150764	3.2333014
ENSG00000272275	3.232826
ENSG00000141642	3.2310905
ENSG00000283154	3.2296374
ENSG00000265763	3.2284558
ENSG00000085185	3.2280412
ENSG00000130822	3.226631
ENSG00000074657	3.2259061
ENSG00000249328	3.2258825
ENSG00000168389	3.224837
ENSG00000279035	3.2227776
ENSG00000188659	3.2221823
ENSG00000236308	3.2207832
ENSG00000123737	3.2203429
ENSG00000154305	3.2192085
ENSG00000113790	3.2186415
ENSG00000065600	3.2183688
ENSG00000079156	3.2173712
ENSG00000224699	3.2135303
ENSG00000111358	3.2132676
ENSG00000251301	3.2111578
ENSG00000138182	3.2096143
ENSG00000109255	3.2084694
ENSG00000247516	3.2082438
ENSG00000265962	3.207496
ENSG00000270728	3.2062562
ENSG00000156735	3.2033925
ENSG00000155304	3.2033074
ENSG00000166831	3.201417
ENSG00000119614	3.2013745
ENSG00000179131	3.2013745
ENSG00000241825	3.2013745
ENSG00000241479	3.2013745
ENSG00000230547	3.2013745
ENSG00000202259	3.2013743
ENSG00000212327	3.2013743
ENSG00000207361	3.2013743
ENSG00000124827	3.2013743
ENSG00000241180	3.2013743
ENSG00000283209	3.2013743
ENSG00000126860	3.2013743
ENSG00000259887	3.2013743
ENSG00000170893	3.2013743
ENSG00000070729	3.2013743
ENSG00000113303	3.2013743
ENSG00000219881	3.2013743
ENSG00000270433	3.2013743
ENSG00000226849	3.2013743
ENSG00000265413	3.2013743
ENSG00000273365	3.2013743
ENSG00000225082	3.2013743
ENSG00000144852	3.201374
ENSG00000170085	3.200394
ENSG00000230453	3.199788
ENSG00000095574	3.1994786
ENSG00000261143	3.198475
ENSG00000270062	3.1960318
ENSG00000157796	3.1942801
ENSG00000171960	3.19424
ENSG00000235385	3.1940923
ENSG00000103021	3.1939147
ENSG00000254694	3.191883
ENSG00000171533	3.1906993
ENSG00000230869	3.1893907
ENSG00000112031	3.1886494
ENSG00000162433	3.1861994
ENSG00000139540	3.1838913
ENSG00000235770	3.183173
ENSG00000203684	3.1817954
ENSG00000151835	3.1816514
ENSG00000280198	3.1814165
ENSG00000164929	3.1814165
ENSG00000260920	3.1807332
ENSG00000144677	3.180426
ENSG00000281195	3.17952
ENSG00000119965	3.1792274
ENSG00000168876	3.178648
ENSG00000250299	3.1781502
novel.548	3.1771073
ENSG00000171097	3.1760447
ENSG00000277521	3.1753407
ENSG00000250090	3.1753407
ENSG00000281189	3.1751368
ENSG00000184530	3.1736293
ENSG00000223198	3.1736293
ENSG00000116903	3.1731493
ENSG00000070501	3.1718428
ENSG00000241556	3.1693735
ENSG00000140323	3.1693704
ENSG00000232611	3.165356
ENSG00000198924	3.164668
ENSG00000065154	3.16382
ENSG00000270039	3.1631365
ENSG00000152689	3.1629505
ENSG00000155016	3.1622648
ENSG00000186416	3.1622567
ENSG00000270898	3.1613164
ENSG00000231794	3.1597567
ENSG00000249825	3.1597567
ENSG00000267905	3.1597567
ENSG00000272994	3.1589053
ENSG00000183291	3.1581664
ENSG00000144815	3.157931
ENSG00000121931	3.1561997
ENSG00000160051	3.1555355
ENSG00000103540	3.1548553
ENSG00000176102	3.1544256
ENSG00000163689	3.1520927
ENSG00000203799	3.152061
ENSG00000083720	3.1510944
ENSG00000163510	3.1491823
ENSG00000151332	3.1489768
ENSG00000264947	3.1488824
ENSG00000269392	3.1488824
ENSG00000127364	3.1476543
ENSG00000234684	3.1475692
ENSG00000169402	3.1458843
ENSG00000230769	3.1443434
ENSG00000230798	3.1433842
ENSG00000119640	3.1426587
ENSG00000107938	3.1376905
ENSG00000028839	3.1375759
novel.413	3.1367755
ENSG00000143891	3.1365478
ENSG00000161638	3.1362484
ENSG00000235513	3.13589
ENSG00000179528	3.1354377
ENSG00000237200	3.1347861
ENSG00000197329	3.132908
ENSG00000241127	3.1326518
ENSG00000260329	3.1319933
ENSG00000204177	3.1299164
ENSG00000259540	3.1295774
ENSG00000204934	3.1295605
ENSG00000132780	3.1291187
ENSG00000067334	3.1285594
ENSG00000160097	3.1266744
ENSG00000175820	3.1264536
ENSG00000175697	3.1233525
ENSG00000177602	3.1219726
ENSG00000159873	3.1216059
ENSG00000226819	3.119402
ENSG00000140718	3.1193383
ENSG00000047188	3.1192431
ENSG00000227627	3.1186981
ENSG00000273245	3.1181393
ENSG00000230257	3.1181393
ENSG00000229278	3.1181393
ENSG00000228540	3.1181393
ENSG00000237139	3.1181393
ENSG00000236986	3.118139
ENSG00000255627	3.118139
ENSG00000197142	3.118139
ENSG00000262296	3.118139
ENSG00000251892	3.118139
ENSG00000252652	3.118139
ENSG00000277855	3.118139
ENSG00000202078	3.118139
ENSG00000232855	3.118139
ENSG00000259635	3.118139
ENSG00000230533	3.118139
ENSG00000226457	3.118139
ENSG00000269570	3.118139
ENSG00000223390	3.118139
ENSG00000238835	3.118139
ENSG00000258284	3.118139
ENSG00000214803	3.118139
ENSG00000229961	3.118139
ENSG00000224421	3.118139
ENSG00000216316	3.1181388
ENSG00000136104	3.1175961
ENSG00000181798	3.1170065
ENSG00000279519	3.1165357
ENSG00000165948	3.115674
ENSG00000231595	3.1138186
ENSG00000246130	3.1129727
ENSG00000117533	3.1125596
ENSG00000183337	3.1118026
ENSG00000083544	3.1101336
ENSG00000169193	3.108644
ENSG00000143514	3.1083963
ENSG00000135778	3.107026
ENSG00000128408	3.105648
ENSG00000248557	3.103724
ENSG00000266469	3.10363
ENSG00000226744	3.1028204
ENSG00000234449	3.1003294
ENSG00000089335	3.0991704
ENSG00000161970	3.0988224
ENSG00000161835	3.0984585
ENSG00000278223	3.0984452
ENSG00000230772	3.0978858
ENSG00000260404	3.097016
ENSG00000117528	3.0949478
novel.617	3.0948513
ENSG00000101868	3.094053
ENSG00000276096	3.0937226
ENSG00000258643	3.0925283
ENSG00000259051	3.092025
ENSG00000204188	3.090394
ENSG00000196323	3.0902395
ENSG00000168228	3.0888119
ENSG00000112282	3.0848668
ENSG00000248925	3.0845675
ENSG00000146263	3.0844522
ENSG00000284681	3.083048
ENSG00000236287	3.0817544
ENSG00000268883	3.0812747
ENSG00000215022	3.0811296
ENSG00000146090	3.0811222
ENSG00000102531	3.0799434
ENSG00000163918	3.0797482
ENSG00000115239	3.0795097
ENSG00000146221	3.078428
ENSG00000188070	3.0783453
ENSG00000078142	3.078056
ENSG00000230010	3.0765216
ENSG00000271064	3.0765214
ENSG00000272886	3.0760753
ENSG00000180329	3.0750515
ENSG00000196739	3.0737185
ENSG00000042832	3.072709
ENSG00000272102	3.072709
novel.440	3.0719059
ENSG00000106701	3.0708158
ENSG00000164603	3.0703886
ENSG00000060688	3.070268
ENSG00000213445	3.0691814
ENSG00000240086	3.0682745
ENSG00000185245	3.0680518
ENSG00000244694	3.0670402
ENSG00000174483	3.0662544
ENSG00000254064	3.0658824
ENSG00000188647	3.0655463
ENSG00000034693	3.0640337
ENSG00000203760	3.0633247
ENSG00000166479	3.0626988
ENSG00000272128	3.062649
ENSG00000230392	3.0626488
ENSG00000174225	3.0626488
ENSG00000012048	3.0610137
ENSG00000174684	3.060713
ENSG00000251666	3.059252
ENSG00000207181	3.0587199
ENSG00000164088	3.0577416
ENSG00000142875	3.0574296
ENSG00000033178	3.0572193
ENSG00000260448	3.056993
ENSG00000124159	3.0567815
ENSG00000113569	3.0561078
ENSG00000259775	3.0555408
ENSG00000178199	3.0552225
ENSG00000152078	3.0545733
ENSG00000197332	3.053715
ENSG00000147316	3.0526676
novel.469	3.0519
ENSG00000256294	3.051791
ENSG00000254577	3.051551
ENSG00000176746	3.0512776
ENSG00000018189	3.0501761
ENSG00000228010	3.0488145
ENSG00000164985	3.0485387
ENSG00000218358	3.0481303
ENSG00000272909	3.0480685
ENSG00000272572	3.0467947
ENSG00000181061	3.044111
ENSG00000154380	3.0430143
ENSG00000225345	3.0423427
ENSG00000114784	3.0422885
ENSG00000146054	3.0406811
ENSG00000197062	3.0395064
ENSG00000244617	3.0387104
ENSG00000249465	3.0383937
ENSG00000236846	3.0383935
ENSG00000150316	3.0377088
ENSG00000189195	3.0375862
ENSG00000278655	3.037437
ENSG00000231104	3.0368922
ENSG00000250483	3.036892
ENSG00000218896	3.036892
ENSG00000180098	3.0366945
ENSG00000267590	3.036294
ENSG00000270972	3.034904
ENSG00000230189	3.034904
ENSG00000249476	3.034904
ENSG00000258702	3.034904
ENSG00000224259	3.034904
ENSG00000225400	3.034904
ENSG00000221406	3.034904
ENSG00000120937	3.034904
ENSG00000258658	3.0349038
ENSG00000273706	3.0349038
ENSG00000272192	3.0349038
ENSG00000199975	3.0349038
ENSG00000261054	3.0349038
ENSG00000254459	3.0349038
ENSG00000255084	3.0349038
ENSG00000112053	3.0349038
ENSG00000258735	3.0349038
ENSG00000254762	3.0349038
ENSG00000000460	3.0308347
novel.380	3.0285156
ENSG00000119969	3.0283487
ENSG00000185055	3.0264082
ENSG00000165821	3.0244527
ENSG00000172954	3.0237043
ENSG00000169679	3.022954
ENSG00000154727	3.022674
ENSG00000128254	3.0220056
ENSG00000153037	3.0217633
ENSG00000198920	3.020887
ENSG00000251026	3.0207546
ENSG00000001460	3.020267
ENSG00000254873	3.0189836
novel.143	3.0187602
ENSG00000228906	3.0185838
ENSG00000201592	3.018257
ENSG00000236991	3.0179727
ENSG00000172650	3.0170643
ENSG00000111142	3.0170467
ENSG00000256312	3.0167224
ENSG00000117650	3.015093
novel.33	3.0148234
ENSG00000277156	3.0147753
ENSG00000199691	3.014619
ENSG00000145040	3.014355
ENSG00000135537	3.0132627
ENSG00000134709	3.0128102
ENSG00000283929	3.0112524
ENSG00000158402	3.010092
ENSG00000155761	3.00878
ENSG00000164114	3.0081382
ENSG00000131732	3.0070827
ENSG00000178053	3.0060782
ENSG00000138346	3.005246
ENSG00000005020	3.0033324
ENSG00000198743	3.0033116
ENSG00000153187	3.0023732
ENSG00000276291	3.0014675
ENSG00000152439	3.0013244
ENSG00000091879	3.001075
ENSG00000253865	3.0010748
ENSG00000258001	3.0010748
ENSG00000133858	3.000635
ENSG00000135631	3.0002253
ENSG00000163938	3.000175
ENSG00000083896	3.000124
ENSG00000197779	3.000047
ENSG00000074695	2.996308
ENSG00000276148	2.992327
ENSG00000106565	2.991801
ENSG00000204802	2.9916043
ENSG00000123080	2.9909265
ENSG00000269978	2.989136
ENSG00000172175	2.9876435
ENSG00000251485	2.9874663
ENSG00000018610	2.986964
ENSG00000166164	2.9860554
ENSG00000168778	2.985928
ENSG00000126698	2.9857216
ENSG00000280193	2.9852583
ENSG00000138160	2.9827743
ENSG00000152763	2.9826193
ENSG00000114739	2.9820008
ENSG00000212493	2.981241
ENSG00000108561	2.9789064
ENSG00000114473	2.9774132
ENSG00000119862	2.975653
ENSG00000271931	2.9755225
ENSG00000215840	2.9755225
ENSG00000230823	2.9755225
ENSG00000258303	2.9755225
ENSG00000251299	2.9755225
ENSG00000129170	2.9755225
ENSG00000246363	2.9755225
ENSG00000213149	2.9755225
ENSG00000231429	2.9755223
ENSG00000244752	2.9755223
ENSG00000266821	2.9755223
ENSG00000237721	2.9755223
ENSG00000126259	2.9755223
ENSG00000110395	2.9747517
ENSG00000144182	2.973277
ENSG00000083312	2.9729526
ENSG00000128011	2.9725022
ENSG00000185219	2.9712014
ENSG00000285257	2.9711063
ENSG00000163705	2.9705558
ENSG00000242104	2.9705555
ENSG00000234062	2.9703708
ENSG00000182179	2.9696484
ENSG00000226393	2.9689832
ENSG00000120458	2.9665759
ENSG00000232082	2.965258
ENSG00000052795	2.9649918
ENSG00000269906	2.963622
ENSG00000139160	2.9633045
ENSG00000259422	2.9622927
ENSG00000064933	2.9594414
ENSG00000260037	2.9544685
ENSG00000214832	2.9544685
ENSG00000179165	2.9544685
ENSG00000134480	2.953996
ENSG00000165416	2.953697
ENSG00000149557	2.9530032
ENSG00000250241	2.952486
ENSG00000156017	2.9518187
ENSG00000176716	2.9516687
ENSG00000122548	2.9516687
ENSG00000272910	2.9516687
ENSG00000233254	2.9516687
ENSG00000249664	2.9516687
ENSG00000235051	2.9516687
ENSG00000249412	2.9516687
ENSG00000250934	2.9516685
ENSG00000241469	2.9516685
ENSG00000229017	2.9516685
ENSG00000272625	2.9516685
ENSG00000253796	2.9516685
ENSG00000224031	2.9516685
ENSG00000201183	2.9516685
ENSG00000144671	2.9506743
ENSG00000114993	2.950181
ENSG00000198416	2.949582
ENSG00000241343	2.9491212
ENSG00000188243	2.948971
ENSG00000091651	2.9485347
ENSG00000166979	2.9478474
ENSG00000271936	2.9465513
ENSG00000224843	2.9464154
ENSG00000158201	2.9459226
ENSG00000258611	2.945291
ENSG00000201544	2.9440868
ENSG00000262921	2.9440868
ENSG00000170178	2.9440753
ENSG00000280057	2.9440699
ENSG00000187889	2.942978
ENSG00000245146	2.941321
ENSG00000112210	2.9380097
ENSG00000267127	2.9369788
ENSG00000229994	2.9364872
ENSG00000272263	2.9362528
ENSG00000168481	2.936204
ENSG00000165702	2.9361281
ENSG00000181322	2.9358501
ENSG00000160460	2.9339094
ENSG00000102931	2.9337332
ENSG00000275956	2.93366
ENSG00000222881	2.9336598
ENSG00000214198	2.9336495
ENSG00000053747	2.9309332
ENSG00000197635	2.9306269
ENSG00000137509	2.9303288
ENSG00000108848	2.929864
ENSG00000114439	2.9288049
ENSG00000132196	2.9278061
ENSG00000075142	2.9277327
ENSG00000121486	2.9256744
ENSG00000284747	2.9244134
ENSG00000065328	2.9242704
ENSG00000117748	2.9240165
ENSG00000265112	2.9232552
ENSG00000085840	2.9231079
ENSG00000250318	2.9217672
ENSG00000164038	2.9210942
ENSG00000283312	2.9207964
ENSG00000174527	2.9206183
ENSG00000233411	2.920499
ENSG00000168116	2.9200559
ENSG00000167257	2.9196403
ENSG00000239332	2.917502
ENSG00000146648	2.9174728
ENSG00000102309	2.9171748
ENSG00000226711	2.916169
novel.446	2.9160805
ENSG00000269404	2.9159634
ENSG00000102524	2.9144561
ENSG00000105829	2.9143555
ENSG00000120438	2.9137328
ENSG00000180638	2.913333
ENSG00000205181	2.9126513
ENSG00000226666	2.9126513
ENSG00000145934	2.9126513
ENSG00000106328	2.9126513
ENSG00000272646	2.9126513
ENSG00000228882	2.9126513
ENSG00000260784	2.912651
ENSG00000171812	2.912651
ENSG00000242307	2.912651
ENSG00000166863	2.912651
ENSG00000271963	2.912651
ENSG00000250116	2.9089923
ENSG00000166343	2.9089553
ENSG00000133302	2.908427
ENSG00000188266	2.9081993
ENSG00000280132	2.9069738
ENSG00000258344	2.9038124
ENSG00000231927	2.903757
ENSG00000147548	2.90301
ENSG00000239900	2.902678
ENSG00000108733	2.9025688
ENSG00000135749	2.9002311
ENSG00000275582	2.900205
ENSG00000238197	2.9001303
ENSG00000262521	2.8999119
ENSG00000271852	2.8999116
ENSG00000228343	2.8998833
ENSG00000112039	2.8994308
ENSG00000205041	2.8994286
ENSG00000226823	2.8987799
ENSG00000086300	2.898724
ENSG00000235655	2.8980715
ENSG00000114744	2.8972952
ENSG00000165512	2.8970923
ENSG00000240771	2.8965387
novel.555	2.8957365
ENSG00000163257	2.8949747
ENSG00000254996	2.8935716
ENSG00000105185	2.8934243
ENSG00000203668	2.8926854
ENSG00000257390	2.8920422
ENSG00000073605	2.892001
ENSG00000198862	2.891265
ENSG00000167037	2.8896878
ENSG00000269743	2.8892639
ENSG00000204104	2.8878803
ENSG00000169359	2.887705
ENSG00000111875	2.8874013
ENSG00000172331	2.8872762
ENSG00000271828	2.8864818
ENSG00000036549	2.8864758
ENSG00000187522	2.8862789
ENSG00000267076	2.8857152
ENSG00000161956	2.8853476
ENSG00000120800	2.8844256
ENSG00000101843	2.8836756
ENSG00000222937	2.8836374
ENSG00000196865	2.883336
ENSG00000215270	2.8830514
ENSG00000160801	2.88296
ENSG00000246067	2.8820908
ENSG00000259322	2.8816376
ENSG00000153283	2.8812156
novel.296	2.8812153
ENSG00000225762	2.8789272
ENSG00000104808	2.8788102
ENSG00000214279	2.8782556
ENSG00000243646	2.8780665
ENSG00000065534	2.8774142
ENSG00000279019	2.8765228
ENSG00000088881	2.8758228
ENSG00000265706	2.8740335
ENSG00000227200	2.8740332
ENSG00000112234	2.8738592
novel.226	2.8724937
ENSG00000224243	2.8721669
ENSG00000283782	2.8721669
ENSG00000272864	2.8721669
ENSG00000148584	2.8721666
ENSG00000206921	2.8721666
ENSG00000111785	2.8686023
ENSG00000171984	2.8681073
ENSG00000255234	2.8653123
ENSG00000130396	2.8633745
ENSG00000092140	2.8621273
ENSG00000226647	2.8582942
ENSG00000197299	2.8582108
ENSG00000205704	2.8581598
ENSG00000234350	2.8579638
ENSG00000205659	2.8566892
ENSG00000274825	2.8562665
ENSG00000031691	2.8548837
ENSG00000272677	2.85367
ENSG00000111554	2.8532264
ENSG00000231066	2.853171
ENSG00000118412	2.853042
ENSG00000236698	2.8528006
ENSG00000251537	2.8515084
ENSG00000279369	2.8507242
ENSG00000079134	2.8504786
ENSG00000228741	2.84978
ENSG00000226631	2.8497798
ENSG00000224057	2.8497798
ENSG00000237438	2.8497798
ENSG00000235271	2.8497798
ENSG00000089250	2.8497798
ENSG00000282511	2.8497798
ENSG00000228897	2.8497796
ENSG00000231057	2.8497796
ENSG00000136146	2.8490021
ENSG00000153130	2.848456
ENSG00000271755	2.847474
ENSG00000086848	2.847131
ENSG00000174720	2.845804
ENSG00000074706	2.8455205
ENSG00000274898	2.8444219
ENSG00000281091	2.842423
ENSG00000279494	2.8423078
ENSG00000141219	2.8421824
ENSG00000198015	2.8401496
ENSG00000164086	2.839792
ENSG00000228363	2.8397572
ENSG00000096717	2.8397346
ENSG00000160124	2.836818
ENSG00000167635	2.8367846
ENSG00000144827	2.835153
ENSG00000166762	2.8333282
ENSG00000136643	2.8332312
ENSG00000266933	2.8332288
ENSG00000207129	2.832416
ENSG00000269058	2.8324158
ENSG00000283463	2.8324158
ENSG00000229677	2.8324158
ENSG00000276103	2.8324158
ENSG00000231359	2.8324158
ENSG00000124767	2.8271048
ENSG00000270130	2.8268123
ENSG00000143067	2.8263245
ENSG00000283050	2.8241577
ENSG00000278576	2.8240356
ENSG00000136870	2.8237815
ENSG00000172955	2.8229723
ENSG00000227536	2.8229723
ENSG00000151748	2.8219392
ENSG00000092208	2.820789
ENSG00000035687	2.819221
ENSG00000209082	2.8175216
ENSG00000228069	2.8166766
ENSG00000258983	2.8166766
ENSG00000231105	2.8166766
ENSG00000166813	2.8163486
ENSG00000257660	2.8157456
ENSG00000279155	2.8145666
ENSG00000134138	2.8137481
ENSG00000152455	2.813249
ENSG00000153902	2.8123279
ENSG00000121753	2.8100538
ENSG00000117597	2.8100185
ENSG00000171365	2.8082483
ENSG00000279342	2.8060222
ENSG00000177640	2.8055491
ENSG00000111186	2.8050385
ENSG00000285205	2.8036985
ENSG00000094804	2.8028529
ENSG00000162772	2.8022437
ENSG00000150672	2.8017442
ENSG00000256673	2.7995627
ENSG00000164898	2.7982364
ENSG00000213064	2.7977998
ENSG00000058668	2.7976792
ENSG00000268912	2.7964623
ENSG00000272578	2.7960465
ENSG00000155329	2.795984
ENSG00000235954	2.7924213
ENSG00000164109	2.7916985
ENSG00000177197	2.7907984
ENSG00000206531	2.7907982
ENSG00000174807	2.7907982
ENSG00000266579	2.7907982
ENSG00000180354	2.7901425
ENSG00000239636	2.789249
ENSG00000279507	2.789249
ENSG00000177363	2.789249
ENSG00000234367	2.7887037
ENSG00000147324	2.7883146
ENSG00000099284	2.7876284
ENSG00000153044	2.7870262
ENSG00000240476	2.7869086
ENSG00000224409	2.7869086
ENSG00000170890	2.7869084
ENSG00000241837	2.7856975
ENSG00000110660	2.785544
ENSG00000107798	2.7852528
ENSG00000166471	2.7851822
ENSG00000121621	2.7851512
ENSG00000039123	2.7846375
ENSG00000173698	2.7842898
ENSG00000175894	2.7828789
ENSG00000181938	2.7822454
ENSG00000108797	2.7821891
ENSG00000185238	2.7808106
ENSG00000143643	2.779882
ENSG00000197568	2.7792048
ENSG00000276234	2.7789817
ENSG00000147650	2.7787554
ENSG00000269956	2.7781074
ENSG00000146677	2.7772915
ENSG00000173868	2.7772233
ENSG00000167984	2.777214
ENSG00000077458	2.7771897
ENSG00000146267	2.776921
ENSG00000278627	2.7767282
ENSG00000186298	2.7762063
ENSG00000137962	2.7757933
ENSG00000186448	2.7736645
ENSG00000157077	2.7721035
ENSG00000198919	2.772058
ENSG00000273369	2.7716794
ENSG00000183431	2.7712042
ENSG00000153936	2.7711236
ENSG00000237505	2.7699895
ENSG00000178502	2.7696555
ENSG00000273723	2.769467
ENSG00000112339	2.7690375
ENSG00000183580	2.7687714
ENSG00000102078	2.768313
ENSG00000111615	2.767383
ENSG00000171793	2.7667747
ENSG00000233705	2.7665703
ENSG00000203995	2.7653773
ENSG00000148835	2.7648017
ENSG00000206535	2.7646565
ENSG00000233231	2.7636302
ENSG00000245059	2.7611864
ENSG00000219642	2.760491
ENSG00000168291	2.759894
ENSG00000266236	2.759585
ENSG00000259081	2.7587247
ENSG00000278811	2.7583487
ENSG00000278206	2.7581322
ENSG00000101160	2.757476
novel.431	2.7571933
ENSG00000088876	2.7565863
ENSG00000236753	2.7564833
ENSG00000159723	2.755175
ENSG00000184224	2.7551749
ENSG00000178802	2.7546048
ENSG00000184481	2.754238
ENSG00000109881	2.752803
ENSG00000119707	2.750109
ENSG00000148848	2.7500067
ENSG00000171320	2.7496734
ENSG00000212175	2.7491806
ENSG00000215498	2.7491806
ENSG00000278017	2.7491803
ENSG00000087301	2.7470722
ENSG00000182985	2.7467875
ENSG00000136824	2.7461782
ENSG00000184319	2.7440488
ENSG00000230683	2.743874
ENSG00000266865	2.7426717
ENSG00000091009	2.7419298
ENSG00000149929	2.741043
ENSG00000066651	2.739377
ENSG00000225434	2.739166
ENSG00000271991	2.739166
ENSG00000138381	2.738525
ENSG00000124602	2.7381845
ENSG00000160049	2.7374182
ENSG00000150667	2.7373211
ENSG00000042317	2.73603
ENSG00000110330	2.735883
ENSG00000253729	2.7353287
ENSG00000283031	2.7348928
ENSG00000121766	2.731947
ENSG00000130751	2.7314525
ENSG00000279923	2.731297
ENSG00000256037	2.7310154
ENSG00000100234	2.7307177
ENSG00000269910	2.7305114
ENSG00000108960	2.7298908
ENSG00000163607	2.7285464
ENSG00000225037	2.7283716
ENSG00000163743	2.7279835
ENSG00000145506	2.7273247
ENSG00000109534	2.7271612
ENSG00000049883	2.726858
ENSG00000248508	2.7267776
ENSG00000137831	2.7267025
ENSG00000113811	2.7266223
ENSG00000166147	2.7244692
ENSG00000115419	2.724218
ENSG00000165392	2.72337
ENSG00000168282	2.723169
ENSG00000121481	2.7223153
ENSG00000224316	2.721824
ENSG00000093217	2.7210562
ENSG00000165997	2.7201133
ENSG00000119397	2.7200067
ENSG00000270055	2.7198713
ENSG00000106460	2.717966
ENSG00000245248	2.7176843
ENSG00000174885	2.7167077
ENSG00000278112	2.7166204
ENSG00000139726	2.716483
ENSG00000162385	2.7152169
ENSG00000162572	2.7150004
ENSG00000178458	2.7146037
ENSG00000117000	2.714322
ENSG00000132330	2.7136753
ENSG00000115020	2.7112105
ENSG00000251414	2.7097173
ENSG00000285287	2.7094297
ENSG00000282995	2.7086828
ENSG00000187801	2.7084584
ENSG00000186026	2.7081711
ENSG00000284652	2.7075632
ENSG00000257818	2.707563
ENSG00000118137	2.707563
ENSG00000154262	2.707563
ENSG00000278035	2.7075627
ENSG00000104290	2.7071137
ENSG00000119547	2.70632
ENSG00000170242	2.7060065
ENSG00000153975	2.7058227
ENSG00000111145	2.7045417
ENSG00000210077	2.7023609
ENSG00000224046	2.7017581
ENSG00000114302	2.7015672
ENSG00000122406	2.7015123
ENSG00000269821	2.7006958
ENSG00000158555	2.7004182
ENSG00000149554	2.6997507
ENSG00000205208	2.6983657
ENSG00000234825	2.6981292
ENSG00000283491	2.6974967
ENSG00000185839	2.6974607
ENSG00000204710	2.696297
ENSG00000145354	2.6947684
ENSG00000124399	2.694652
ENSG00000279095	2.6929142
ENSG00000143493	2.6925697
ENSG00000116221	2.692502
ENSG00000166337	2.6920764
ENSG00000258704	2.6919231
ENSG00000100201	2.6911623
ENSG00000116898	2.6904027
ENSG00000124784	2.6897242
ENSG00000164308	2.6884081
ENSG00000180044	2.6880393
ENSG00000246877	2.6879811
ENSG00000261159	2.6878972
ENSG00000112531	2.6876974
ENSG00000149636	2.6876009
ENSG00000143748	2.6864681
ENSG00000283128	2.6861796
ENSG00000227344	2.6853514
ENSG00000137574	2.6847422
ENSG00000263002	2.6839855
ENSG00000221639	2.683541
ENSG00000271860	2.6835408
ENSG00000280247	2.6835408
ENSG00000255319	2.6835408
ENSG00000280890	2.6835408
ENSG00000140254	2.6835408
ENSG00000089685	2.6823006
ENSG00000232729	2.6820655
ENSG00000058729	2.6819043
ENSG00000215515	2.6816847
ENSG00000273253	2.6810691
ENSG00000227741	2.680313
ENSG00000165868	2.6797328
ENSG00000068796	2.6793106
ENSG00000280987	2.6789086
ENSG00000127720	2.678765
ENSG00000271092	2.6777496
ENSG00000178425	2.676057
ENSG00000206559	2.6753888
ENSG00000143776	2.6751888
ENSG00000154059	2.6742887
ENSG00000136936	2.673677
ENSG00000178803	2.6736188
ENSG00000221184	2.672408
ENSG00000100320	2.6723373
ENSG00000225235	2.672065
ENSG00000145050	2.6719782
ENSG00000229152	2.6714902
ENSG00000084652	2.671288
ENSG00000070182	2.670723
ENSG00000185674	2.6706886
ENSG00000186409	2.6705213
ENSG00000136378	2.6695802
ENSG00000153989	2.6683478
ENSG00000189045	2.6665177
ENSG00000109576	2.666417
ENSG00000151687	2.66619
ENSG00000238793	2.6659453
ENSG00000253092	2.6659453
ENSG00000274659	2.6659453
ENSG00000279532	2.6659453
ENSG00000278700	2.665945
ENSG00000156697	2.66565
ENSG00000220685	2.665396
ENSG00000197181	2.665396
ENSG00000096872	2.6642053
ENSG00000268205	2.6641457
ENSG00000157613	2.6637132
ENSG00000005812	2.6635575
ENSG00000100418	2.66344
ENSG00000159082	2.662752
ENSG00000170312	2.662497
ENSG00000142731	2.6612682
ENSG00000154309	2.6606991
ENSG00000107625	2.659909
ENSG00000006459	2.6588311
ENSG00000171843	2.6585224
ENSG00000108953	2.6580694
ENSG00000113583	2.6572673
ENSG00000172795	2.6558745
ENSG00000073969	2.6552455
ENSG00000010803	2.6542306
ENSG00000250900	2.6539395
ENSG00000230310	2.6539395
ENSG00000261267	2.6539392
ENSG00000280239	2.6515782
ENSG00000187607	2.6514676
ENSG00000213865	2.6491833
ENSG00000162377	2.6488566
ENSG00000197429	2.648303
ENSG00000184661	2.647823
ENSG00000231503	2.6476495
ENSG00000070371	2.6464114
ENSG00000223313	2.6460874
ENSG00000160233	2.64542
ENSG00000228649	2.645226
ENSG00000200403	2.6451366
ENSG00000085871	2.6450021
ENSG00000151503	2.644413
ENSG00000223510	2.6439354
ENSG00000226085	2.641931
ENSG00000137573	2.6417694
ENSG00000248121	2.641537
ENSG00000243335	2.6414285
ENSG00000174173	2.6413007
ENSG00000134779	2.6408896
ENSG00000165194	2.64009
ENSG00000114904	2.6389706
ENSG00000230415	2.6381688
ENSG00000184985	2.6380494
ENSG00000148688	2.6375048
ENSG00000119041	2.6373665
ENSG00000115392	2.6372142
ENSG00000236896	2.637204
ENSG00000196110	2.6371791
ENSG00000082497	2.636974
ENSG00000176222	2.6364021
ENSG00000155858	2.6362038
ENSG00000205707	2.6346772
ENSG00000259155	2.6339605
ENSG00000111405	2.6339605
ENSG00000234292	2.6339602
ENSG00000079335	2.6321676
ENSG00000198939	2.6316795
ENSG00000175595	2.631262
ENSG00000116478	2.631225
ENSG00000214534	2.6298354
ENSG00000213872	2.6298351
ENSG00000262248	2.629815
ENSG00000135336	2.6292949
ENSG00000250474	2.627784
ENSG00000235560	2.6274009
ENSG00000162139	2.6269598
ENSG00000229036	2.626556
ENSG00000226493	2.6261942
ENSG00000230499	2.6261942
ENSG00000213569	2.6258178
ENSG00000058866	2.6254478
ENSG00000261542	2.6254478
ENSG00000103599	2.625195
ENSG00000258920	2.6250775
ENSG00000198818	2.6249795
ENSG00000167325	2.6249108
ENSG00000181404	2.62466
ENSG00000120662	2.6244867
ENSG00000255341	2.624328
ENSG00000264229	2.624328
ENSG00000270589	2.6243277
ENSG00000201388	2.6243277
ENSG00000276449	2.624138
ENSG00000187109	2.6241322
ENSG00000166266	2.6239793
ENSG00000141576	2.6239448
ENSG00000263934	2.6237652
ENSG00000119900	2.622965
ENSG00000117751	2.6229286
ENSG00000168944	2.6223967
ENSG00000152147	2.6223295
ENSG00000165891	2.6212347
novel.486	2.6203518
ENSG00000205060	2.6201637
ENSG00000279265	2.6199577
ENSG00000248126	2.6191654
ENSG00000166881	2.6189556
ENSG00000254087	2.6182547
ENSG00000264569	2.6182425
ENSG00000153147	2.6175778
ENSG00000177855	2.6172516
ENSG00000133773	2.6166399
ENSG00000272807	2.6157014
ENSG00000157895	2.6146772
ENSG00000168505	2.6123405
ENSG00000161992	2.6121936
ENSG00000214188	2.6119068
ENSG00000279086	2.6119068
ENSG00000153303	2.6119068
ENSG00000269194	2.6119065
ENSG00000137947	2.6118393
ENSG00000134987	2.6115472
ENSG00000257964	2.6107645
ENSG00000235677	2.6107645
ENSG00000113971	2.610308
ENSG00000158516	2.6100368
ENSG00000141447	2.6099916
ENSG00000273523	2.6088006
ENSG00000135972	2.6079571
ENSG00000153914	2.6078773
ENSG00000183098	2.607741
ENSG00000226688	2.6072268
ENSG00000187792	2.6067188
ENSG00000162407	2.6065629
ENSG00000270558	2.6065216
ENSG00000102393	2.6062427
ENSG00000135097	2.6060386
ENSG00000176723	2.6053731
ENSG00000101773	2.6052508
ENSG00000135912	2.605239
ENSG00000237499	2.604245
ENSG00000183091	2.6040723
ENSG00000154485	2.6039345
ENSG00000271797	2.603726
ENSG00000138078	2.6033914
ENSG00000132436	2.6021175
ENSG00000100578	2.602019
ENSG00000232553	2.600267
ENSG00000198554	2.5990646
ENSG00000243024	2.5986612
ENSG00000253251	2.5986001
ENSG00000212296	2.5984492
ENSG00000224324	2.5984492
ENSG00000125434	2.5984373
ENSG00000121749	2.5979085
ENSG00000121410	2.5977027
ENSG00000282458	2.5959768
ENSG00000164305	2.5942357
ENSG00000075089	2.5942247
ENSG00000279114	2.5939982
ENSG00000234345	2.5938606
ENSG00000134398	2.593656
ENSG00000132423	2.593638
novel.480	2.5933025
ENSG00000120051	2.5923445
ENSG00000202566	2.592287
ENSG00000143155	2.5911262
ENSG00000186532	2.590225
ENSG00000168275	2.5900793
ENSG00000232671	2.5899708
ENSG00000100503	2.589897
ENSG00000029725	2.5896149
ENSG00000228506	2.5893767
ENSG00000134375	2.588509
ENSG00000136161	2.588315
ENSG00000162194	2.5876384
ENSG00000163501	2.5872188
ENSG00000117758	2.5870533
ENSG00000152465	2.586032
ENSG00000089063	2.585371
ENSG00000088766	2.5850327
ENSG00000116560	2.5849304
ENSG00000137819	2.5848784
ENSG00000169598	2.5844274
ENSG00000253276	2.582927
ENSG00000161048	2.5823684
ENSG00000108064	2.5814052
ENSG00000076258	2.5810945
ENSG00000249459	2.580961
ENSG00000146143	2.5807033
ENSG00000120802	2.579629
ENSG00000231851	2.5788991
ENSG00000089048	2.5786943
ENSG00000089847	2.578398
ENSG00000158882	2.5777357
ENSG00000075407	2.5774088
ENSG00000252481	2.5772207
ENSG00000272644	2.5761082
ENSG00000222033	2.5760896
ENSG00000096063	2.575966
ENSG00000134900	2.5754263
ENSG00000101888	2.5738237
ENSG00000101844	2.5736997
ENSG00000111012	2.5735903
ENSG00000271452	2.5734403
ENSG00000049167	2.5730453
ENSG00000229930	2.570704
ENSG00000054267	2.5706415
ENSG00000225210	2.5693467
ENSG00000154642	2.5690393
ENSG00000267302	2.5672739
ENSG00000137713	2.5667117
ENSG00000164284	2.5662045
ENSG00000100629	2.5652983
ENSG00000138668	2.565025
ENSG00000056558	2.5648153
ENSG00000262202	2.5647013
ENSG00000256625	2.564701
ENSG00000184100	2.5645962
ENSG00000261775	2.5644011
ENSG00000231711	2.564401
ENSG00000109686	2.5639653
ENSG00000164163	2.5633183
ENSG00000270890	2.5627284
ENSG00000272848	2.5624921
ENSG00000096093	2.5610588
ENSG00000172201	2.5600555
ENSG00000109861	2.5599878
ENSG00000225470	2.5590732
ENSG00000272556	2.5589128
ENSG00000081692	2.5582879
ENSG00000125871	2.557832
ENSG00000125686	2.5575602
ENSG00000101752	2.5571175
ENSG00000100749	2.5568788
ENSG00000267011	2.556147
ENSG00000272980	2.5561469
ENSG00000214140	2.5557244
ENSG00000163069	2.5556247
ENSG00000164182	2.5553222
ENSG00000197444	2.5541098
ENSG00000219201	2.553135
ENSG00000068831	2.5517144
ENSG00000126261	2.551656
novel.727	2.5507004
ENSG00000172115	2.5504992
ENSG00000166260	2.5489886
ENSG00000108813	2.5485497
ENSG00000234969	2.5478861
ENSG00000213782	2.547734
ENSG00000145730	2.547238
ENSG00000171551	2.5448666
ENSG00000074356	2.5447443
ENSG00000251022	2.5445788
ENSG00000136169	2.5444036
ENSG00000101974	2.5441554
ENSG00000252494	2.5438924
ENSG00000164342	2.5434926
ENSG00000226245	2.5429592
ENSG00000153922	2.542791
ENSG00000123575	2.54267
ENSG00000263731	2.5422835
ENSG00000152154	2.5422041
ENSG00000235076	2.542204
ENSG00000039600	2.5421953
ENSG00000168661	2.5421643
ENSG00000085999	2.5419648
ENSG00000175003	2.5418313
ENSG00000168263	2.541583
ENSG00000273257	2.541583
ENSG00000257752	2.5415828
ENSG00000234380	2.5414093
ENSG00000257702	2.5409994
ENSG00000137414	2.5382764
ENSG00000161654	2.5379798
ENSG00000125845	2.5379753
ENSG00000259442	2.5374286
ENSG00000186889	2.5367618
ENSG00000037965	2.5367093
ENSG00000166025	2.5362675
ENSG00000215492	2.5359533
ENSG00000272604	2.5355616
ENSG00000273576	2.5355158
ENSG00000153339	2.534125
ENSG00000164675	2.5337281
ENSG00000140199	2.5334816
ENSG00000163738	2.5333314
ENSG00000272328	2.5323956
ENSG00000128923	2.5318797
ENSG00000105948	2.5318537
ENSG00000259687	2.5316017
ENSG00000060339	2.5315988
ENSG00000135968	2.5315113
ENSG00000173273	2.5314765
ENSG00000255624	2.5297823
ENSG00000260296	2.529683
ENSG00000164611	2.5290828
ENSG00000227953	2.5279937
ENSG00000163728	2.5276434
ENSG00000168077	2.5271952
ENSG00000138382	2.525839
ENSG00000257773	2.525736
ENSG00000164663	2.5254679
ENSG00000134245	2.5249271
ENSG00000165716	2.5246358
ENSG00000234373	2.524292
ENSG00000114999	2.5241632
ENSG00000251247	2.5240617
ENSG00000205143	2.523992
ENSG00000188051	2.5234556
ENSG00000001461	2.5231555
ENSG00000198961	2.5231478
ENSG00000248240	2.5230837
ENSG00000144306	2.522842
ENSG00000162613	2.522783
novel.445	2.5222468
ENSG00000140006	2.521507
ENSG00000133704	2.520453
ENSG00000111011	2.5201118
ENSG00000128050	2.5195801
ENSG00000186462	2.51915
ENSG00000161798	2.5187652
ENSG00000259818	2.5171626
ENSG00000280042	2.5171626
ENSG00000035403	2.516782
ENSG00000188763	2.516422
ENSG00000054392	2.5154786
ENSG00000213866	2.515284
ENSG00000166199	2.5151007
ENSG00000111252	2.515088
ENSG00000100442	2.5150144
ENSG00000080986	2.514472
ENSG00000109680	2.5140076
ENSG00000270808	2.5139172
ENSG00000206077	2.5133264
ENSG00000273271	2.5131862
ENSG00000172171	2.511425
ENSG00000011028	2.5110586
ENSG00000231952	2.5109193
ENSG00000263465	2.510036
ENSG00000133706	2.5097516
ENSG00000073331	2.5090666
ENSG00000166938	2.508116
ENSG00000181781	2.5072827
ENSG00000118985	2.5063457
ENSG00000270540	2.5063267
ENSG00000176018	2.5062053
ENSG00000141034	2.5050843
ENSG00000196458	2.5044005
ENSG00000235381	2.5033872
ENSG00000248593	2.5033422
ENSG00000113448	2.503198
ENSG00000254598	2.5023582
ENSG00000243433	2.5022748
ENSG00000105866	2.5020156
ENSG00000254595	2.5020068
ENSG00000114529	2.5012946
ENSG00000162994	2.50011
ENSG00000100626	2.499745
ENSG00000199787	2.4992557
ENSG00000280046	2.498111
ENSG00000140350	2.497722
ENSG00000021574	2.497022
ENSG00000235204	2.4969873
ENSG00000263264	2.4946148
ENSG00000154229	2.4946048
ENSG00000188801	2.4945114
ENSG00000185986	2.4941852
ENSG00000261787	2.494112
ENSG00000160208	2.4937432
ENSG00000135637	2.4921782
ENSG00000251008	2.492121
ENSG00000110429	2.492072
ENSG00000256282	2.4918811
ENSG00000221909	2.4917216
ENSG00000101222	2.488991
ENSG00000131097	2.4889567
ENSG00000176490	2.4887102
ENSG00000236809	2.4871502
ENSG00000225329	2.486787
ENSG00000198918	2.486664
ENSG00000214595	2.4858105
ENSG00000226107	2.4856389
ENSG00000254676	2.4856389
ENSG00000221988	2.4856386
ENSG00000180739	2.4854066
novel.504	2.483581
ENSG00000184445	2.4832785
ENSG00000124486	2.4828632
ENSG00000100916	2.4820647
ENSG00000138468	2.4810295
ENSG00000223784	2.481012
ENSG00000134007	2.481012
ENSG00000252456	2.481012
ENSG00000179772	2.4810119
ENSG00000232150	2.4808543
ENSG00000166012	2.4808364
ENSG00000008256	2.4803617
ENSG00000178146	2.4802988
ENSG00000102543	2.479942
ENSG00000282393	2.4799387
ENSG00000133641	2.4799097
ENSG00000211454	2.4786675
ENSG00000134982	2.4774907
ENSG00000138398	2.4774468
ENSG00000186976	2.4771783
novel.311	2.4771674
ENSG00000053254	2.4766564
ENSG00000145375	2.476594
ENSG00000207973	2.4764662
ENSG00000109654	2.4759526
ENSG00000137070	2.474733
ENSG00000204866	2.473458
ENSG00000158825	2.473257
ENSG00000156671	2.4722943
ENSG00000116985	2.471651
ENSG00000111581	2.4707346
ENSG00000161040	2.4697042
ENSG00000241217	2.4687643
ENSG00000210176	2.4683971
ENSG00000112874	2.4683175
ENSG00000163606	2.4682028
ENSG00000085382	2.467292
ENSG00000167925	2.4672344
ENSG00000134698	2.4665232
ENSG00000171497	2.4663374
ENSG00000129128	2.4661586
ENSG00000237424	2.4660604
ENSG00000246695	2.4659371
ENSG00000227740	2.465719
ENSG00000278765	2.4635386
ENSG00000164543	2.4634826
ENSG00000271532	2.4634573
ENSG00000236091	2.4634573
ENSG00000232880	2.4634573
ENSG00000237819	2.4634573
ENSG00000270823	2.4634573
ENSG00000200719	2.4634573
ENSG00000219085	2.4634573
ENSG00000187144	2.4634573
ENSG00000260664	2.4634573
ENSG00000223300	2.4634573
ENSG00000244357	2.4634573
ENSG00000213152	2.463457
ENSG00000132464	2.463457
ENSG00000240915	2.463457
ENSG00000271874	2.463457
ENSG00000232260	2.463457
ENSG00000253355	2.463457
ENSG00000284516	2.463457
ENSG00000265625	2.463457
ENSG00000238444	2.463457
ENSG00000285427	2.463457
ENSG00000267627	2.463457
ENSG00000266907	2.463457
ENSG00000206820	2.463457
ENSG00000137692	2.4632466
ENSG00000143919	2.4622233
ENSG00000142556	2.4619207
ENSG00000136895	2.4614713
ENSG00000121039	2.4609528
ENSG00000078668	2.460218
ENSG00000113658	2.4596815
ENSG00000156500	2.4595237
ENSG00000226465	2.4584866
ENSG00000271387	2.4579062
ENSG00000269921	2.4559972
ENSG00000189419	2.455296
ENSG00000163507	2.4552593
ENSG00000138442	2.455059
ENSG00000177614	2.4547787
ENSG00000135469	2.4543257
ENSG00000272977	2.4533346
ENSG00000163960	2.4532924
ENSG00000227288	2.453085
ENSG00000157306	2.4527411
ENSG00000214562	2.451905
ENSG00000146247	2.4514356
ENSG00000157315	2.4507859
ENSG00000265791	2.4500844
ENSG00000230131	2.4495766
ENSG00000234911	2.4487975
ENSG00000237883	2.447906
ENSG00000279227	2.4475262
ENSG00000113312	2.4473913
ENSG00000228486	2.4451835
ENSG00000144744	2.445093
ENSG00000163214	2.444778
ENSG00000234478	2.44457
ENSG00000133997	2.4443972
ENSG00000152240	2.4437966
ENSG00000112159	2.4433572
novel.388	2.4425638
ENSG00000173588	2.442118
ENSG00000214960	2.4416776
ENSG00000165060	2.44138
ENSG00000163584	2.4410799
ENSG00000276302	2.439098
ENSG00000119927	2.4388921
ENSG00000151233	2.4385667
ENSG00000143669	2.438235
ENSG00000269220	2.437641
ENSG00000279608	2.437641
ENSG00000250762	2.437641
ENSG00000171467	2.436904
ENSG00000128045	2.4368546
ENSG00000114127	2.4360127
ENSG00000250906	2.435712
ENSG00000167842	2.4347124
ENSG00000153896	2.4342802
ENSG00000029363	2.4341068
ENSG00000171004	2.434017
ENSG00000123106	2.4323244
ENSG00000160447	2.4321768
ENSG00000182552	2.4319217
ENSG00000258952	2.43173
ENSG00000224790	2.4312022
ENSG00000093183	2.4310927
ENSG00000100380	2.4302597
ENSG00000089057	2.4299986
ENSG00000271335	2.4296544
ENSG00000198612	2.4293928
ENSG00000167699	2.4290056
ENSG00000115421	2.4285731
ENSG00000266967	2.4283957
ENSG00000236924	2.4279873
ENSG00000136490	2.425502
ENSG00000143740	2.4244862
ENSG00000137561	2.4239376
ENSG00000152219	2.4235144
ENSG00000138002	2.4227872
ENSG00000130741	2.4225984
ENSG00000133812	2.4220781
ENSG00000241255	2.4218395
ENSG00000164306	2.421576
ENSG00000235354	2.4203663
ENSG00000075336	2.4200315
ENSG00000111877	2.419769
ENSG00000153561	2.4192514
ENSG00000239272	2.4186814
ENSG00000237765	2.4186625
ENSG00000142102	2.4184117
ENSG00000231948	2.418141
ENSG00000233108	2.418141
ENSG00000169314	2.418141
ENSG00000272457	2.4181406
ENSG00000259204	2.4181406
ENSG00000260997	2.4181406
ENSG00000253649	2.4181406
ENSG00000261706	2.4181406
ENSG00000225357	2.4181406
ENSG00000170296	2.417183
ENSG00000183808	2.4167252
ENSG00000177606	2.4144166
ENSG00000274525	2.41397
ENSG00000231551	2.4132385
ENSG00000247271	2.413203
ENSG00000150760	2.4126997
ENSG00000114742	2.4124987
ENSG00000119326	2.412005
ENSG00000165810	2.4111748
ENSG00000178921	2.4109259
ENSG00000088899	2.4105365
ENSG00000196843	2.4097438
ENSG00000242950	2.409573
ENSG00000153201	2.4091337
ENSG00000116161	2.4090612
ENSG00000145331	2.409006
ENSG00000131849	2.4089935
ENSG00000240288	2.4089162
ENSG00000234129	2.408142
ENSG00000189136	2.4080021
ENSG00000070785	2.4079967
ENSG00000279130	2.4077458
ENSG00000161103	2.4077456
ENSG00000135622	2.4061708
ENSG00000187790	2.4060607
ENSG00000124116	2.4055665
ENSG00000215283	2.4052856
ENSG00000138780	2.405098
ENSG00000221886	2.4050632
ENSG00000043514	2.4048553
ENSG00000243406	2.4044719
ENSG00000119953	2.4041784
ENSG00000123200	2.4036098
ENSG00000262089	2.4024732
ENSG00000166681	2.402074
ENSG00000267546	2.401824
ENSG00000229409	2.401824
ENSG00000273287	2.4018238
ENSG00000206149	2.4017837
ENSG00000215302	2.3999991
ENSG00000183474	2.399908
ENSG00000128692	2.3994107
ENSG00000095002	2.3991764
ENSG00000186908	2.39909
ENSG00000279500	2.398819
ENSG00000237641	2.398441
ENSG00000268751	2.3983862
ENSG00000198363	2.3982978
ENSG00000283486	2.3968005
ENSG00000174326	2.3966982
ENSG00000152380	2.3957517
ENSG00000162510	2.395069
ENSG00000134597	2.394619
ENSG00000196584	2.3942552
ENSG00000174080	2.393668
ENSG00000089163	2.393465
ENSG00000116668	2.3918543
ENSG00000159110	2.3913991
ENSG00000198832	2.3909416
ENSG00000126091	2.3908367
ENSG00000119688	2.390232
ENSG00000167600	2.3899581
ENSG00000242349	2.3896513
ENSG00000175322	2.388708
ENSG00000172878	2.3880646
ENSG00000001631	2.387873
ENSG00000234271	2.3867052
ENSG00000234206	2.3867052
ENSG00000268678	2.3867052
ENSG00000113597	2.3853354
ENSG00000275576	2.3849277
ENSG00000016864	2.3843484
ENSG00000116791	2.3842688
ENSG00000236544	2.3839154
ENSG00000151725	2.383557
ENSG00000241489	2.3834236
ENSG00000135926	2.3830235
ENSG00000120925	2.3821764
ENSG00000177034	2.3813696
ENSG00000279407	2.380502
ENSG00000271742	2.380222
ENSG00000228973	2.380222
ENSG00000237640	2.380222
ENSG00000234571	2.380222
ENSG00000223650	2.380222
ENSG00000243193	2.380222
ENSG00000275881	2.380222
ENSG00000279720	2.380222
ENSG00000217027	2.380222
ENSG00000274765	2.380222
ENSG00000266754	2.380222
ENSG00000252361	2.380222
ENSG00000279334	2.380222
ENSG00000235286	2.380222
ENSG00000254273	2.380222
ENSG00000200227	2.380222
ENSG00000279579	2.380222
ENSG00000187553	2.380222
ENSG00000258917	2.3802218
ENSG00000247345	2.3802218
ENSG00000234937	2.3802218
ENSG00000235077	2.3802218
ENSG00000228554	2.3802218
ENSG00000280543	2.3802218
ENSG00000270462	2.3802218
ENSG00000270218	2.3802218
ENSG00000168955	2.3802218
ENSG00000273476	2.3802218
ENSG00000272319	2.3802218
ENSG00000167910	2.3802218
ENSG00000277371	2.3802218
ENSG00000270409	2.3802218
ENSG00000233684	2.3802218
ENSG00000145888	2.3802218
ENSG00000274964	2.379563
ENSG00000196177	2.3791144
ENSG00000230896	2.3790085
ENSG00000269954	2.378965
ENSG00000122873	2.3788357
ENSG00000087263	2.3775427
ENSG00000177200	2.3763847
ENSG00000279348	2.3757572
ENSG00000233672	2.3757114
ENSG00000110881	2.3756747
ENSG00000169087	2.3753197
ENSG00000095564	2.3751986
ENSG00000124275	2.373628
ENSG00000249084	2.372582
ENSG00000072501	2.3721495
ENSG00000103852	2.3717995
ENSG00000241634	2.3715856
ENSG00000237605	2.3712869
ENSG00000169019	2.3710566
ENSG00000147592	2.3705018
ENSG00000281691	2.3694751
ENSG00000188878	2.3692296
ENSG00000184014	2.3690102
ENSG00000123384	2.3686702
ENSG00000278129	2.3677342
ENSG00000130348	2.3674676
ENSG00000143149	2.3671174
ENSG00000147202	2.3664916
ENSG00000166924	2.3663697
ENSG00000166428	2.365913
ENSG00000182378	2.365335
ENSG00000129810	2.3652444
ENSG00000126249	2.365121
ENSG00000183054	2.364234
ENSG00000205978	2.363981
ENSG00000238132	2.363575
ENSG00000278344	2.363575
ENSG00000170854	2.3633742
ENSG00000225264	2.3631833
ENSG00000137575	2.362958
ENSG00000228237	2.36211
ENSG00000073670	2.3619437
ENSG00000225721	2.3618362
ENSG00000221164	2.361028
ENSG00000156853	2.3608224
ENSG00000012983	2.3604243
ENSG00000224842	2.3603668
ENSG00000245680	2.3602617
ENSG00000145414	2.3599129
ENSG00000210174	2.3593805
ENSG00000257740	2.3593168
ENSG00000108641	2.358863
ENSG00000118523	2.3586173
ENSG00000205571	2.3582354
ENSG00000171119	2.3579535
ENSG00000139324	2.3561344
ENSG00000136783	2.3558083
ENSG00000227933	2.3552697
ENSG00000116703	2.3552694
ENSG00000279991	2.3552694
ENSG00000241104	2.3552694
ENSG00000230537	2.3552694
ENSG00000186115	2.3552694
ENSG00000224967	2.3552694
ENSG00000251957	2.3552694
ENSG00000276462	2.3552694
ENSG00000271410	2.3552694
ENSG00000272506	2.3552694
ENSG00000229727	2.3552694
ENSG00000170827	2.3552694
ENSG00000120645	2.3552694
ENSG00000276863	2.3552692
ENSG00000138757	2.3549387
ENSG00000280383	2.3542616
ENSG00000198887	2.354023
ENSG00000246777	2.35389
ENSG00000073803	2.3538086
ENSG00000152061	2.353766
ENSG00000261737	2.3535113
ENSG00000230207	2.3535113
ENSG00000280670	2.3531995
ENSG00000012232	2.3530009
ENSG00000116120	2.3528533
ENSG00000228955	2.352477
ENSG00000258526	2.3524768
ENSG00000249159	2.3524768
ENSG00000081052	2.352217
ENSG00000115504	2.3515737
ENSG00000123607	2.3510783
ENSG00000149654	2.349688
ENSG00000166073	2.3488455
ENSG00000067955	2.348491
ENSG00000261215	2.346928
ENSG00000260367	2.346222
ENSG00000108559	2.3460526
ENSG00000271817	2.3452418
ENSG00000249115	2.34452
ENSG00000129084	2.343569
ENSG00000137720	2.3435676
ENSG00000105865	2.3431606
ENSG00000159259	2.3427813
ENSG00000240048	2.3421288
ENSG00000185379	2.3415463
ENSG00000118873	2.3415275
ENSG00000137563	2.340967
ENSG00000204128	2.3408377
ENSG00000232811	2.3404572
ENSG00000130024	2.3403194
ENSG00000115840	2.339996
ENSG00000128059	2.3398356
ENSG00000227620	2.3392918
ENSG00000111696	2.3388994
ENSG00000254485	2.3386045
ENSG00000217769	2.3386045
ENSG00000254691	2.3386045
ENSG00000237693	2.3386042
ENSG00000264538	2.3379362
ENSG00000273226	2.3371804
ENSG00000167483	2.3366961
ENSG00000204138	2.3355093
ENSG00000238363	2.3341544
ENSG00000213930	2.3341131
ENSG00000249593	2.334082
ENSG00000271941	2.3340816
ENSG00000163682	2.332985
ENSG00000233264	2.3327212
ENSG00000164338	2.332354
ENSG00000175265	2.331786
ENSG00000020426	2.3313882
ENSG00000123473	2.3304496
ENSG00000076351	2.3304126
ENSG00000164379	2.3301897
ENSG00000240160	2.3301897
ENSG00000177479	2.3301504
ENSG00000254480	2.3301387
ENSG00000104691	2.3298242
ENSG00000102158	2.3297415
ENSG00000105429	2.32973
ENSG00000272752	2.3290699
ENSG00000250220	2.3290222
ENSG00000166546	2.328388
ENSG00000134352	2.32822
ENSG00000247950	2.3278692
ENSG00000167840	2.3278291
ENSG00000119514	2.3274856
ENSG00000113838	2.3274357
ENSG00000211643	2.3265855
ENSG00000050344	2.3265653
ENSG00000132424	2.3261511
ENSG00000276182	2.3252652
ENSG00000270248	2.3247318
ENSG00000268650	2.3247318
ENSG00000272769	2.3247318
ENSG00000273261	2.3247316
ENSG00000100599	2.3245711
ENSG00000207280	2.3245275
ENSG00000163806	2.324315
ENSG00000172940	2.323834
ENSG00000197627	2.3238337
ENSG00000251455	2.3231165
ENSG00000082014	2.3217742
ENSG00000106028	2.321577
ENSG00000269514	2.3211775
novel.333	2.3210375
ENSG00000164172	2.3210065
ENSG00000126814	2.3209972
ENSG00000077274	2.3202004
ENSG00000076716	2.3200533
ENSG00000161996	2.320005
ENSG00000146457	2.3192286
ENSG00000141655	2.3187387
ENSG00000184923	2.3186862
ENSG00000252503	2.3177955
ENSG00000271554	2.3177955
ENSG00000186073	2.3173907
ENSG00000263597	2.3171654
ENSG00000132383	2.316953
ENSG00000115816	2.3168323
ENSG00000095209	2.3163655
ENSG00000102900	2.3162336
ENSG00000226002	2.3161159
ENSG00000153721	2.3160038
ENSG00000126653	2.3159506
ENSG00000028116	2.3156989
ENSG00000215251	2.3154366
ENSG00000254837	2.314967
ENSG00000155438	2.3147802
novel.104	2.314276
ENSG00000084073	2.3139231
ENSG00000075239	2.3137743
novel.544	2.312821
ENSG00000276600	2.3126075
ENSG00000101347	2.3122494
ENSG00000273489	2.31148
ENSG00000280798	2.3110352
ENSG00000112293	2.3104575
ENSG00000136197	2.3097312
ENSG00000157107	2.3091555
ENSG00000105409	2.309057
ENSG00000186185	2.308756
ENSG00000151012	2.3086817
ENSG00000233247	2.3083427
ENSG00000247315	2.308204
ENSG00000113460	2.3077996
ENSG00000274363	2.306348
ENSG00000132437	2.305065
ENSG00000172888	2.304748
ENSG00000156970	2.3041694
ENSG00000159263	2.3039992
ENSG00000135111	2.3038611
ENSG00000240356	2.3012278
ENSG00000161180	2.3001778
ENSG00000113643	2.300153
ENSG00000159445	2.2997777
ENSG00000104889	2.2994952
ENSG00000178057	2.2993362
ENSG00000163453	2.298474
ENSG00000129347	2.298197
ENSG00000261338	2.2975762
ENSG00000137040	2.2974637
ENSG00000234203	2.2969868
ENSG00000173250	2.2969868
ENSG00000256091	2.2969868
ENSG00000228008	2.2969868
ENSG00000257875	2.2969868
ENSG00000249082	2.2969868
ENSG00000211697	2.2969868
ENSG00000276832	2.2969868
ENSG00000254760	2.2969868
ENSG00000253515	2.2969868
ENSG00000183347	2.2969868
ENSG00000267638	2.2969868
ENSG00000132832	2.2969868
ENSG00000272123	2.2969868
ENSG00000233416	2.2969868
ENSG00000260550	2.2969868
ENSG00000111729	2.2969868
ENSG00000259926	2.2969868
ENSG00000269463	2.2969868
ENSG00000272024	2.2969866
ENSG00000275025	2.2969866
ENSG00000205267	2.2969866
ENSG00000260941	2.2969866
ENSG00000249604	2.2969866
ENSG00000173612	2.2969866
ENSG00000254263	2.2969866
ENSG00000267114	2.2969866
ENSG00000267571	2.2969866
ENSG00000226149	2.2969866
ENSG00000267808	2.2969866
ENSG00000260733	2.2969866
ENSG00000272691	2.2969866
ENSG00000274963	2.2969866
ENSG00000271803	2.2960262
ENSG00000180481	2.295675
ENSG00000220157	2.2955775
ENSG00000166181	2.2947798
ENSG00000114646	2.2944
ENSG00000128610	2.2943726
ENSG00000148950	2.2936833
ENSG00000115526	2.2932906
ENSG00000244080	2.2923982
ENSG00000244712	2.2923982
ENSG00000170091	2.2923982
ENSG00000204583	2.2923982
ENSG00000159871	2.2923982
ENSG00000276188	2.2923982
ENSG00000162408	2.291763
ENSG00000129484	2.2909737
ENSG00000103047	2.2877657
ENSG00000027697	2.2876556
ENSG00000196459	2.2876518
ENSG00000120896	2.2871618
ENSG00000125827	2.2864664
ENSG00000217648	2.2863169
ENSG00000236810	2.286302
ENSG00000251493	2.2861347
ENSG00000224969	2.285979
ENSG00000136943	2.2858903
ENSG00000123505	2.2849529
ENSG00000169045	2.2844434
ENSG00000255139	2.2844255
ENSG00000143190	2.2842913
ENSG00000167088	2.2837586
ENSG00000174327	2.2835882
ENSG00000165507	2.2834036
ENSG00000112619	2.2825797
ENSG00000279267	2.2821324
ENSG00000111832	2.2816198
ENSG00000101361	2.2815764
ENSG00000276550	2.2798588
ENSG00000238018	2.27864
ENSG00000213713	2.2786255
ENSG00000015592	2.276178
ENSG00000184524	2.2757745
ENSG00000165138	2.2753055
ENSG00000134056	2.2749844
ENSG00000005100	2.2744288
ENSG00000271533	2.274275
ENSG00000267270	2.2741795
ENSG00000251667	2.2741227
ENSG00000117593	2.2738771
ENSG00000256591	2.2736845
ENSG00000160131	2.2736833
ENSG00000075188	2.273587
ENSG00000198723	2.2734423
ENSG00000179818	2.272704
ENSG00000237126	2.2726543
ENSG00000152492	2.2725072
ENSG00000168283	2.272024
ENSG00000170144	2.271356
ENSG00000169914	2.2704973
ENSG00000203952	2.270486
ENSG00000165359	2.270396
ENSG00000213341	2.2701993
ENSG00000130299	2.2700336
ENSG00000132702	2.2700024
ENSG00000137440	2.2692416
ENSG00000173473	2.2681255
ENSG00000214367	2.2679594
ENSG00000057252	2.2679257
ENSG00000214837	2.2674952
ENSG00000117632	2.2671757
ENSG00000163939	2.2669892
ENSG00000168152	2.2663958
ENSG00000035928	2.266164
ENSG00000244274	2.2655358
novel.410	2.2650266
ENSG00000181227	2.2642555
ENSG00000138768	2.2633812
ENSG00000107789	2.2629092
ENSG00000100053	2.2620785
ENSG00000283406	2.2615144
ENSG00000230513	2.261323
ENSG00000205423	2.2610343
ENSG00000145020	2.2609625
ENSG00000257999	2.260162
ENSG00000005889	2.2600696
ENSG00000215114	2.2600036
ENSG00000261476	2.259672
ENSG00000172465	2.2593687
ENSG00000269473	2.259222
ENSG00000107679	2.2588603
ENSG00000207034	2.2585554
ENSG00000234160	2.2582836
ENSG00000148606	2.2581744
ENSG00000047597	2.2565804
ENSG00000065183	2.255595
ENSG00000114115	2.2554832
ENSG00000253463	2.2553692
ENSG00000258581	2.2553692
ENSG00000274833	2.2553692
ENSG00000265981	2.255369
ENSG00000226937	2.255369
ENSG00000227295	2.2539957
ENSG00000275764	2.2539146
ENSG00000111224	2.253885
ENSG00000182359	2.2538686
ENSG00000181315	2.2538178
ENSG00000163947	2.2537053
ENSG00000115368	2.2535582
ENSG00000085788	2.2532754
ENSG00000018408	2.2529716
ENSG00000113387	2.2521503
ENSG00000073584	2.2517161
ENSG00000168961	2.2512429
ENSG00000153113	2.2510896
ENSG00000065978	2.2501595
ENSG00000164134	2.250114
ENSG00000096401	2.2489054
ENSG00000011376	2.2485683
ENSG00000198700	2.2483783
ENSG00000152782	2.2481081
ENSG00000244754	2.2475564
ENSG00000085511	2.2472386
ENSG00000229368	2.2468832
ENSG00000159128	2.2465565
ENSG00000111897	2.245443
ENSG00000120915	2.245329
ENSG00000259314	2.2451491
ENSG00000163872	2.2447875
ENSG00000153558	2.2439866
ENSG00000210184	2.2437873
ENSG00000227398	2.243706
ENSG00000165934	2.2419708
ENSG00000256616	2.2419202
ENSG00000127928	2.2414954
ENSG00000197594	2.2412372
ENSG00000130643	2.2405136
ENSG00000264577	2.2391908
ENSG00000139131	2.2390037
ENSG00000111144	2.2385309
ENSG00000270084	2.238133
ENSG00000234353	2.238025
ENSG00000258984	2.2378316
ENSG00000121152	2.2374256
ENSG00000228223	2.2355697
ENSG00000131778	2.2354612
ENSG00000163629	2.2351394
ENSG00000250403	2.2345603
ENSG00000165895	2.2343345
ENSG00000245694	2.2338903
ENSG00000154114	2.2338016
ENSG00000150433	2.2337918
ENSG00000122674	2.2331414
ENSG00000225265	2.2326086
ENSG00000135763	2.2319026
ENSG00000113595	2.2317233
ENSG00000229509	2.229527
ENSG00000262873	2.229527
ENSG00000170374	2.229527
ENSG00000259251	2.2295268
ENSG00000198643	2.2295268
ENSG00000254333	2.2295268
ENSG00000158079	2.2293057
ENSG00000159579	2.2286332
ENSG00000110274	2.228347
ENSG00000214021	2.2282674
ENSG00000141446	2.228264
ENSG00000105793	2.2281437
ENSG00000235726	2.2277255
ENSG00000182827	2.2276049
ENSG00000267150	2.227321
ENSG00000198130	2.226244
ENSG00000281021	2.2261195
ENSG00000139133	2.2250407
ENSG00000100580	2.2250254
ENSG00000164080	2.2246864
ENSG00000113273	2.2237499
ENSG00000149136	2.223712
ENSG00000138767	2.223614
ENSG00000274427	2.2231305
ENSG00000279673	2.2229562
ENSG00000139173	2.2226617
ENSG00000233221	2.2220652
ENSG00000235706	2.2217433
ENSG00000268093	2.2217195
ENSG00000168813	2.2214365
ENSG00000012174	2.2203174
ENSG00000163539	2.2191224
ENSG00000260896	2.218825
ENSG00000166598	2.218022
ENSG00000144736	2.2178974
ENSG00000280237	2.2171102
ENSG00000140382	2.2153811
ENSG00000101901	2.2153516
ENSG00000115942	2.2141943
ENSG00000241671	2.2137516
ENSG00000122852	2.2137516
ENSG00000253197	2.2137516
ENSG00000272627	2.2137516
ENSG00000243749	2.2137516
ENSG00000270760	2.2137516
ENSG00000125551	2.2137516
ENSG00000227083	2.2137516
ENSG00000233786	2.2137516
ENSG00000270733	2.2137516
ENSG00000233316	2.2137516
ENSG00000275175	2.2137513
ENSG00000258325	2.2137513
ENSG00000230623	2.2137513
ENSG00000223935	2.2137513
ENSG00000277245	2.2137513
ENSG00000279314	2.2137513
ENSG00000260278	2.2137513
ENSG00000281883	2.2137513
ENSG00000250942	2.2137513
ENSG00000239614	2.2137513
ENSG00000257754	2.2137513
ENSG00000229263	2.2137513
ENSG00000259950	2.2137513
ENSG00000252611	2.2137513
ENSG00000229970	2.2136712
ENSG00000018699	2.2135994
ENSG00000138606	2.2131236
ENSG00000077080	2.2118647
ENSG00000284292	2.2118647
ENSG00000008277	2.211415
ENSG00000144362	2.2107809
ENSG00000077514	2.2090414
ENSG00000145216	2.2088826
ENSG00000070985	2.2083929
ENSG00000231672	2.208093
ENSG00000256061	2.2076066
ENSG00000188649	2.207467
ENSG00000247828	2.2061186
ENSG00000136628	2.2059364
ENSG00000253476	2.205663
ENSG00000257243	2.205663
ENSG00000233121	2.2054548
ENSG00000262180	2.2044024
ENSG00000159882	2.2042892
ENSG00000261490	2.2042732
ENSG00000109738	2.2036066
ENSG00000250326	2.2035384
ENSG00000077935	2.2034607
ENSG00000249395	2.2034023
ENSG00000218305	2.2029386
ENSG00000248196	2.2023578
ENSG00000228925	2.2018497
ENSG00000180182	2.201667
ENSG00000164120	2.2010422
ENSG00000232656	2.200467
ENSG00000272202	2.2002063
ENSG00000271973	2.1993444
ENSG00000184068	2.1986897
ENSG00000072195	2.1982205
ENSG00000185010	2.1969967
ENSG00000262115	2.1957471
ENSG00000262636	2.195123
ENSG00000160961	2.1938016
ENSG00000115750	2.1934595
ENSG00000143797	2.1930528
ENSG00000116171	2.1926327
ENSG00000174839	2.1920903
ENSG00000125772	2.1914155
ENSG00000270257	2.1893313
ENSG00000101266	2.1870096
ENSG00000232952	2.1863246
ENSG00000256223	2.1862054
ENSG00000233396	2.1859794
ENSG00000112406	2.1859152
ENSG00000212135	2.1855204
ENSG00000112237	2.1851864
ENSG00000140545	2.184757
ENSG00000046651	2.184433
ENSG00000102921	2.1838582
ENSG00000178177	2.18375
ENSG00000165832	2.1831486
ENSG00000196391	2.1828158
ENSG00000226386	2.1826718
ENSG00000072182	2.1826365
ENSG00000002016	2.1824563
ENSG00000198453	2.1823783
ENSG00000197563	2.1822312
ENSG00000142166	2.1819859
ENSG00000196967	2.1818829
ENSG00000245522	2.1818454
ENSG00000284968	2.181646
ENSG00000213018	2.181531
ENSG00000137710	2.1805975
ENSG00000147099	2.179132
ENSG00000181656	2.1789174
ENSG00000258524	2.1789174
ENSG00000273521	2.1785185
ENSG00000164221	2.1773465
ENSG00000197603	2.1760633
ENSG00000138709	2.174794
ENSG00000113649	2.1742694
ENSG00000250575	2.1733215
ENSG00000189423	2.173267
ENSG00000176909	2.1731205
ENSG00000172172	2.1727784
ENSG00000100479	2.1726532
ENSG00000279059	2.1720147
ENSG00000145536	2.1714227
ENSG00000080824	2.1709373
ENSG00000130150	2.170474
ENSG00000070814	2.1699038
ENSG00000258323	2.1694756
ENSG00000073849	2.169399
ENSG00000145284	2.1692638
ENSG00000259219	2.1687706
ENSG00000133226	2.1687338
ENSG00000100027	2.1682248
ENSG00000127804	2.1671865
ENSG00000100156	2.1667523
ENSG00000232218	2.1662564
ENSG00000171530	2.1647723
ENSG00000100335	2.1646655
ENSG00000001561	2.1641564
ENSG00000198604	2.1639962
ENSG00000131263	2.1638157
ENSG00000229407	2.1634216
ENSG00000239665	2.1621802
ENSG00000221914	2.1619146
ENSG00000147174	2.161835
ENSG00000284874	2.161576
ENSG00000138663	2.1613724
ENSG00000118690	2.1607997
ENSG00000055044	2.1606061
ENSG00000165646	2.1604376
ENSG00000278834	2.1599584
ENSG00000163154	2.159819
ENSG00000122884	2.1598053
ENSG00000109184	2.1592803
ENSG00000244490	2.1580062
ENSG00000131459	2.1574638
ENSG00000116885	2.156712
ENSG00000214338	2.1562865
ENSG00000185158	2.1561973
ENSG00000279653	2.155908
ENSG00000155744	2.1551886
ENSG00000159055	2.1550567
ENSG00000181409	2.1547554
ENSG00000037749	2.1542954
ENSG00000229927	2.154125
ENSG00000198042	2.153684
ENSG00000168939	2.1531756
ENSG00000273353	2.1530528
ENSG00000116001	2.1529202
ENSG00000124549	2.1528656
ENSG00000138443	2.1527026
ENSG00000275793	2.1526663
ENSG00000100603	2.1523752
ENSG00000109189	2.1522706
ENSG00000026103	2.151809
ENSG00000224940	2.1515584
ENSG00000102054	2.1512072
ENSG00000170606	2.151205
ENSG00000239556	2.1507266
ENSG00000171202	2.1506221
ENSG00000186566	2.1504884
ENSG00000167280	2.1504085
ENSG00000184060	2.15023
ENSG00000160818	2.150177
ENSG00000138459	2.1500263
ENSG00000254388	2.149403
ENSG00000180346	2.1491435
ENSG00000264859	2.1489549
ENSG00000085760	2.1488557
ENSG00000151287	2.148524
ENSG00000279928	2.14828
ENSG00000197841	2.1482446
ENSG00000198315	2.1479785
ENSG00000166348	2.147524
ENSG00000155115	2.1475122
ENSG00000151092	2.1462831
ENSG00000131944	2.1462524
ENSG00000005175	2.1453338
ENSG00000133114	2.1453283
ENSG00000225951	2.1441717
ENSG00000283098	2.143752
ENSG00000210164	2.1431255
ENSG00000119537	2.1428902
ENSG00000250770	2.1427648
ENSG00000151806	2.1425698
ENSG00000132680	2.1407087
ENSG00000272335	2.140263
ENSG00000131791	2.140095
ENSG00000165669	2.1396847
ENSG00000241563	2.1394498
ENSG00000279821	2.1391149
ENSG00000275854	2.1382515
ENSG00000237927	2.1370008
ENSG00000240793	2.1370008
ENSG00000228251	2.1370006
ENSG00000241316	2.136456
ENSG00000135045	2.1364331
ENSG00000137478	2.1361895
ENSG00000224877	2.136014
ENSG00000156299	2.1356328
ENSG00000223749	2.135604
ENSG00000161547	2.1352398
ENSG00000259940	2.1350737
ENSG00000222489	2.1350737
ENSG00000118193	2.1347659
ENSG00000134339	2.1342494
ENSG00000132522	2.1338894
ENSG00000212533	2.1333163
ENSG00000212443	2.1333163
ENSG00000265008	2.1333163
ENSG00000279637	2.1327562
ENSG00000173226	2.1317732
ENSG00000112096	2.13046
ENSG00000102893	2.1292136
ENSG00000173083	2.129178
ENSG00000183208	2.12905
ENSG00000196639	2.1275613
ENSG00000011405	2.1274986
ENSG00000213186	2.1272864
ENSG00000185246	2.1269584
ENSG00000236144	2.1257882
ENSG00000168538	2.1251507
ENSG00000172493	2.124628
ENSG00000252690	2.1238365
ENSG00000197653	2.1237566
ENSG00000173786	2.1235862
ENSG00000186106	2.123054
ENSG00000087470	2.1229277
ENSG00000179965	2.1228514
ENSG00000234432	2.1228092
ENSG00000186314	2.1223319
ENSG00000125814	2.1221936
ENSG00000115459	2.1220067
ENSG00000262434	2.12195
novel.282	2.1219392
ENSG00000284024	2.1209478
ENSG00000271147	2.120589
ENSG00000104218	2.1203065
ENSG00000271414	2.120107
novel.603	2.1201067
ENSG00000075292	2.1198583
ENSG00000258725	2.1193333
ENSG00000061455	2.1190124
ENSG00000079785	2.118463
ENSG00000121989	2.1182313
ENSG00000230337	2.1177454
ENSG00000164008	2.1171517
ENSG00000164975	2.1170948
ENSG00000169379	2.1168334
ENSG00000225783	2.1159487
ENSG00000171444	2.1159215
ENSG00000165028	2.1135893
ENSG00000005471	2.113291
ENSG00000083123	2.113258
ENSG00000225077	2.1131904
ENSG00000255529	2.1131432
ENSG00000159403	2.1130848
ENSG00000139675	2.1125324
ENSG00000231521	2.1125073
ENSG00000200095	2.1125073
ENSG00000152049	2.1125073
ENSG00000156256	2.1120675
ENSG00000100890	2.1116073
ENSG00000135318	2.1114693
ENSG00000004975	2.1114151
ENSG00000189362	2.1114135
ENSG00000170222	2.110926
ENSG00000131094	2.1107411
ENSG00000235298	2.1099348
ENSG00000163312	2.1087456
ENSG00000115947	2.108576
ENSG00000152795	2.1083124
ENSG00000207590	2.108014
ENSG00000260808	2.10749
ENSG00000041357	2.1073544
ENSG00000080546	2.1071262
ENSG00000224114	2.1066043
ENSG00000112312	2.105745
ENSG00000093144	2.1052196
ENSG00000175984	2.104636
ENSG00000157851	2.1045687
ENSG00000111364	2.1041126
ENSG00000224729	2.1038723
ENSG00000125388	2.1029735
ENSG00000267493	2.1028657
ENSG00000196504	2.1027555
ENSG00000185104	2.1018255
ENSG00000141448	2.1012316
ENSG00000228057	2.1003025
ENSG00000196476	2.0995545
ENSG00000216895	2.0991871
ENSG00000176700	2.0986822
ENSG00000115841	2.0985358
ENSG00000172766	2.0984886
ENSG00000115053	2.0971117
ENSG00000165338	2.0969143
ENSG00000121207	2.0968077
ENSG00000106571	2.0967915
ENSG00000171566	2.0962975
ENSG00000101596	2.0948105
ENSG00000156006	2.094648
ENSG00000182841	2.094343
ENSG00000115828	2.0935829
ENSG00000070718	2.09346
ENSG00000117691	2.0928721
ENSG00000261101	2.092632
ENSG00000117601	2.0924747
ENSG00000278876	2.0924747
ENSG00000276571	2.0922587
ENSG00000261114	2.0916986
ENSG00000198553	2.0916986
ENSG00000119919	2.0916374
ENSG00000250643	2.0913649
ENSG00000226263	2.0913649
ENSG00000162779	2.0913649
ENSG00000277511	2.0913649
ENSG00000120008	2.091312
ENSG00000207031	2.088976
ENSG00000237748	2.088976
ENSG00000231784	2.088688
ENSG00000174370	2.088547
ENSG00000281468	2.0876265
ENSG00000072849	2.0858173
ENSG00000247877	2.0856888
ENSG00000198937	2.085571
ENSG00000272779	2.0851884
ENSG00000250327	2.0842898
ENSG00000235587	2.0842898
ENSG00000251441	2.0842898
ENSG00000264012	2.0842898
ENSG00000256361	2.0842898
ENSG00000126231	2.0840027
ENSG00000227973	2.0826833
ENSG00000183386	2.0820563
ENSG00000142611	2.081826
ENSG00000113048	2.0807478
ENSG00000141252	2.0804853
ENSG00000146410	2.0795221
ENSG00000198146	2.0791137
ENSG00000267404	2.0787594
ENSG00000132275	2.0785136
ENSG00000109332	2.0781305
ENSG00000250451	2.0771973
ENSG00000236641	2.0765786
ENSG00000267390	2.0765784
ENSG00000258479	2.0765784
ENSG00000203734	2.0759463
ENSG00000094880	2.0756464
ENSG00000185608	2.0752184
ENSG00000170145	2.0739398
ENSG00000188343	2.0734897
ENSG00000229431	2.0734224
ENSG00000176438	2.072185
ENSG00000185437	2.071647
novel.167	2.0713408
ENSG00000086189	2.0713377
ENSG00000135541	2.07096
ENSG00000151136	2.070831
ENSG00000278932	2.0703683
ENSG00000147905	2.0702775
ENSG00000154359	2.0702567
ENSG00000163904	2.0700681
ENSG00000276337	2.0697687
ENSG00000233056	2.0697618
ENSG00000198783	2.0688784
ENSG00000064313	2.0688386
ENSG00000088854	2.0686212
ENSG00000284657	2.068547
ENSG00000263177	2.068408
ENSG00000259820	2.068376
ENSG00000265778	2.06837
ENSG00000165169	2.0683212
ENSG00000086200	2.0680404
ENSG00000272372	2.0680065
ENSG00000268947	2.0674639
ENSG00000123600	2.0667157
ENSG00000115484	2.0665257
ENSG00000161653	2.0661576
ENSG00000244119	2.065875
ENSG00000186197	2.065813
ENSG00000139618	2.065789
ENSG00000261187	2.0655394
ENSG00000259118	2.0655391
ENSG00000124380	2.0650303
ENSG00000114933	2.064665
ENSG00000150768	2.0641549
ENSG00000105810	2.0639563
ENSG00000138138	2.0637946
ENSG00000133983	2.0637925
ENSG00000132915	2.0634413
ENSG00000083067	2.0629995
ENSG00000134697	2.0627031
ENSG00000133740	2.0625849
ENSG00000255753	2.062526
ENSG00000164548	2.0616674
ENSG00000188985	2.0615063
ENSG00000138785	2.0614135
ENSG00000138433	2.0613759
ENSG00000251595	2.0610569
ENSG00000109944	2.060963
ENSG00000171847	2.060735
ENSG00000143353	2.0605674
ENSG00000054523	2.0597813
ENSG00000154920	2.0596714
ENSG00000247595	2.059547
ENSG00000206228	2.059508
ENSG00000163521	2.059267
ENSG00000238110	2.0587037
ENSG00000167721	2.0584853
ENSG00000144120	2.0572956
ENSG00000143641	2.0571105
ENSG00000261777	2.0568466
ENSG00000182973	2.0567672
ENSG00000126088	2.056693
ENSG00000077232	2.0565379
ENSG00000168438	2.0561366
ENSG00000116954	2.055819
ENSG00000084693	2.0555718
ENSG00000226359	2.054401
ENSG00000053770	2.0534718
ENSG00000134255	2.0529802
ENSG00000137804	2.0529456
ENSG00000283980	2.0528812
ENSG00000280212	2.0528812
ENSG00000082898	2.0527856
ENSG00000168175	2.0525548
ENSG00000277423	2.0520809
ENSG00000182197	2.051968
novel.369	2.0518208
ENSG00000083099	2.0515313
ENSG00000238151	2.0510144
ENSG00000273156	2.0510142
ENSG00000065665	2.050788
ENSG00000231887	2.0505118
ENSG00000113812	2.0503488
ENSG00000102580	2.0501392
ENSG00000165240	2.0500386
ENSG00000100722	2.0496938
ENSG00000185515	2.0490334
novel.707	2.0489566
ENSG00000118482	2.0486963
ENSG00000006125	2.048524
ENSG00000239472	2.048473
ENSG00000258806	2.0484726
ENSG00000237737	2.0484726
ENSG00000267426	2.0483232
ENSG00000100281	2.0481622
ENSG00000236871	2.048144
ENSG00000199325	2.0481143
ENSG00000272861	2.048114
ENSG00000260777	2.048114
ENSG00000260273	2.048114
ENSG00000073910	2.0468473
ENSG00000100372	2.0462635
ENSG00000115866	2.046258
ENSG00000145014	2.0456529
novel.478	2.0451891
ENSG00000208892	2.045143
ENSG00000221540	2.045143
ENSG00000274805	2.045143
ENSG00000155961	2.044941
ENSG00000164151	2.04494
ENSG00000132286	2.0446067
ENSG00000124406	2.0445783
ENSG00000140391	2.0441055
ENSG00000070367	2.0439105
ENSG00000130821	2.043769
ENSG00000186063	2.0432096
ENSG00000183605	2.0430295
ENSG00000232531	2.0425756
ENSG00000163608	2.0423536
ENSG00000173692	2.0423152
ENSG00000111196	2.0421035
ENSG00000143847	2.0411131
ENSG00000198856	2.040844
ENSG00000135916	2.0407119
ENSG00000235174	2.0404978
ENSG00000233330	2.0401902
ENSG00000095485	2.0399847
ENSG00000102753	2.038695
ENSG00000132912	2.038667
ENSG00000080345	2.038551
ENSG00000228701	2.038233
ENSG00000181163	2.0374305
ENSG00000243738	2.0363278
ENSG00000130340	2.036323
ENSG00000179240	2.0355809
ENSG00000119705	2.035358
ENSG00000236498	2.0353055
ENSG00000229852	2.0344594
ENSG00000271367	2.0342708
ENSG00000235330	2.033524
ENSG00000267147	2.0331445
ENSG00000228782	2.0329866
novel.368	2.0329378
ENSG00000124374	2.0328083
ENSG00000246090	2.0323184
ENSG00000237015	2.0316584
ENSG00000144320	2.031596
ENSG00000239557	2.0307927
ENSG00000260398	2.0306325
ENSG00000271964	2.0305643
ENSG00000258561	2.030564
ENSG00000251303	2.030564
ENSG00000268087	2.029375
ENSG00000250222	2.0284626
ENSG00000175279	2.028451
ENSG00000164346	2.0279388
ENSG00000151292	2.027688
ENSG00000107890	2.0267167
ENSG00000122958	2.025855
ENSG00000267890	2.025191
ENSG00000134283	2.0251424
ENSG00000163001	2.025139
ENSG00000134627	2.0244462
ENSG00000004660	2.0244179
ENSG00000183779	2.0242023
ENSG00000230042	2.0241034
ENSG00000196233	2.0236917
ENSG00000279827	2.0230725
ENSG00000135409	2.022766
ENSG00000249353	2.022749
ENSG00000183307	2.022303
ENSG00000140750	2.0219176
ENSG00000230797	2.0209386
ENSG00000270115	2.0208404
ENSG00000161132	2.0208116
ENSG00000170584	2.0207605
ENSG00000122545	2.0207489
ENSG00000166128	2.0206861
ENSG00000151743	2.0204227
ENSG00000270133	2.0202677
ENSG00000184220	2.0197449
ENSG00000114270	2.0194376
ENSG00000069329	2.0193326
ENSG00000168214	2.018932
ENSG00000239883	2.0185106
ENSG00000277767	2.018467
ENSG00000075643	2.0183704
ENSG00000156261	2.018292
ENSG00000200087	2.0169802
ENSG00000079387	2.0168054
ENSG00000111731	2.0161724
ENSG00000260774	2.015299
ENSG00000197601	2.0149152
ENSG00000172466	2.0147612
ENSG00000108671	2.0147178
ENSG00000178538	2.0144787
ENSG00000152558	2.0141742
ENSG00000229211	2.0137074
ENSG00000281398	2.012773
ENSG00000203321	2.0126557
ENSG00000261433	2.0126557
ENSG00000197849	2.0126557
ENSG00000241120	2.0126557
ENSG00000228668	2.0126555
ENSG00000267698	2.0124512
ENSG00000258457	2.0122368
ENSG00000255165	2.0120115
ENSG00000133619	2.0117435
ENSG00000168958	2.0113351
ENSG00000196743	2.0113199
ENSG00000258648	2.0112636
ENSG00000135077	2.0112634
ENSG00000275703	2.0112634
ENSG00000235843	2.0112634
ENSG00000236317	2.0112634
ENSG00000240828	2.0112634
ENSG00000132016	2.0106823
ENSG00000125247	2.0100863
ENSG00000213390	2.0097504
ENSG00000256667	2.0095773
ENSG00000176236	2.0093951
ENSG00000198642	2.0088747
ENSG00000253738	2.008418
ENSG00000276334	2.0081887
novel.355	2.0080512
ENSG00000138750	2.008043
ENSG00000188010	2.008015
ENSG00000153404	2.0074089
ENSG00000104164	2.0062191
ENSG00000088247	2.0059671
ENSG00000244055	2.0059354
ENSG00000162441	2.005614
ENSG00000162980	2.0056102
ENSG00000232112	2.0055022
ENSG00000131115	2.0054116
ENSG00000145386	2.005165
ENSG00000167207	2.005141
ENSG00000203804	2.0050404
ENSG00000168280	2.0050297
ENSG00000167216	2.0042717
ENSG00000163788	2.0042694
ENSG00000231871	2.0041125
ENSG00000149089	2.0026672
ENSG00000143110	2.0016284
ENSG00000162775	2.0000982
ENSG00000163875	1.9997073
ENSG00000260807	1.9994488
ENSG00000196470	1.9989767
ENSG00000213846	1.9986321
ENSG00000134049	1.9981966
ENSG00000257763	1.9980313
ENSG00000138604	1.9978925
ENSG00000136574	1.9974287
ENSG00000159917	1.996832
ENSG00000171943	1.9966137
ENSG00000126838	1.9955243
ENSG00000176396	1.9952122
ENSG00000239382	1.9951851
ENSG00000214087	1.9948735
ENSG00000125633	1.9944737
ENSG00000273478	1.9943458
ENSG00000068615	1.994205
ENSG00000175970	1.9941075
ENSG00000230069	1.9929192
ENSG00000100099	1.9928604
ENSG00000265912	1.9927616
novel.361	1.9927615
ENSG00000162757	1.9925789
ENSG00000180574	1.9916655
ENSG00000164659	1.9914554
ENSG00000216775	1.9906647
ENSG00000198824	1.9903623
ENSG00000139291	1.9901791
ENSG00000101928	1.9897423
ENSG00000272476	1.9889984
ENSG00000177842	1.9889133
ENSG00000258301	1.9878461
ENSG00000101052	1.9876883
ENSG00000245025	1.9872886
ENSG00000108556	1.9870801
ENSG00000147475	1.986994
ENSG00000132952	1.9865295
ENSG00000238184	1.9857463
ENSG00000267281	1.9853023
ENSG00000274114	1.9845629
ENSG00000185900	1.9845386
ENSG00000224680	1.9839205
ENSG00000107643	1.9836926
ENSG00000254759	1.9836816
ENSG00000270025	1.9836816
ENSG00000225805	1.9835184
ENSG00000009844	1.983204
ENSG00000284713	1.9831176
ENSG00000013374	1.9827812
ENSG00000165914	1.9822894
ENSG00000258592	1.9821328
ENSG00000183060	1.9817644
ENSG00000226007	1.9817616
ENSG00000164209	1.9815832
ENSG00000154719	1.981509
ENSG00000130695	1.9811003
ENSG00000245526	1.9807829
ENSG00000231550	1.9807366
ENSG00000253203	1.9807365
ENSG00000267904	1.9803076
ENSG00000170291	1.9802039
ENSG00000224138	1.9800199
ENSG00000166167	1.979935
ENSG00000076770	1.9798067
ENSG00000167733	1.9796602
ENSG00000131023	1.9787365
ENSG00000187800	1.9785395
ENSG00000196850	1.9783106
ENSG00000035499	1.9781035
ENSG00000158411	1.9780129
ENSG00000109220	1.9777931
ENSG00000232119	1.9776399
ENSG00000113318	1.9769226
ENSG00000188610	1.9768718
ENSG00000265451	1.9768386
ENSG00000124207	1.9767352
ENSG00000138071	1.9766277
ENSG00000109445	1.9764186
ENSG00000114850	1.975842
ENSG00000109133	1.9756346
ENSG00000227825	1.9755515
ENSG00000235720	1.9747678
ENSG00000143811	1.9747038
ENSG00000122507	1.9738991
ENSG00000271886	1.9735116
ENSG00000273024	1.9733639
ENSG00000165732	1.9732792
ENSG00000105255	1.9728438
ENSG00000248161	1.9728342
ENSG00000110756	1.9726412
ENSG00000263050	1.9725751
ENSG00000116717	1.971965
ENSG00000006634	1.9718646
ENSG00000272033	1.9717337
ENSG00000119661	1.9715146
ENSG00000136840	1.9713516
ENSG00000078043	1.9710588
ENSG00000173960	1.9699005
ENSG00000271018	1.9696459
ENSG00000260583	1.9696459
ENSG00000267515	1.9696457
ENSG00000260871	1.9696457
ENSG00000282416	1.9696457
ENSG00000232342	1.9696457
ENSG00000254944	1.9696457
ENSG00000108452	1.9696457
ENSG00000205940	1.9696457
ENSG00000233852	1.9696457
ENSG00000281491	1.9696456
ENSG00000147274	1.96937
ENSG00000205765	1.9691403
ENSG00000272097	1.9683948
ENSG00000223393	1.96826
ENSG00000272462	1.9680637
ENSG00000090686	1.9680626
ENSG00000136982	1.9678471
ENSG00000121851	1.9676303
ENSG00000047315	1.9668006
ENSG00000262420	1.9666299
ENSG00000126067	1.9660498
ENSG00000144231	1.9655946
ENSG00000165609	1.9650811
novel.280	1.964584
ENSG00000168256	1.964207
ENSG00000170837	1.9639328
ENSG00000122566	1.9636047
ENSG00000147121	1.9634211
ENSG00000167323	1.9627906
ENSG00000213999	1.9627246
ENSG00000254449	1.9627244
ENSG00000083457	1.9624547
ENSG00000127337	1.9623091
ENSG00000151876	1.9618331
ENSG00000105854	1.961166
ENSG00000135093	1.9602923
ENSG00000149599	1.9601012
ENSG00000200534	1.9598315
ENSG00000258727	1.9590622
ENSG00000054118	1.9589539
ENSG00000270781	1.95893
ENSG00000269694	1.9583135
ENSG00000181555	1.9581465
ENSG00000275371	1.9579285
ENSG00000130962	1.9578741
ENSG00000276517	1.9576203
ENSG00000182903	1.9566867
ENSG00000143013	1.9565918
ENSG00000125779	1.9563892
ENSG00000258302	1.9557635
ENSG00000243107	1.9552305
ENSG00000169684	1.9550898
ENSG00000139687	1.9549296
ENSG00000166860	1.95472
ENSG00000196796	1.9542615
ENSG00000232640	1.9542615
ENSG00000125631	1.9542614
ENSG00000111790	1.9535248
ENSG00000139174	1.9534694
ENSG00000088832	1.9533017
ENSG00000249700	1.9529706
ENSG00000164347	1.9527874
ENSG00000257093	1.9527396
ENSG00000142513	1.9527162
ENSG00000151304	1.9526584
ENSG00000259895	1.9526072
ENSG00000284934	1.9511043
ENSG00000126858	1.9510242
ENSG00000176894	1.9508871
ENSG00000181541	1.9508358
ENSG00000121774	1.9504862
ENSG00000260027	1.9501783
ENSG00000142396	1.9497434
ENSG00000154813	1.9493514
ENSG00000228019	1.9488982
ENSG00000230333	1.948837
ENSG00000257913	1.9482796
ENSG00000164162	1.9481488
ENSG00000101811	1.9479233
ENSG00000165525	1.9476945
ENSG00000163320	1.947512
ENSG00000106588	1.9474213
ENSG00000054282	1.9464805
ENSG00000261616	1.9458643
ENSG00000222020	1.9454118
ENSG00000143952	1.9453315
ENSG00000167191	1.9452248
ENSG00000068784	1.9447743
ENSG00000136143	1.944411
ENSG00000240211	1.9425689
ENSG00000115966	1.9425352
ENSG00000239040	1.9419006
ENSG00000258390	1.9410214
ENSG00000153879	1.9392027
ENSG00000078237	1.9387915
ENSG00000135269	1.9387155
ENSG00000131931	1.9382507
ENSG00000075618	1.9377357
ENSG00000133142	1.9374763
ENSG00000136450	1.937155
ENSG00000271659	1.9362345
ENSG00000129292	1.9359592
ENSG00000186660	1.9349332
ENSG00000084734	1.9347097
ENSG00000064726	1.934677
ENSG00000132535	1.9343785
ENSG00000225518	1.9333881
ENSG00000137770	1.9332345
ENSG00000257800	1.9328882
ENSG00000267940	1.9316558
ENSG00000146416	1.9310043
ENSG00000198754	1.9305943
ENSG00000269940	1.930081
ENSG00000275763	1.9292183
ENSG00000164167	1.9292094
ENSG00000164609	1.9286629
ENSG00000172460	1.9282124
ENSG00000100908	1.9281385
ENSG00000275055	1.9280282
ENSG00000265743	1.9280282
ENSG00000267343	1.9280281
ENSG00000252367	1.9280281
ENSG00000180869	1.9280281
ENSG00000272361	1.9280281
ENSG00000204136	1.9280281
ENSG00000226212	1.9280281
ENSG00000257896	1.9280281
ENSG00000256116	1.928028
ENSG00000165195	1.9278169
ENSG00000266921	1.9275817
ENSG00000106443	1.9272494
ENSG00000276662	1.9269346
ENSG00000273096	1.9269346
ENSG00000227495	1.9269345
ENSG00000168092	1.9268801
ENSG00000065548	1.926618
ENSG00000025800	1.9263179
ENSG00000171503	1.9263042
ENSG00000062194	1.926082
ENSG00000163602	1.925729
novel.644	1.9256155
ENSG00000160953	1.9250929
ENSG00000164176	1.92508
ENSG00000162148	1.92507
ENSG00000246731	1.9249748
ENSG00000100038	1.9248773
ENSG00000255284	1.9245546
ENSG00000143771	1.9241791
ENSG00000261766	1.9237076
ENSG00000158122	1.9234298
ENSG00000171160	1.9232253
ENSG00000173276	1.9231405
ENSG00000152229	1.9230632
ENSG00000128708	1.9228649
ENSG00000078177	1.9221452
ENSG00000140279	1.921927
ENSG00000196227	1.9215785
ENSG00000269439	1.9212904
ENSG00000005801	1.9204525
ENSG00000092201	1.9201587
ENSG00000267213	1.9199203
ENSG00000219410	1.9195772
ENSG00000152128	1.9194351
ENSG00000072401	1.9193268
ENSG00000106415	1.9192824
ENSG00000279672	1.9191706
ENSG00000205189	1.9188348
ENSG00000152292	1.9183364
ENSG00000176896	1.9183298
ENSG00000184507	1.917606
ENSG00000172717	1.9160222
ENSG00000106603	1.915569
ENSG00000212607	1.9155242
ENSG00000232593	1.9151664
ENSG00000179284	1.9150175
ENSG00000267216	1.9149233
ENSG00000110696	1.9147397
ENSG00000169288	1.9139855
ENSG00000114107	1.9139193
ENSG00000156469	1.9138706
ENSG00000228624	1.9131942
ENSG00000181873	1.9131935
ENSG00000158417	1.9127287
ENSG00000260822	1.9122275
ENSG00000285219	1.9120871
ENSG00000242337	1.9118917
ENSG00000232645	1.9117901
ENSG00000130713	1.9115188
ENSG00000185621	1.9111105
ENSG00000213463	1.91111
ENSG00000073712	1.9109871
ENSG00000112365	1.9108502
ENSG00000163605	1.9107445
ENSG00000224531	1.9104904
ENSG00000099901	1.9102935
ENSG00000125107	1.9098845
ENSG00000132646	1.9097583
ENSG00000113070	1.909287
ENSG00000163412	1.9090688
ENSG00000141480	1.9088508
ENSG00000178852	1.9082284
ENSG00000100934	1.908128
ENSG00000163393	1.9080789
ENSG00000168079	1.9075291
ENSG00000154723	1.9070436
ENSG00000076513	1.9066294
ENSG00000131966	1.9065545
ENSG00000119878	1.9061104
ENSG00000269293	1.9058167
ENSG00000008405	1.9052206
ENSG00000249379	1.9045035
ENSG00000258210	1.9045033
ENSG00000272908	1.9041775
ENSG00000276434	1.9041774
ENSG00000106100	1.9040773
ENSG00000258824	1.9040062
ENSG00000165660	1.9037325
ENSG00000260804	1.9035527
ENSG00000277764	1.9035493
ENSG00000267632	1.9032649
ENSG00000112110	1.9032271
ENSG00000081154	1.9030521
ENSG00000101109	1.9030344
ENSG00000261669	1.9028684
ENSG00000267666	1.9024464
ENSG00000154122	1.9023235
ENSG00000272758	1.902113
ENSG00000140463	1.9015917
ENSG00000070770	1.9015633
ENSG00000266941	1.901235
ENSG00000196860	1.9000381
ENSG00000284719	1.8999394
ENSG00000149547	1.8997599
ENSG00000165102	1.8997461
ENSG00000212371	1.8991013
ENSG00000113924	1.8989762
ENSG00000213923	1.8989246
ENSG00000273980	1.8987585
ENSG00000268584	1.898637
ENSG00000204758	1.8981451
ENSG00000189144	1.8978117
ENSG00000241935	1.8978065
ENSG00000170448	1.8976997
ENSG00000244124	1.8976172
ENSG00000153071	1.8975456
ENSG00000155903	1.8975297
ENSG00000188234	1.8975267
ENSG00000178297	1.8969338
ENSG00000270419	1.8968408
ENSG00000135801	1.8966557
ENSG00000198934	1.8961911
ENSG00000186812	1.8961504
ENSG00000141068	1.8960434
ENSG00000277744	1.8956659
ENSG00000213965	1.8956014
ENSG00000283498	1.8952794
ENSG00000115541	1.8949039
ENSG00000144741	1.8940259
ENSG00000147419	1.894019
ENSG00000180806	1.8939021
ENSG00000165449	1.8936895
ENSG00000148943	1.8928996
ENSG00000164684	1.8922099
ENSG00000144909	1.892194
novel.293	1.8917621
novel.510	1.8906103
ENSG00000205559	1.8903222
ENSG00000198242	1.8902367
ENSG00000101966	1.8899533
novel.305	1.8899431
ENSG00000237082	1.8897057
ENSG00000122694	1.8891296
ENSG00000244257	1.8890738
ENSG00000213593	1.8890128
ENSG00000270049	1.8888161
ENSG00000180957	1.8886336
ENSG00000272305	1.8885008
ENSG00000196204	1.8884348
ENSG00000273254	1.8882772
ENSG00000136709	1.8881267
ENSG00000179152	1.8881
ENSG00000140262	1.887439
ENSG00000114541	1.8873231
ENSG00000239291	1.8864106
ENSG00000266126	1.8864106
ENSG00000272156	1.8864106
ENSG00000272568	1.8864105
ENSG00000143278	1.8864105
ENSG00000242325	1.8864105
ENSG00000237916	1.8864105
ENSG00000283240	1.8864105
ENSG00000222224	1.8864105
ENSG00000232377	1.8864105
ENSG00000273416	1.8864105
ENSG00000214359	1.8864104
ENSG00000144824	1.8860945
ENSG00000145723	1.8859613
ENSG00000112739	1.8852044
ENSG00000196220	1.884752
ENSG00000155008	1.884737
ENSG00000117906	1.8847152
novel.260	1.8843598
ENSG00000270804	1.8843293
ENSG00000076067	1.8841182
ENSG00000004534	1.8840454
ENSG00000146731	1.8828971
ENSG00000050030	1.8827072
ENSG00000129646	1.8826885
ENSG00000234084	1.8825381
ENSG00000152256	1.8820034
ENSG00000139154	1.8818731
ENSG00000274615	1.8814579
ENSG00000227855	1.8809291
ENSG00000272764	1.8809134
ENSG00000163041	1.8806113
ENSG00000126773	1.8798912
ENSG00000179833	1.8797811
ENSG00000258682	1.8797058
ENSG00000205213	1.8795685
ENSG00000207088	1.8793943
ENSG00000168264	1.8793164
ENSG00000180425	1.8788476
ENSG00000115556	1.8787786
ENSG00000197965	1.8785303
ENSG00000230154	1.8776352
ENSG00000259212	1.8771086
ENSG00000151131	1.8770635
ENSG00000144034	1.8766296
ENSG00000253541	1.8761936
ENSG00000261140	1.8756012
ENSG00000143198	1.8751122
ENSG00000248641	1.8744305
ENSG00000129515	1.8737923
ENSG00000004700	1.8735521
ENSG00000232027	1.873393
ENSG00000033030	1.8732443
ENSG00000198468	1.8731372
ENSG00000117791	1.8727721
ENSG00000197223	1.872144
ENSG00000164011	1.8719977
ENSG00000279329	1.8719492
ENSG00000119203	1.8718518
ENSG00000134686	1.8718033
ENSG00000068305	1.8716617
ENSG00000139921	1.8715954
ENSG00000168060	1.870994
ENSG00000104824	1.8708836
ENSG00000245017	1.8708835
ENSG00000172113	1.870843
ENSG00000138735	1.8707589
ENSG00000169756	1.8702775
ENSG00000171612	1.8700359
ENSG00000106799	1.8697529
ENSG00000122126	1.8677977
novel.12	1.8674417
ENSG00000236015	1.8674204
ENSG00000172943	1.8672382
ENSG00000230756	1.8669122
ENSG00000140694	1.8668644
ENSG00000071243	1.8668029
ENSG00000163029	1.8667011
ENSG00000257303	1.8656435
ENSG00000101407	1.8650136
ENSG00000144468	1.8647788
ENSG00000171806	1.8647001
ENSG00000100784	1.8645347
ENSG00000170469	1.8644456
ENSG00000270571	1.8643974
ENSG00000116353	1.8639292
ENSG00000167670	1.8635422
ENSG00000284946	1.8635217
ENSG00000197557	1.8630284
ENSG00000270681	1.8626269
ENSG00000164073	1.8611116
ENSG00000071539	1.8610326
ENSG00000233133	1.8607591
ENSG00000201581	1.8607591
ENSG00000229766	1.8607591
ENSG00000245928	1.8607591
ENSG00000274594	1.860759
ENSG00000259232	1.860759
ENSG00000232190	1.860759
ENSG00000249934	1.860759
ENSG00000257636	1.860759
ENSG00000202358	1.860759
ENSG00000264078	1.860759
ENSG00000205572	1.860759
ENSG00000256615	1.860759
novel.611	1.8606124
ENSG00000227252	1.8605416
ENSG00000250910	1.8605322
ENSG00000272660	1.860532
ENSG00000279758	1.860532
ENSG00000256525	1.8602725
ENSG00000164323	1.8600856
ENSG00000258655	1.8598497
ENSG00000274512	1.8595291
ENSG00000262678	1.8595154
ENSG00000260927	1.8590437
novel.569	1.8582395
ENSG00000119509	1.8581581
ENSG00000225855	1.8579305
ENSG00000170191	1.8578118
ENSG00000167258	1.8578025
ENSG00000275066	1.8577837
ENSG00000178184	1.8575565
ENSG00000257869	1.8573334
ENSG00000241769	1.8570867
ENSG00000211455	1.8570746
ENSG00000124279	1.856964
ENSG00000070061	1.8558556
ENSG00000204149	1.8552258
ENSG00000006638	1.8549429
ENSG00000106133	1.8539549
ENSG00000100554	1.8537321
ENSG00000165572	1.8533204
ENSG00000182185	1.8531861
ENSG00000086730	1.8528447
novel.265	1.8526638
ENSG00000143183	1.8524156
ENSG00000136144	1.8522583
ENSG00000118579	1.8522565
ENSG00000174405	1.8520232
ENSG00000158445	1.8520222
ENSG00000221944	1.8519632
ENSG00000272146	1.8511521
ENSG00000278000	1.8508712
ENSG00000100034	1.8505247
ENSG00000181904	1.8499477
ENSG00000137843	1.849825
novel.511	1.8491048
ENSG00000135164	1.8490038
ENSG00000125977	1.8488173
ENSG00000107672	1.8486116
ENSG00000088325	1.8484286
novel.67	1.8484188
ENSG00000039560	1.8483208
ENSG00000065413	1.8479558
ENSG00000161558	1.8477784
ENSG00000176182	1.8475275
ENSG00000120370	1.8474256
ENSG00000128271	1.8467118
ENSG00000259865	1.84644
ENSG00000146433	1.8462545
ENSG00000111880	1.8460809
ENSG00000213260	1.844793
ENSG00000284906	1.8447928
ENSG00000281369	1.8447928
ENSG00000275084	1.8447927
ENSG00000083097	1.8446263
ENSG00000164164	1.8446115
ENSG00000125650	1.8433428
ENSG00000173221	1.84318
ENSG00000134602	1.8421352
ENSG00000260144	1.8415427
ENSG00000231181	1.8414735
ENSG00000139826	1.841278
ENSG00000169519	1.8408651
ENSG00000151151	1.8403322
ENSG00000261758	1.8400564
ENSG00000272087	1.8397232
ENSG00000087903	1.8384427
ENSG00000278311	1.8372582
ENSG00000176927	1.8367707
ENSG00000240857	1.8365526
ENSG00000092531	1.8360085
ENSG00000159063	1.8354754
ENSG00000221995	1.8354526
ENSG00000178229	1.8350536
ENSG00000279307	1.8345022
ENSG00000260430	1.833382
ENSG00000229833	1.8329635
ENSG00000196550	1.8327957
ENSG00000272567	1.8327872
ENSG00000276136	1.8327869
ENSG00000067248	1.8327694
ENSG00000164061	1.8326098
ENSG00000100354	1.8324623
ENSG00000092964	1.8319324
ENSG00000142945	1.8316402
ENSG00000107249	1.83162
ENSG00000145907	1.8308537
ENSG00000247679	1.8305019
ENSG00000170293	1.8304056
ENSG00000166483	1.8302714
ENSG00000081320	1.8295877
ENSG00000156502	1.829455
ENSG00000166261	1.8293571
ENSG00000224638	1.8293234
ENSG00000120215	1.8292707
ENSG00000173611	1.8287697
ENSG00000175189	1.8285182
ENSG00000100302	1.8282884
ENSG00000270019	1.8270258
ENSG00000125952	1.826851
ENSG00000083635	1.8263851
ENSG00000147533	1.8262202
ENSG00000264772	1.8261107
ENSG00000273240	1.8261106
ENSG00000272056	1.8261106
ENSG00000171574	1.8251586
ENSG00000163577	1.8248289
ENSG00000236088	1.8246877
ENSG00000278916	1.8242617
ENSG00000115325	1.8242091
ENSG00000101247	1.8240716
ENSG00000134884	1.8239189
ENSG00000141639	1.8237554
ENSG00000129493	1.8232911
ENSG00000120699	1.8231909
ENSG00000171316	1.8229687
ENSG00000196419	1.8227509
ENSG00000113391	1.8226087
ENSG00000186496	1.8222862
ENSG00000203721	1.8221552
ENSG00000184384	1.821896
ENSG00000065613	1.8212879
ENSG00000174953	1.8212566
ENSG00000080839	1.8210099
ENSG00000170509	1.8209424
ENSG00000249020	1.8209424
ENSG00000198018	1.8206395
ENSG00000172731	1.8201717
ENSG00000154945	1.8200033
ENSG00000214653	1.8199452
ENSG00000126759	1.8196641
ENSG00000196659	1.8175497
ENSG00000198169	1.8174244
ENSG00000175130	1.8174096
ENSG00000250802	1.8170295
ENSG00000168246	1.8170139
ENSG00000127423	1.817004
ENSG00000259516	1.8167064
ENSG00000077684	1.8165631
ENSG00000073614	1.8163958
ENSG00000279555	1.816116
ENSG00000275936	1.8155553
ENSG00000172771	1.8153993
ENSG00000125122	1.8153785
ENSG00000157741	1.8150734
ENSG00000062370	1.814963
ENSG00000116127	1.8148311
ENSG00000235001	1.8143116
ENSG00000242338	1.8137755
ENSG00000163319	1.8126081
ENSG00000179406	1.8125391
ENSG00000166452	1.8122067
ENSG00000138758	1.8119824
ENSG00000073008	1.8119645
ENSG00000267296	1.8117682
ENSG00000128699	1.8111442
ENSG00000107443	1.8110269
ENSG00000145996	1.8105358
ENSG00000152457	1.8103383
ENSG00000186020	1.8101262
ENSG00000177181	1.8097074
ENSG00000177917	1.8088182
ENSG00000268001	1.8079548
ENSG00000109670	1.8075264
ENSG00000231822	1.8072474
ENSG00000180979	1.8070514
ENSG00000136842	1.8070357
ENSG00000185722	1.8068553
ENSG00000257815	1.8064901
ENSG00000158156	1.8058585
ENSG00000010361	1.8056574
ENSG00000135914	1.8050419
ENSG00000263164	1.8050419
ENSG00000222287	1.8050419
ENSG00000207399	1.8050419
ENSG00000102057	1.8046577
ENSG00000272940	1.8039641
ENSG00000238123	1.8036243
ENSG00000166575	1.8035983
ENSG00000121988	1.8034533
ENSG00000130988	1.8028514
ENSG00000240695	1.802754
ENSG00000179409	1.8024486
ENSG00000030066	1.8016009
ENSG00000090776	1.8014874
ENSG00000112200	1.8011512
ENSG00000251733	1.8010693
ENSG00000251411	1.8010693
ENSG00000184182	1.8007147
ENSG00000279356	1.8005964
ENSG00000047410	1.7994893
ENSG00000272720	1.7993855
ENSG00000144445	1.7992288
ENSG00000108387	1.798982
ENSG00000228302	1.7989414
ENSG00000136522	1.7980361
ENSG00000273350	1.7978878
ENSG00000261442	1.7978878
ENSG00000235411	1.7978878
ENSG00000206181	1.7978878
ENSG00000214533	1.7978878
ENSG00000223821	1.7978878
ENSG00000216639	1.7978877
ENSG00000225742	1.7978877
ENSG00000099957	1.7978877
ENSG00000188782	1.7978877
ENSG00000279897	1.7978877
ENSG00000238188	1.7978877
ENSG00000205922	1.7978877
ENSG00000276102	1.7978877
ENSG00000274986	1.7978877
ENSG00000258640	1.7978877
ENSG00000139549	1.7978877
ENSG00000283676	1.7978877
ENSG00000209702	1.7978877
ENSG00000273590	1.7978877
ENSG00000275263	1.7978607
ENSG00000167272	1.797657
ENSG00000102125	1.7974648
ENSG00000145332	1.7972137
ENSG00000184208	1.797163
ENSG00000259781	1.7971443
ENSG00000109046	1.7969117
ENSG00000125870	1.7963763
ENSG00000274080	1.7959188
ENSG00000101346	1.795659
ENSG00000115827	1.7955158
ENSG00000069509	1.7951738
ENSG00000230699	1.7951432
ENSG00000272599	1.7941647
ENSG00000082213	1.7934116
ENSG00000145868	1.7930938
ENSG00000060749	1.7930667
ENSG00000136100	1.7920864
ENSG00000255843	1.7915045
ENSG00000179241	1.7914366
ENSG00000069431	1.7910628
ENSG00000168803	1.7909467
ENSG00000123119	1.7902925
ENSG00000036672	1.7899579
ENSG00000115041	1.7898316
ENSG00000131400	1.7891276
novel.481	1.7886016
ENSG00000088827	1.7883298
ENSG00000120697	1.7881019
ENSG00000141646	1.7874184
ENSG00000186001	1.787214
ENSG00000165501	1.7869656
ENSG00000280486	1.7869502
ENSG00000270035	1.7869502
ENSG00000256747	1.786545
ENSG00000104880	1.7865332
ENSG00000116514	1.786523
ENSG00000276255	1.7857203
ENSG00000279713	1.7857202
ENSG00000144161	1.7856531
ENSG00000105976	1.7856308
ENSG00000168303	1.7852451
ENSG00000265366	1.7851665
ENSG00000152804	1.7851434
ENSG00000264365	1.7848305
ENSG00000144554	1.7844296
ENSG00000264745	1.7841522
ENSG00000101353	1.7837522
ENSG00000143512	1.7835426
ENSG00000189350	1.7832707
ENSG00000175216	1.7831781
ENSG00000174891	1.7824826
ENSG00000224883	1.7822545
ENSG00000231381	1.7822545
ENSG00000261308	1.7821699
ENSG00000105808	1.7819558
ENSG00000095370	1.7816436
ENSG00000114126	1.7815452
novel.135	1.7814518
ENSG00000145088	1.7812144
ENSG00000271789	1.781019
ENSG00000086589	1.7809001
ENSG00000106052	1.7794594
ENSG00000100216	1.7794398
ENSG00000100697	1.7794188
ENSG00000151657	1.7793765
novel.327	1.7791421
ENSG00000152315	1.7787491
ENSG00000145241	1.7787235
ENSG00000270993	1.7780545
ENSG00000177054	1.7780359
ENSG00000145817	1.7779918
ENSG00000234558	1.7778337
ENSG00000158987	1.7777587
ENSG00000181027	1.7775636
ENSG00000197889	1.7772969
ENSG00000275017	1.7772969
ENSG00000108255	1.7772968
ENSG00000125629	1.7768012
ENSG00000163681	1.7763246
ENSG00000184831	1.7757573
ENSG00000069011	1.775712
ENSG00000135486	1.7756137
ENSG00000183762	1.7756116
ENSG00000230358	1.7754815
ENSG00000119471	1.7750019
ENSG00000173258	1.7743042
ENSG00000180998	1.7742226
ENSG00000214827	1.7740217
ENSG00000251000	1.7733909
ENSG00000005302	1.773245
ENSG00000152430	1.7732412
ENSG00000132466	1.7724587
ENSG00000167904	1.7723951
ENSG00000136159	1.7723826
ENSG00000224934	1.7722893
ENSG00000188612	1.7715455
ENSG00000075218	1.771465
ENSG00000137101	1.7714237
ENSG00000064102	1.7712554
ENSG00000137547	1.7709761
ENSG00000164056	1.7709045
ENSG00000215271	1.7707824
ENSG00000175741	1.7705965
ENSG00000165417	1.7704939
ENSG00000167637	1.7704704
ENSG00000109794	1.7702974
ENSG00000133739	1.7700812
ENSG00000066739	1.769857
ENSG00000101290	1.7694755
ENSG00000127603	1.7693342
novel.604	1.7685891
ENSG00000132604	1.7684144
ENSG00000134717	1.7683674
ENSG00000176124	1.7682395
ENSG00000035862	1.7681686
ENSG00000163781	1.7681526
ENSG00000197930	1.7675279
ENSG00000205302	1.7674075
ENSG00000142173	1.7668288
ENSG00000124721	1.7667558
ENSG00000255185	1.7667558
ENSG00000067704	1.7664531
ENSG00000250659	1.7664521
ENSG00000151364	1.7664521
novel.267	1.766452
ENSG00000278236	1.766452
ENSG00000143924	1.7656548
ENSG00000063015	1.765239
ENSG00000211460	1.7650957
ENSG00000078304	1.7650359
ENSG00000261592	1.7643576
ENSG00000079950	1.76357
ENSG00000229728	1.7625363
ENSG00000198056	1.7623408
ENSG00000092470	1.7613612
ENSG00000140398	1.7610781
ENSG00000153310	1.7610643
ENSG00000180398	1.7610486
ENSG00000126003	1.7607099
ENSG00000066248	1.759097
ENSG00000005893	1.7589604
ENSG00000029153	1.7589084
ENSG00000158019	1.7576753
ENSG00000042429	1.7576587
ENSG00000124795	1.7572823
ENSG00000139597	1.7571098
ENSG00000004864	1.7570208
ENSG00000108375	1.7563941
ENSG00000160551	1.7559872
ENSG00000007341	1.7559772
ENSG00000273618	1.7559735
ENSG00000198821	1.7559735
ENSG00000156136	1.7557727
ENSG00000126777	1.7553992
ENSG00000156171	1.7549574
ENSG00000163798	1.7548926
ENSG00000173451	1.7548336
ENSG00000163933	1.754696
ENSG00000005156	1.7545252
ENSG00000109572	1.7545063
ENSG00000250848	1.7543552
ENSG00000196284	1.7539946
ENSG00000277728	1.7539532
ENSG00000130270	1.7538899
ENSG00000008324	1.7538601
ENSG00000100714	1.7536103
ENSG00000131470	1.7530613
ENSG00000014919	1.75292
ENSG00000117395	1.7528642
novel.315	1.7525784
ENSG00000021826	1.7522461
ENSG00000100941	1.7518474
ENSG00000133103	1.7515496
ENSG00000168522	1.7511425
ENSG00000259250	1.7504851
ENSG00000131848	1.7501968
ENSG00000235105	1.7499743
ENSG00000224401	1.7497392
ENSG00000273932	1.7495518
ENSG00000130772	1.7495518
ENSG00000229656	1.7495518
ENSG00000279144	1.7495517
ENSG00000197969	1.7493126
ENSG00000038274	1.7492876
ENSG00000079277	1.7491829
ENSG00000166532	1.7486027
ENSG00000198467	1.7483706
ENSG00000134684	1.7482213
ENSG00000089006	1.7481722
ENSG00000114841	1.747981
ENSG00000283378	1.7476423
ENSG00000107104	1.7474711
ENSG00000232295	1.7469243
ENSG00000121067	1.7468481
ENSG00000104756	1.7468346
ENSG00000090889	1.7467109
novel.19	1.7457968
ENSG00000086598	1.7454637
ENSG00000140386	1.7454585
ENSG00000237732	1.7454271
ENSG00000104660	1.7451167
ENSG00000230366	1.7448856
ENSG00000278817	1.7439674
ENSG00000101079	1.7437309
ENSG00000242375	1.743549
ENSG00000266258	1.7435489
ENSG00000122952	1.7433733
ENSG00000167005	1.7429972
ENSG00000141429	1.7429372
ENSG00000272669	1.7428985
ENSG00000089050	1.7426788
ENSG00000163170	1.7426658
ENSG00000069535	1.742483
ENSG00000165275	1.7423269
ENSG00000124383	1.7416139
ENSG00000279759	1.7414681
ENSG00000267767	1.7414271
ENSG00000184144	1.7414271
ENSG00000115761	1.7407657
ENSG00000246922	1.740494
ENSG00000106404	1.7403725
ENSG00000111300	1.7401785
ENSG00000244926	1.7401503
ENSG00000145569	1.7399989
ENSG00000131473	1.739617
ENSG00000261056	1.7392977
ENSG00000170322	1.7390289
ENSG00000182952	1.7390207
ENSG00000105376	1.7387437
ENSG00000171241	1.7383144
ENSG00000092199	1.7381333
ENSG00000220842	1.7372465
ENSG00000159596	1.7371374
ENSG00000156011	1.7363318
ENSG00000269867	1.7352996
ENSG00000152583	1.7350296
ENSG00000226068	1.7350166
ENSG00000234283	1.7350165
ENSG00000241868	1.7350165
ENSG00000174348	1.7350165
ENSG00000178404	1.7350165
ENSG00000255303	1.7350165
ENSG00000283409	1.7350165
ENSG00000220875	1.7350165
ENSG00000273509	1.7350165
ENSG00000283317	1.7350163
ENSG00000284607	1.7350163
ENSG00000173585	1.7350163
ENSG00000257070	1.7350163
ENSG00000231566	1.7350163
ENSG00000279600	1.7350163
ENSG00000263096	1.7350163
ENSG00000214765	1.7349715
ENSG00000172775	1.7345939
ENSG00000099617	1.7337427
ENSG00000082515	1.7334652
ENSG00000187686	1.733451
ENSG00000262482	1.7334102
ENSG00000250031	1.7331103
ENSG00000133703	1.7329496
ENSG00000227359	1.7325014
ENSG00000279730	1.7324187
ENSG00000172661	1.7318527
ENSG00000272145	1.7316406
ENSG00000249884	1.7315894
ENSG00000218586	1.7309387
ENSG00000241547	1.729762
ENSG00000019102	1.7296674
ENSG00000179988	1.729441
ENSG00000138375	1.72941
ENSG00000059769	1.7290791
ENSG00000132388	1.7289925
ENSG00000162576	1.7286259
ENSG00000276931	1.7281175
ENSG00000147854	1.728102
ENSG00000214114	1.7279477
ENSG00000271889	1.7273564
ENSG00000048649	1.7273163
ENSG00000240682	1.727233
ENSG00000119899	1.726376
ENSG00000143158	1.7262688
ENSG00000169905	1.7260069
ENSG00000226416	1.7259866
ENSG00000163935	1.7255157
ENSG00000164329	1.7252601
ENSG00000212789	1.7249641
ENSG00000168385	1.7249132
ENSG00000182405	1.7248601
ENSG00000151718	1.724591
ENSG00000157227	1.7245086
ENSG00000179941	1.7242755
ENSG00000268379	1.7233001
ENSG00000142065	1.7228969
ENSG00000004766	1.7227609
ENSG00000227769	1.72274
ENSG00000137976	1.72274
ENSG00000260615	1.7227399
ENSG00000253180	1.7227399
ENSG00000106399	1.7226763
ENSG00000170802	1.722185
ENSG00000248092	1.722086
ENSG00000132323	1.7218933
ENSG00000053900	1.7218273
ENSG00000121053	1.721661
ENSG00000279970	1.7214248
ENSG00000003756	1.7213978
ENSG00000010310	1.7212297
ENSG00000179841	1.7210402
ENSG00000168118	1.7203368
ENSG00000138698	1.7203331
ENSG00000231305	1.7200408
ENSG00000179743	1.7195885
ENSG00000159885	1.7195826
ENSG00000111711	1.7194786
ENSG00000233585	1.7192986
ENSG00000197128	1.7186239
ENSG00000128829	1.7185558
ENSG00000164404	1.7185388
ENSG00000235489	1.7176778
ENSG00000138430	1.7175884
ENSG00000132773	1.7174537
ENSG00000277938	1.7167922
ENSG00000115128	1.7166688
ENSG00000135424	1.7166362
ENSG00000141519	1.7165756
ENSG00000169139	1.71634
ENSG00000173209	1.7160037
ENSG00000146842	1.7158235
ENSG00000178999	1.7153637
ENSG00000171608	1.7152498
ENSG00000124615	1.7150866
ENSG00000145337	1.7145506
ENSG00000223482	1.7140663
ENSG00000165733	1.7138959
ENSG00000243667	1.7133299
ENSG00000136045	1.7128359
ENSG00000144791	1.7119495
ENSG00000102910	1.7111014
ENSG00000134910	1.710922
ENSG00000246451	1.7104633
ENSG00000283399	1.7098008
ENSG00000163950	1.7096606
ENSG00000157021	1.70943
ENSG00000120049	1.708402
ENSG00000011523	1.7083907
ENSG00000114331	1.7083046
novel.522	1.7080599
ENSG00000231587	1.7075112
ENSG00000176261	1.7073674
ENSG00000234636	1.7071432
ENSG00000133119	1.7070113
ENSG00000272034	1.7067419
ENSG00000271032	1.7063618
ENSG00000131467	1.7058134
ENSG00000242247	1.7057713
ENSG00000132640	1.7055777
ENSG00000267680	1.705558
ENSG00000213625	1.7054598
ENSG00000065559	1.7054033
ENSG00000119616	1.7051591
ENSG00000268713	1.7049345
ENSG00000105675	1.7044268
ENSG00000236679	1.704273
ENSG00000235475	1.7034556
ENSG00000134333	1.7034138
ENSG00000144048	1.7026055
ENSG00000144134	1.702546
ENSG00000134256	1.7019756
ENSG00000110880	1.7019211
ENSG00000259803	1.7016304
ENSG00000273148	1.7015289
ENSG00000267534	1.7014549
novel.288	1.7011416
ENSG00000106591	1.7011149
ENSG00000171368	1.7008247
ENSG00000272744	1.7005075
ENSG00000197579	1.7002786
ENSG00000257727	1.700155
ENSG00000229539	1.7001203
ENSG00000224383	1.700064
ENSG00000275202	1.7000461
ENSG00000189050	1.699939
ENSG00000165168	1.6999377
ENSG00000104331	1.6989735
ENSG00000175066	1.698183
ENSG00000107290	1.6976289
ENSG00000105173	1.6975461
ENSG00000166912	1.6972227
ENSG00000204764	1.6964381
ENSG00000214223	1.6964179
ENSG00000183978	1.6960313
ENSG00000112367	1.6959927
ENSG00000227782	1.6959283
ENSG00000169750	1.6952996
ENSG00000223486	1.6951216
ENSG00000219702	1.6951215
ENSG00000259420	1.6951215
ENSG00000230319	1.6951215
ENSG00000213707	1.6950679
ENSG00000270012	1.6949041
ENSG00000183077	1.694902
ENSG00000197320	1.6945242
ENSG00000110315	1.6943136
ENSG00000162517	1.6943103
ENSG00000258017	1.6941911
ENSG00000261126	1.6941571
ENSG00000259366	1.6940731
ENSG00000261884	1.6939735
ENSG00000164758	1.6938208
ENSG00000125482	1.6935925
ENSG00000083168	1.6928807
ENSG00000147162	1.6920768
ENSG00000157514	1.6919231
ENSG00000165675	1.6918976
ENSG00000078674	1.6916665
ENSG00000100147	1.6916653
ENSG00000089009	1.6915224
ENSG00000099783	1.6911396
ENSG00000189241	1.6904659
ENSG00000269559	1.6900553
ENSG00000104427	1.6900431
ENSG00000151576	1.6900105
ENSG00000003509	1.6900084
ENSG00000130363	1.6885961
ENSG00000007168	1.6883239
ENSG00000145780	1.6876365
ENSG00000227540	1.6872642
ENSG00000215712	1.6869555
ENSG00000175874	1.6869143
ENSG00000226969	1.6867827
ENSG00000267498	1.6867826
ENSG00000040731	1.686384
ENSG00000172006	1.6863475
ENSG00000189042	1.6862625
ENSG00000171766	1.6860324
ENSG00000112782	1.6857699
ENSG00000116212	1.6853591
ENSG00000111666	1.6852957
ENSG00000248587	1.6852461
ENSG00000112763	1.6850717
ENSG00000185250	1.6844577
ENSG00000151414	1.6844288
ENSG00000162813	1.6843061
ENSG00000138439	1.6841165
ENSG00000270696	1.6838286
ENSG00000100226	1.6830631
ENSG00000228352	1.6820556
ENSG00000231043	1.681421
ENSG00000212452	1.6811924
ENSG00000143079	1.6811832
ENSG00000189046	1.6802472
ENSG00000060138	1.6799846
ENSG00000163638	1.679782
ENSG00000118058	1.679642
ENSG00000267303	1.6792316
ENSG00000255435	1.6792316
ENSG00000124194	1.6792315
ENSG00000135744	1.6792315
ENSG00000093000	1.6789945
ENSG00000106144	1.6785262
ENSG00000101452	1.6784993
ENSG00000132300	1.6784194
ENSG00000206992	1.6772131
ENSG00000269680	1.6770273
ENSG00000237036	1.6770146
ENSG00000119013	1.6769941
ENSG00000101935	1.6762471
ENSG00000197894	1.6762108
ENSG00000111361	1.6761307
ENSG00000112081	1.6759003
ENSG00000102181	1.6754504
ENSG00000234290	1.6752156
ENSG00000173809	1.6748451
ENSG00000188895	1.6744878
novel.255	1.6742601
ENSG00000198039	1.674155
ENSG00000174796	1.6735412
ENSG00000198134	1.6733588
ENSG00000226913	1.6733537
ENSG00000122203	1.6733049
ENSG00000175787	1.6728687
ENSG00000230295	1.6726123
ENSG00000006652	1.6721776
ENSG00000284621	1.6721452
ENSG00000236044	1.6721451
ENSG00000240463	1.6721451
ENSG00000112559	1.6721451
ENSG00000258968	1.6721451
ENSG00000251211	1.6721451
ENSG00000253981	1.6721451
ENSG00000230479	1.6721451
ENSG00000275139	1.6721451
ENSG00000251461	1.6721451
ENSG00000172482	1.672145
ENSG00000233668	1.672145
ENSG00000220583	1.672145
ENSG00000233999	1.672145
ENSG00000217767	1.672145
ENSG00000257900	1.672145
ENSG00000269971	1.672145
ENSG00000219626	1.6716619
ENSG00000243697	1.6712434
ENSG00000234630	1.6708486
ENSG00000159140	1.6703863
ENSG00000230457	1.6703714
ENSG00000151773	1.6702303
ENSG00000100731	1.6701608
ENSG00000178904	1.6691546
ENSG00000132664	1.669138
ENSG00000122966	1.6685691
ENSG00000100600	1.667974
ENSG00000213300	1.6679244
ENSG00000165792	1.6663315
ENSG00000117625	1.6661905
ENSG00000168556	1.6660326
ENSG00000115365	1.6659817
ENSG00000171824	1.6655965
ENSG00000109083	1.665401
ENSG00000255983	1.6653594
ENSG00000175110	1.6651919
ENSG00000140525	1.664195
ENSG00000232699	1.6639646
ENSG00000028277	1.6637568
ENSG00000219355	1.6635195
ENSG00000113580	1.6632706
ENSG00000215483	1.6629196
ENSG00000110048	1.6626542
ENSG00000105176	1.6625196
ENSG00000250546	1.6624815
ENSG00000260097	1.6618843
ENSG00000197050	1.6617657
ENSG00000168234	1.6616633
ENSG00000108039	1.6615261
ENSG00000279452	1.6615205
ENSG00000102606	1.6613314
ENSG00000261652	1.6610365
ENSG00000124191	1.6608654
ENSG00000173262	1.6606932
ENSG00000114491	1.6596206
ENSG00000100664	1.6594964
ENSG00000275328	1.6593045
ENSG00000232717	1.6593045
ENSG00000253797	1.6590525
ENSG00000092108	1.6589588
ENSG00000127989	1.6585422
ENSG00000122376	1.6580282
ENSG00000137054	1.6579319
ENSG00000259668	1.6574601
ENSG00000169855	1.6571902
ENSG00000163389	1.6571816
ENSG00000099995	1.6571524
ENSG00000243554	1.6570268
ENSG00000168124	1.6568639
ENSG00000170035	1.6567094
ENSG00000255933	1.6562946
ENSG00000272247	1.6562946
ENSG00000261229	1.6562945
ENSG00000010292	1.6558475
ENSG00000180479	1.6554917
ENSG00000128513	1.6554315
ENSG00000151247	1.6553892
ENSG00000177565	1.6551954
ENSG00000008294	1.6549499
ENSG00000111237	1.654912
ENSG00000230844	1.654847
ENSG00000251583	1.6541902
ENSG00000181240	1.6541342
ENSG00000131943	1.6539574
ENSG00000004838	1.6537868
ENSG00000119335	1.6537209
ENSG00000261762	1.6536857
ENSG00000166669	1.653533
ENSG00000124459	1.653308
ENSG00000087502	1.6532197
ENSG00000269929	1.6531101
ENSG00000204241	1.6531068
ENSG00000147454	1.6529208
ENSG00000136535	1.6525955
ENSG00000123739	1.6523844
ENSG00000056998	1.652373
ENSG00000204852	1.6521795
ENSG00000261879	1.6518425
ENSG00000067533	1.651688
ENSG00000015479	1.6514765
ENSG00000232546	1.6504229
ENSG00000102763	1.6503338
ENSG00000165630	1.6501626
ENSG00000172409	1.6501527
novel.483	1.6498953
ENSG00000244327	1.6497253
ENSG00000120694	1.6493424
ENSG00000100104	1.6492676
ENSG00000196456	1.6491178
ENSG00000147364	1.6487817
ENSG00000141127	1.6485205
ENSG00000108010	1.6481514
ENSG00000235016	1.6479896
ENSG00000139974	1.6479552
ENSG00000171962	1.6476579
ENSG00000070081	1.6474913
ENSG00000100650	1.6474566
ENSG00000182329	1.6467307
ENSG00000075651	1.6466409
ENSG00000120832	1.6465923
ENSG00000107863	1.6464342
ENSG00000214248	1.6460705
ENSG00000100601	1.6459373
ENSG00000232838	1.6453228
ENSG00000185009	1.6449889
ENSG00000133657	1.6442648
ENSG00000128683	1.6440054
ENSG00000197757	1.6436973
ENSG00000132716	1.6435678
ENSG00000162825	1.6431469
ENSG00000141026	1.6428248
ENSG00000132635	1.6427851
ENSG00000248846	1.6423049
ENSG00000223882	1.6423049
ENSG00000208308	1.6423049
ENSG00000244451	1.6423049
ENSG00000276251	1.6423049
ENSG00000248473	1.6423049
ENSG00000242583	1.6423049
ENSG00000173114	1.6423049
ENSG00000269976	1.6423049
ENSG00000278642	1.6423049
ENSG00000214773	1.6423049
ENSG00000265222	1.6423049
ENSG00000264994	1.6423049
ENSG00000258437	1.6423049
ENSG00000235847	1.6423049
ENSG00000206995	1.6423049
ENSG00000266676	1.6423049
ENSG00000215467	1.6423049
ENSG00000272689	1.6423049
ENSG00000265690	1.6423049
ENSG00000253238	1.6423049
ENSG00000226533	1.6423049
ENSG00000251186	1.6423049
ENSG00000235042	1.6423049
ENSG00000148377	1.6423049
ENSG00000257449	1.6423049
ENSG00000223878	1.6423048
ENSG00000258590	1.6423048
ENSG00000214866	1.6423048
ENSG00000254328	1.6423048
ENSG00000279302	1.6423048
ENSG00000267618	1.6423048
ENSG00000231863	1.6423048
ENSG00000279181	1.6423048
ENSG00000272472	1.6423048
ENSG00000267006	1.6423048
ENSG00000257341	1.6423048
ENSG00000254495	1.6423048
ENSG00000259631	1.6423048
ENSG00000252581	1.6423048
ENSG00000279609	1.6423048
ENSG00000273368	1.6423048
ENSG00000188451	1.6423048
ENSG00000224097	1.6423048
ENSG00000238610	1.6423048
ENSG00000284491	1.6423048
ENSG00000146285	1.6423048
ENSG00000221261	1.6423048
ENSG00000254432	1.6423048
ENSG00000159860	1.6423048
ENSG00000250508	1.6423048
ENSG00000259584	1.6423048
ENSG00000228802	1.6423048
ENSG00000279785	1.6423048
ENSG00000188817	1.6423048
ENSG00000112249	1.6418725
ENSG00000272183	1.6417364
ENSG00000010539	1.6414989
ENSG00000274929	1.6409048
ENSG00000174373	1.6408675
ENSG00000196405	1.6407086
ENSG00000100528	1.6401181
ENSG00000014641	1.6401142
ENSG00000234545	1.6400057
ENSG00000186104	1.6399668
ENSG00000151914	1.6398392
ENSG00000258334	1.6397743
ENSG00000272129	1.6394842
ENSG00000259502	1.6391653
ENSG00000110713	1.6388307
ENSG00000226781	1.6386275
ENSG00000118762	1.6384007
ENSG00000173542	1.6382352
ENSG00000143553	1.6381955
ENSG00000117862	1.6380109
ENSG00000231609	1.6375213
ENSG00000236859	1.6372516
ENSG00000209482	1.6368334
ENSG00000019485	1.6367782
ENSG00000274425	1.6366442
ENSG00000118307	1.6364135
ENSG00000196678	1.6360455
ENSG00000063587	1.6359469
ENSG00000150787	1.6357387
ENSG00000258904	1.6357057
ENSG00000214654	1.6354693
ENSG00000088826	1.6353935
ENSG00000169981	1.6353898
ENSG00000173517	1.6353476
ENSG00000129083	1.6351006
ENSG00000147050	1.6344144
ENSG00000278133	1.6343957
ENSG00000065615	1.6341403
ENSG00000259462	1.634091
ENSG00000278879	1.6340909
ENSG00000128298	1.6340523
ENSG00000174485	1.6339644
ENSG00000171150	1.6338547
ENSG00000091039	1.6331346
ENSG00000257376	1.6330509
ENSG00000164251	1.6329328
ENSG00000119906	1.6328682
ENSG00000203880	1.6328002
ENSG00000143164	1.6321536
ENSG00000143322	1.6321278
ENSG00000096092	1.632069
ENSG00000164091	1.6318455
ENSG00000091127	1.6315974
ENSG00000138311	1.631407
ENSG00000236526	1.6313466
ENSG00000124508	1.6308993
ENSG00000234851	1.6307786
ENSG00000233013	1.6299473
ENSG00000205981	1.6299361
ENSG00000115446	1.629715
ENSG00000230439	1.6291487
ENSG00000085224	1.6289372
ENSG00000205339	1.6287833
ENSG00000237945	1.6285982
ENSG00000165672	1.628185
ENSG00000014123	1.6280917
ENSG00000169018	1.627956
ENSG00000251192	1.6276951
ENSG00000285106	1.6276822
ENSG00000260528	1.627419
ENSG00000176386	1.6272272
ENSG00000157800	1.6271632
ENSG00000260211	1.6271067
ENSG00000214711	1.6269577
ENSG00000196839	1.6267638
ENSG00000188811	1.6267098
ENSG00000224805	1.6263504
ENSG00000271913	1.6261609
ENSG00000168564	1.6260759
ENSG00000214432	1.6260247
ENSG00000049245	1.6259698
ENSG00000202538	1.6256578
ENSG00000270638	1.6256578
ENSG00000101911	1.6255349
ENSG00000135365	1.6252602
ENSG00000188825	1.6250415
ENSG00000238278	1.6250296
ENSG00000230071	1.624969
ENSG00000131051	1.6247103
ENSG00000137814	1.624541
ENSG00000278917	1.6243397
ENSG00000135341	1.6240425
ENSG00000269836	1.6234875
ENSG00000236833	1.6234875
ENSG00000270533	1.6234875
ENSG00000276250	1.6234874
ENSG00000253176	1.6234874
ENSG00000141569	1.6234767
novel.563	1.6233722
ENSG00000238072	1.6230849
ENSG00000183955	1.6229174
ENSG00000237938	1.6228988
novel.551	1.6226658
ENSG00000254013	1.6225636
novel.553	1.6225089
ENSG00000100836	1.6223621
ENSG00000281357	1.6221839
ENSG00000123178	1.6215733
ENSG00000142867	1.6215258
ENSG00000129749	1.62141
ENSG00000144524	1.6213399
ENSG00000260000	1.6213112
ENSG00000174353	1.6211538
ENSG00000070761	1.6196495
ENSG00000008869	1.619614
ENSG00000237522	1.6195813
ENSG00000140259	1.6194452
ENSG00000251532	1.6193523
ENSG00000198932	1.6187168
ENSG00000259972	1.6185652
ENSG00000143390	1.6184707
ENSG00000226833	1.6184567
ENSG00000224452	1.6184567
ENSG00000088205	1.6184528
ENSG00000164136	1.6184047
ENSG00000226953	1.6183288
ENSG00000057019	1.6183059
ENSG00000068878	1.6181746
ENSG00000198954	1.6179676
ENSG00000101557	1.6179444
ENSG00000137970	1.617879
ENSG00000166439	1.6178275
ENSG00000108424	1.6177108
ENSG00000174718	1.6172322
ENSG00000198839	1.6171104
ENSG00000082258	1.6165222
ENSG00000183647	1.616288
ENSG00000277534	1.6161597
ENSG00000145349	1.6159
ENSG00000121058	1.6157935
ENSG00000283511	1.615738
ENSG00000198590	1.6156704
ENSG00000137714	1.6154529
ENSG00000258424	1.6151109
ENSG00000127993	1.6147857
ENSG00000267480	1.6145598
ENSG00000270110	1.6143049
novel.359	1.6137794
ENSG00000272711	1.6132643
ENSG00000143793	1.6132259
ENSG00000103550	1.6131011
ENSG00000236723	1.6129413
ENSG00000242154	1.6129413
ENSG00000181619	1.6127627
ENSG00000184545	1.6125921
ENSG00000162482	1.6124765
ENSG00000137492	1.6124674
ENSG00000279738	1.612436
ENSG00000141756	1.6123073
ENSG00000270175	1.6121346
ENSG00000103005	1.6120199
ENSG00000189164	1.6119908
ENSG00000188037	1.6113889
ENSG00000162814	1.6113659
ENSG00000112592	1.6113085
ENSG00000104679	1.6106745
novel.367	1.609891
ENSG00000182518	1.6098279
ENSG00000273343	1.6098185
ENSG00000158234	1.6097184
ENSG00000145388	1.609253
ENSG00000253327	1.6090657
ENSG00000092847	1.6090415
ENSG00000272885	1.6090108
ENSG00000262298	1.6090107
ENSG00000251739	1.6090107
ENSG00000130023	1.6089333
ENSG00000140025	1.6086721
ENSG00000187595	1.6085365
ENSG00000166529	1.6082666
ENSG00000087338	1.6081787
ENSG00000114346	1.607181
ENSG00000260625	1.6071571
ENSG00000257621	1.6066803
ENSG00000120278	1.6056603
ENSG00000164902	1.6055393
ENSG00000134690	1.605518
ENSG00000279649	1.6054473
ENSG00000203666	1.605406
ENSG00000261924	1.6053488
ENSG00000135913	1.6051931
ENSG00000119725	1.6050559
ENSG00000112242	1.6048181
ENSG00000188529	1.6047949
ENSG00000268536	1.6044065
ENSG00000189403	1.6044004
ENSG00000267677	1.6041071
ENSG00000248664	1.6041071
ENSG00000224468	1.604084
ENSG00000124789	1.6037878
novel.245	1.6034814
ENSG00000169902	1.6031921
ENSG00000240731	1.6030855
novel.673	1.6029778
ENSG00000170935	1.6028224
ENSG00000241494	1.6023566
ENSG00000010404	1.602287
ENSG00000163072	1.6014035
ENSG00000164252	1.6013745
ENSG00000171204	1.6011544
ENSG00000223697	1.6009237
ENSG00000225259	1.6008688
ENSG00000178074	1.6008329
ENSG00000223945	1.6006873
ENSG00000206824	1.6006873
ENSG00000214435	1.6006873
ENSG00000257953	1.6006873
ENSG00000225535	1.6006873
ENSG00000235635	1.6006871
ENSG00000259678	1.6006871
ENSG00000241860	1.6006871
ENSG00000270723	1.6006871
ENSG00000279135	1.6006871
ENSG00000257817	1.6006871
ENSG00000244307	1.6006871
ENSG00000145779	1.599019
ENSG00000267130	1.5989242
ENSG00000188827	1.5987453
ENSG00000182919	1.598405
ENSG00000052802	1.5981836
ENSG00000172543	1.5978295
ENSG00000104343	1.5977194
ENSG00000115904	1.5976735
ENSG00000264943	1.5973439
ENSG00000183891	1.5971758
ENSG00000129007	1.5971537
ENSG00000265321	1.597053
ENSG00000152413	1.5967239
ENSG00000229358	1.5963109
ENSG00000110958	1.5961888
ENSG00000103313	1.5959038
ENSG00000145425	1.5953573
ENSG00000248049	1.5953004
ENSG00000279518	1.5950054
ENSG00000268061	1.5945429
ENSG00000236792	1.5944164
ENSG00000152620	1.59373
ENSG00000197978	1.5936917
ENSG00000233230	1.5936289
ENSG00000223802	1.5936161
ENSG00000260565	1.5934635
ENSG00000102780	1.5932964
ENSG00000175536	1.5931202
ENSG00000130052	1.5929863
ENSG00000274015	1.5929793
ENSG00000237742	1.5929792
ENSG00000230510	1.5929624
ENSG00000132359	1.5927354
ENSG00000091483	1.5925019
ENSG00000263818	1.592391
ENSG00000274024	1.5923637
ENSG00000232388	1.5922912
ENSG00000111906	1.5919228
ENSG00000254788	1.5918206
ENSG00000280077	1.5917674
novel.309	1.5916654
ENSG00000198841	1.5916365
ENSG00000229891	1.5914061
ENSG00000179954	1.5912861
ENSG00000144635	1.5909504
ENSG00000284959	1.5908372
ENSG00000090060	1.590805
ENSG00000221817	1.5907784
ENSG00000234171	1.5905223
ENSG00000129315	1.5903416
ENSG00000164402	1.5895131
ENSG00000104408	1.5893457
ENSG00000170234	1.5892882
ENSG00000241014	1.5892768
ENSG00000162819	1.5891657
ENSG00000214413	1.5889452
ENSG00000148572	1.5888227
ENSG00000091732	1.5885652
ENSG00000059691	1.5883985
ENSG00000131401	1.5882415
ENSG00000071054	1.5881854
ENSG00000138614	1.5879872
ENSG00000279982	1.5873661
ENSG00000090989	1.5872632
ENSG00000227848	1.5869535
ENSG00000234817	1.5868146
ENSG00000257279	1.5868146
ENSG00000166143	1.5868145
ENSG00000071189	1.5867057
ENSG00000137693	1.5867033
ENSG00000269815	1.5864601
ENSG00000099949	1.586114
ENSG00000165898	1.5856864
ENSG00000182791	1.5856177
ENSG00000141837	1.5854875
ENSG00000257354	1.5853662
ENSG00000167202	1.584944
ENSG00000125124	1.5843856
ENSG00000250295	1.5842927
ENSG00000183530	1.584268
ENSG00000228327	1.5840874
ENSG00000163596	1.5838243
ENSG00000166482	1.5831096
ENSG00000110987	1.5827274
ENSG00000169599	1.5823859
ENSG00000187079	1.5821936
ENSG00000127334	1.5820326
novel.530	1.5820136
ENSG00000187672	1.5818973
ENSG00000151348	1.581696
ENSG00000197808	1.5811893
ENSG00000179195	1.5808793
ENSG00000164040	1.5807123
ENSG00000111911	1.5803858
ENSG00000112146	1.5802892
ENSG00000213326	1.5799042
ENSG00000231702	1.5798783
ENSG00000188611	1.5796566
ENSG00000184675	1.5793993
ENSG00000180626	1.5793406
ENSG00000151948	1.5790658
ENSG00000188042	1.5788928
ENSG00000066044	1.5787774
ENSG00000143036	1.5787772
ENSG00000246560	1.578371
ENSG00000230832	1.5782777
ENSG00000091527	1.5776441
ENSG00000230224	1.5775768
ENSG00000239791	1.5775663
ENSG00000184371	1.5774146
ENSG00000119912	1.5771754
ENSG00000134318	1.5769951
ENSG00000105855	1.5768595
ENSG00000120805	1.5763159
ENSG00000270165	1.5757165
ENSG00000113552	1.5753056
ENSG00000260898	1.5750462
ENSG00000267733	1.5748334
ENSG00000248489	1.5745645
ENSG00000116819	1.5745171
ENSG00000268655	1.5741409
ENSG00000104714	1.5739465
ENSG00000271851	1.5738754
ENSG00000084623	1.5738727
ENSG00000138796	1.5736973
ENSG00000122565	1.5736426
ENSG00000229334	1.5735699
ENSG00000104442	1.5733414
ENSG00000069345	1.573311
ENSG00000131730	1.5732347
ENSG00000164180	1.5731758
ENSG00000267500	1.573044
ENSG00000124333	1.5730232
ENSG00000091622	1.5724087
ENSG00000074966	1.5724009
ENSG00000251484	1.5724008
ENSG00000241293	1.5722893
ENSG00000133028	1.5716721
ENSG00000064703	1.5716562
ENSG00000280109	1.571554
ENSG00000103995	1.5705007
ENSG00000232977	1.5701796
ENSG00000265683	1.5700123
ENSG00000131620	1.5698111
ENSG00000230149	1.5696044
ENSG00000248735	1.5695797
ENSG00000277151	1.569474
ENSG00000014824	1.5690173
ENSG00000236801	1.5685903
ENSG00000174442	1.5681347
ENSG00000100796	1.5679533
ENSG00000188994	1.5678287
ENSG00000079246	1.5677841
ENSG00000025796	1.5667337
ENSG00000218336	1.5666741
ENSG00000176095	1.5664532
ENSG00000259768	1.566178
ENSG00000175054	1.5660363
ENSG00000140534	1.5658567
ENSG00000163930	1.5657884
ENSG00000164031	1.5654986
ENSG00000171863	1.5650642
ENSG00000132963	1.5649465
ENSG00000254004	1.5649134
ENSG00000186919	1.5648966
ENSG00000130312	1.5648862
ENSG00000279133	1.564852
ENSG00000177225	1.5644356
ENSG00000267312	1.5639879
ENSG00000117602	1.563973
ENSG00000076382	1.5638416
ENSG00000174137	1.5636383
ENSG00000244513	1.5636227
ENSG00000006607	1.5633456
ENSG00000116747	1.5632551
ENSG00000180846	1.563095
ENSG00000158715	1.5628656
ENSG00000228477	1.5628192
ENSG00000146802	1.5625652
ENSG00000108883	1.562443
ENSG00000141965	1.5619012
ENSG00000008838	1.5617465
ENSG00000256576	1.5617453
ENSG00000114735	1.5615395
ENSG00000087269	1.5615242
ENSG00000244462	1.5614734
ENSG00000214293	1.5610385
ENSG00000088448	1.5608042
ENSG00000233791	1.5606692
ENSG00000160360	1.5606536
ENSG00000180229	1.5605444
ENSG00000205771	1.5601834
ENSG00000214336	1.5599391
ENSG00000188313	1.5598696
ENSG00000234493	1.5590696
ENSG00000225611	1.5590696
ENSG00000240991	1.5590696
ENSG00000253825	1.5590696
ENSG00000248696	1.5590696
ENSG00000255020	1.5590696
ENSG00000272831	1.5590696
ENSG00000132185	1.5590696
ENSG00000270480	1.5590696
ENSG00000259713	1.5590696
ENSG00000228414	1.5590696
ENSG00000269403	1.5590696
ENSG00000054796	1.5590696
ENSG00000254648	1.5590696
ENSG00000240418	1.5590696
novel.350	1.5590696
ENSG00000261612	1.5590696
ENSG00000154438	1.5590696
ENSG00000199715	1.5590696
ENSG00000272465	1.5590696
ENSG00000254806	1.5590696
ENSG00000213434	1.5590696
ENSG00000277173	1.5590695
ENSG00000272175	1.5590695
ENSG00000257657	1.5590695
ENSG00000128262	1.5590695
ENSG00000267123	1.5590695
ENSG00000255562	1.5590695
ENSG00000207333	1.5590695
ENSG00000196497	1.5590695
ENSG00000266371	1.5590695
ENSG00000206127	1.5590695
ENSG00000227176	1.5590695
ENSG00000267282	1.5590695
ENSG00000239617	1.5590695
ENSG00000275443	1.5590695
ENSG00000226098	1.5590695
ENSG00000276289	1.5590695
ENSG00000260059	1.5590695
ENSG00000259192	1.5590695
ENSG00000135702	1.5590695
ENSG00000226632	1.5590695
ENSG00000233733	1.5590695
ENSG00000236915	1.5590695
ENSG00000257568	1.5590695
ENSG00000275227	1.5590695
ENSG00000235066	1.5590695
ENSG00000234213	1.5590695
ENSG00000164434	1.5590695
ENSG00000201208	1.5590695
ENSG00000226723	1.5590695
ENSG00000268375	1.5590695
ENSG00000234003	1.5590695
ENSG00000276957	1.5590695
ENSG00000228874	1.5590695
ENSG00000258465	1.5590695
ENSG00000259783	1.5590695
ENSG00000259033	1.5590695
ENSG00000266602	1.5590695
ENSG00000284154	1.5590695
ENSG00000270487	1.5590695
ENSG00000178115	1.5590695
ENSG00000245384	1.5590695
ENSG00000276045	1.5590695
ENSG00000111261	1.5590695
ENSG00000199646	1.5590695
ENSG00000254974	1.5590695
ENSG00000200550	1.5590695
ENSG00000244676	1.5590695
ENSG00000237911	1.5590695
ENSG00000123496	1.5590695
ENSG00000277548	1.5590695
ENSG00000236489	1.5590695
ENSG00000275756	1.5590695
ENSG00000147604	1.5590086
ENSG00000284602	1.5587595
ENSG00000081307	1.5586925
ENSG00000141298	1.5583082
ENSG00000134899	1.5583018
ENSG00000284948	1.5580263
ENSG00000229589	1.5576048
ENSG00000132842	1.5575185
ENSG00000123201	1.5573252
ENSG00000108773	1.5570152
ENSG00000113119	1.5567319
ENSG00000113161	1.5567023
ENSG00000125864	1.5562485
ENSG00000231890	1.5561329
ENSG00000168062	1.5558347
ENSG00000147010	1.5558158
ENSG00000116473	1.5556812
ENSG00000125375	1.5554411
ENSG00000263080	1.5553886
ENSG00000280164	1.555191
ENSG00000231663	1.5551401
ENSG00000144136	1.5550557
ENSG00000132341	1.5548416
ENSG00000272140	1.5548108
ENSG00000141030	1.5547258
ENSG00000109536	1.5547253
ENSG00000134186	1.5546136
ENSG00000186529	1.5545248
ENSG00000163644	1.5544602
ENSG00000264107	1.5541636
ENSG00000115540	1.5541463
ENSG00000160633	1.5540962
ENSG00000228501	1.5540242
ENSG00000096654	1.5537637
ENSG00000104738	1.5536395
ENSG00000136367	1.5536345
ENSG00000139436	1.5535002
ENSG00000125841	1.5534941
ENSG00000180279	1.5534598
ENSG00000267667	1.5529455
ENSG00000174780	1.5526642
ENSG00000204130	1.5523684
ENSG00000277290	1.5521333
ENSG00000109762	1.5520314
ENSG00000116062	1.5520263
ENSG00000111845	1.5519286
ENSG00000162490	1.551922
ENSG00000140299	1.5518011
ENSG00000140854	1.5516516
ENSG00000067560	1.5513694
ENSG00000100211	1.551365
ENSG00000134014	1.5512887
ENSG00000213839	1.5512302
ENSG00000006453	1.5504162
ENSG00000114391	1.5503749
ENSG00000107874	1.5501331
ENSG00000114416	1.5500449
ENSG00000270953	1.5498211
ENSG00000120992	1.5491198
ENSG00000125691	1.5489997
ENSG00000224321	1.5488197
ENSG00000257270	1.5487862
ENSG00000188725	1.548706
ENSG00000127483	1.5482149
ENSG00000151611	1.548202
ENSG00000253683	1.5481426
ENSG00000120254	1.5481323
ENSG00000164626	1.5479158
ENSG00000247903	1.5477041
ENSG00000171792	1.5476992
ENSG00000115718	1.5472811
ENSG00000183696	1.5471113
ENSG00000225778	1.5468612
ENSG00000154957	1.5468191
ENSG00000004487	1.5455797
ENSG00000154079	1.545502
ENSG00000280020	1.5452259
ENSG00000252759	1.545197
ENSG00000138111	1.5444199
ENSG00000174473	1.5441741
ENSG00000117523	1.54414
ENSG00000214558	1.543813
ENSG00000273142	1.5430055
ENSG00000230177	1.5425227
ENSG00000115946	1.5424962
ENSG00000089916	1.5424956
ENSG00000267049	1.5424224
ENSG00000204147	1.5422598
novel.26	1.5421326
ENSG00000261654	1.5419236
ENSG00000131469	1.5417593
ENSG00000230562	1.5411081
ENSG00000155592	1.540745
ENSG00000214026	1.5407261
ENSG00000111962	1.5398427
ENSG00000138756	1.5398062
ENSG00000165355	1.5392874
ENSG00000204116	1.5391947
ENSG00000070495	1.5388646
ENSG00000167881	1.538822
ENSG00000230393	1.5382607
ENSG00000270095	1.5382607
ENSG00000285437	1.5382333
ENSG00000114902	1.5380615
ENSG00000136448	1.5379226
ENSG00000129472	1.5371625
ENSG00000279800	1.5366079
ENSG00000273179	1.5363545
ENSG00000005844	1.5363545
ENSG00000273687	1.5363545
ENSG00000188869	1.5360857
ENSG00000120910	1.5354626
ENSG00000115875	1.5354604
ENSG00000275468	1.5351272
ENSG00000272948	1.5349536
ENSG00000163378	1.534687
ENSG00000085365	1.5345982
ENSG00000134152	1.5339515
ENSG00000112425	1.5335313
ENSG00000251432	1.5334337
ENSG00000162415	1.5331783
ENSG00000089692	1.5331019
ENSG00000188428	1.5328091
ENSG00000120656	1.5325426
ENSG00000011422	1.5321817
ENSG00000234518	1.5321785
ENSG00000257576	1.5315309
ENSG00000249286	1.5313245
ENSG00000178997	1.5313245
ENSG00000225194	1.5313245
ENSG00000231977	1.5313245
ENSG00000187325	1.5313123
ENSG00000198791	1.5309772
ENSG00000163832	1.5307491
ENSG00000272690	1.5306677
ENSG00000224043	1.5296826
ENSG00000113407	1.5295255
ENSG00000116459	1.5291929
ENSG00000231830	1.5282654
ENSG00000271795	1.5282654
ENSG00000164051	1.5277785
ENSG00000134077	1.5277169
ENSG00000169490	1.527667
ENSG00000198492	1.5269053
ENSG00000265688	1.5265801
ENSG00000240661	1.5263991
ENSG00000144895	1.5263494
ENSG00000138759	1.5261558
ENSG00000156273	1.5261023
ENSG00000112851	1.5260468
ENSG00000160318	1.5260148
ENSG00000038219	1.5249921
ENSG00000263884	1.52423
ENSG00000119596	1.5240011
ENSG00000180884	1.5232084
ENSG00000135597	1.5230407
ENSG00000279443	1.5229137
ENSG00000258515	1.5227807
ENSG00000078618	1.5226856
ENSG00000177613	1.5223399
ENSG00000108061	1.5223248
ENSG00000148634	1.5219907
ENSG00000117118	1.52198
ENSG00000118997	1.5207574
ENSG00000148677	1.5204175
ENSG00000185774	1.5203947
ENSG00000129534	1.5196526
ENSG00000112972	1.51929
ENSG00000166562	1.5187571
ENSG00000257103	1.5187287
ENSG00000238228	1.5184461
ENSG00000274798	1.518446
ENSG00000284966	1.5181469
ENSG00000135636	1.5181123
ENSG00000163811	1.5180241
ENSG00000223442	1.5179365
ENSG00000178338	1.5178804
ENSG00000066933	1.5177264
ENSG00000108349	1.5177035
ENSG00000163512	1.5175083
ENSG00000283697	1.517452
ENSG00000272265	1.517452
ENSG00000165188	1.517452
ENSG00000215464	1.5174519
ENSG00000162399	1.5174519
ENSG00000274322	1.5174519
ENSG00000199933	1.5174519
ENSG00000228886	1.5174519
ENSG00000260576	1.5174519
ENSG00000149100	1.5163407
ENSG00000155275	1.5163227
ENSG00000111639	1.5161839
ENSG00000147166	1.516137
ENSG00000129673	1.515654
ENSG00000132846	1.5155717
ENSG00000133101	1.5155627
ENSG00000228439	1.5153476
ENSG00000010244	1.5153372
ENSG00000120256	1.5151514
ENSG00000261754	1.5150987
ENSG00000131503	1.5149052
ENSG00000164022	1.5142334
ENSG00000166200	1.5142022
ENSG00000196510	1.5138637
ENSG00000269427	1.5138336
ENSG00000205643	1.5136733
ENSG00000100191	1.5135491
ENSG00000110328	1.5126083
ENSG00000198301	1.5121311
ENSG00000119787	1.51185
ENSG00000273008	1.5118495
novel.307	1.5118138
ENSG00000170889	1.5116628
ENSG00000113761	1.5111748
ENSG00000138081	1.5110707
ENSG00000008952	1.5096885
ENSG00000107864	1.5096195
ENSG00000168818	1.5096171
ENSG00000226856	1.5093187
ENSG00000171931	1.5093187
ENSG00000272576	1.5091283
ENSG00000171262	1.5086915
ENSG00000171217	1.5086498
ENSG00000126790	1.5083928
ENSG00000185480	1.5077406
ENSG00000130684	1.5077342
ENSG00000146223	1.50755
ENSG00000111846	1.5073096
ENSG00000121064	1.5072604
ENSG00000108474	1.5071497
ENSG00000011258	1.506804
ENSG00000260034	1.506704
ENSG00000148672	1.5066005
ENSG00000159459	1.5063792
ENSG00000123130	1.5061597
ENSG00000203286	1.5056262
ENSG00000158793	1.5054615
ENSG00000056736	1.5044724
ENSG00000115524	1.5043242
ENSG00000158104	1.5041797
ENSG00000221518	1.5035795
ENSG00000253961	1.5035794
ENSG00000227045	1.5035794
ENSG00000273374	1.5035154
ENSG00000272081	1.5034497
ENSG00000267185	1.5034086
ENSG00000140543	1.5032631
ENSG00000100410	1.5029585
ENSG00000136897	1.5029575
ENSG00000147140	1.5028855
ENSG00000170142	1.5028135
ENSG00000280088	1.502644
ENSG00000168994	1.502544
ENSG00000165698	1.5024396
ENSG00000228889	1.5021464
ENSG00000104826	1.502104
ENSG00000149292	1.501931
ENSG00000104490	1.5017792
ENSG00000272153	1.5014613
ENSG00000213533	1.5013969
ENSG00000183726	1.5013651
ENSG00000162836	1.5010164
ENSG00000138286	1.5009285
ENSG00000141499	1.5009133
ENSG00000180210	1.5005374
ENSG00000235043	1.5001245
ENSG00000246203	1.5000865
ENSG00000205531	1.5000662
ENSG00000129437	1.499944
ENSG00000157184	1.4997209
ENSG00000128510	1.4997035
ENSG00000254244	1.4990879
ENSG00000125166	1.4983923
ENSG00000072042	1.4979557
ENSG00000165526	1.4977335
ENSG00000166441	1.4973145
ENSG00000171827	1.497117
ENSG00000159479	1.4968325
ENSG00000175471	1.496772
ENSG00000083817	1.4965947
ENSG00000183763	1.4963523
ENSG00000188316	1.4962907
ENSG00000118217	1.4958272
ENSG00000244578	1.4954863
ENSG00000140682	1.495214
ENSG00000149531	1.4942759
ENSG00000171155	1.4941155
ENSG00000139684	1.4938735
ENSG00000248487	1.4938571
ENSG00000251369	1.4937918
ENSG00000176289	1.4934816
ENSG00000262075	1.4934816
ENSG00000139180	1.4934351
ENSG00000164741	1.4932309
ENSG00000152952	1.4928513
ENSG00000066135	1.4922612
ENSG00000108947	1.4920055
ENSG00000129204	1.4919846
ENSG00000113141	1.4912684
ENSG00000196712	1.4912069
ENSG00000278986	1.4910381
ENSG00000143252	1.491023
ENSG00000189410	1.4906355
ENSG00000239763	1.4905415
ENSG00000198198	1.490203
ENSG00000144031	1.4901961
ENSG00000125630	1.4901817
ENSG00000114779	1.4899783
ENSG00000164104	1.4899327
ENSG00000129245	1.4895846
ENSG00000234769	1.4892884
ENSG00000130921	1.4892344
ENSG00000125304	1.4889661
ENSG00000170310	1.4889162
ENSG00000225484	1.4885957
ENSG00000163794	1.4882131
ENSG00000230013	1.4877611
ENSG00000184007	1.4875542
ENSG00000171490	1.4873416
ENSG00000268670	1.4873368
ENSG00000138641	1.4872129
ENSG00000144026	1.4870907
ENSG00000187735	1.4869825
ENSG00000173214	1.4866049
ENSG00000223387	1.4863513
ENSG00000247572	1.4863466
ENSG00000087302	1.4861397
ENSG00000116489	1.486091
ENSG00000231704	1.4858667
ENSG00000119636	1.4852421
ENSG00000091436	1.4849895
ENSG00000107771	1.4845451
ENSG00000185414	1.4845299
ENSG00000268743	1.4844916
ENSG00000273950	1.4844915
ENSG00000199133	1.4844193
ENSG00000148730	1.4840811
ENSG00000182700	1.4837806
ENSG00000275389	1.483448
ENSG00000227113	1.4831109
ENSG00000255282	1.482629
ENSG00000165434	1.4825613
ENSG00000105821	1.4823464
ENSG00000235065	1.4822553
ENSG00000147003	1.4822534
ENSG00000051108	1.4820446
ENSG00000196531	1.4819455
ENSG00000260103	1.4817564
ENSG00000279656	1.4817373
ENSG00000207751	1.4816849
ENSG00000106333	1.4816638
ENSG00000240625	1.4814259
ENSG00000177030	1.4812467
ENSG00000179363	1.4811463
ENSG00000232098	1.480988
ENSG00000226609	1.4807813
novel.53	1.480696
ENSG00000266456	1.4802685
ENSG00000250365	1.4800591
ENSG00000118160	1.4799023
ENSG00000101574	1.4798597
ENSG00000254397	1.479852
ENSG00000111802	1.4798274
ENSG00000262904	1.4794313
ENSG00000163462	1.4793824
novel.540	1.4791594
ENSG00000136810	1.4788096
ENSG00000111707	1.4787656
ENSG00000159199	1.478223
ENSG00000145861	1.4780312
ENSG00000101098	1.4776205
ENSG00000130544	1.4774017
ENSG00000280106	1.4772345
ENSG00000008441	1.4767702
ENSG00000174021	1.4767524
ENSG00000263826	1.4766507
ENSG00000251474	1.4764496
ENSG00000198105	1.4763323
ENSG00000135900	1.4762863
ENSG00000271151	1.4759475
novel.326	1.4759384
ENSG00000244021	1.4758344
ENSG00000229111	1.4758344
ENSG00000249899	1.4758344
ENSG00000270140	1.4758344
ENSG00000250662	1.4758344
ENSG00000273064	1.4758344
ENSG00000227307	1.4758344
ENSG00000235917	1.4758344
ENSG00000237772	1.4758344
ENSG00000261832	1.4758344
ENSG00000272573	1.4758344
ENSG00000251787	1.4758344
ENSG00000201223	1.4758344
ENSG00000237389	1.4758344
ENSG00000240097	1.4758344
ENSG00000262497	1.4758344
ENSG00000200114	1.4758344
ENSG00000279175	1.4758344
ENSG00000165120	1.4758344
ENSG00000166793	1.4758344
ENSG00000241661	1.4758344
ENSG00000230865	1.4758344
ENSG00000270154	1.4758343
ENSG00000120211	1.4758343
ENSG00000254866	1.4758343
ENSG00000256237	1.4758343
ENSG00000199805	1.4758343
ENSG00000266965	1.4758343
ENSG00000204929	1.4758343
ENSG00000275789	1.4758343
ENSG00000256739	1.4758343
ENSG00000199313	1.4758343
ENSG00000240366	1.4758343
ENSG00000224747	1.4758343
ENSG00000261314	1.4758343
ENSG00000200090	1.4758343
ENSG00000207342	1.4758343
ENSG00000223967	1.4758343
ENSG00000260711	1.4758343
ENSG00000278737	1.4758343
ENSG00000207336	1.4758343
ENSG00000238280	1.4758343
ENSG00000206790	1.4758343
ENSG00000278517	1.4758343
ENSG00000254846	1.4758343
ENSG00000280063	1.4758343
ENSG00000106819	1.4758343
ENSG00000253898	1.4758343
ENSG00000260657	1.4758343
ENSG00000171483	1.4758343
ENSG00000229585	1.4758343
ENSG00000283849	1.4758343
ENSG00000203397	1.4758343
ENSG00000260350	1.4758343
ENSG00000196381	1.4758343
ENSG00000265879	1.4758343
ENSG00000253166	1.4758343
ENSG00000201746	1.4758343
ENSG00000230647	1.4758343
ENSG00000213253	1.4758343
ENSG00000240392	1.4758343
ENSG00000251111	1.4758343
ENSG00000052841	1.4750212
ENSG00000166197	1.4748247
ENSG00000163558	1.4748086
ENSG00000084070	1.474774
ENSG00000147586	1.4747585
ENSG00000167674	1.4745668
ENSG00000023734	1.4745356
ENSG00000162430	1.4744408
ENSG00000244731	1.4743409
ENSG00000149932	1.4743142
ENSG00000145390	1.4738082
ENSG00000127022	1.4732732
ENSG00000143315	1.4731221
ENSG00000214546	1.4730825
ENSG00000196072	1.4730592
ENSG00000264247	1.4729329
ENSG00000255524	1.4723611
ENSG00000264349	1.4716154
ENSG00000148459	1.4715767
ENSG00000248968	1.4714931
ENSG00000067167	1.4714658
ENSG00000128585	1.4713032
ENSG00000187257	1.4711816
ENSG00000133216	1.4711251
ENSG00000110321	1.4711074
ENSG00000186615	1.4710889
ENSG00000005194	1.4709712
ENSG00000235100	1.4709288
ENSG00000180817	1.4702791
ENSG00000139263	1.4700568
ENSG00000153107	1.4698442
ENSG00000279530	1.4698042
ENSG00000101367	1.4696667
ENSG00000147119	1.4692492
ENSG00000167380	1.4690962
ENSG00000116750	1.4689069
ENSG00000228305	1.4686296
ENSG00000183648	1.4684935
ENSG00000225313	1.4684167
ENSG00000145782	1.4683671
ENSG00000164465	1.4682549
ENSG00000165671	1.4682323
ENSG00000236529	1.4678221
ENSG00000066427	1.4678164
ENSG00000177879	1.4677792
ENSG00000100852	1.4677203
ENSG00000163655	1.4675361
ENSG00000155545	1.4675133
ENSG00000076003	1.4670643
ENSG00000152601	1.4668843
ENSG00000107362	1.4666945
ENSG00000107745	1.46665
ENSG00000159713	1.4661856
ENSG00000227492	1.4660547
ENSG00000170615	1.4660547
ENSG00000163467	1.465837
ENSG00000075290	1.4653229
ENSG00000168646	1.4650583
ENSG00000161813	1.464479
ENSG00000158296	1.4644448
ENSG00000275552	1.4642179
ENSG00000206530	1.4637531
ENSG00000119929	1.4636755
ENSG00000243147	1.4634368
ENSG00000272138	1.4631833
ENSG00000187193	1.4631506
ENSG00000229939	1.4628382
ENSG00000162869	1.462141
ENSG00000103994	1.4619546
ENSG00000210191	1.4616278
ENSG00000261460	1.4615313
ENSG00000267255	1.4614755
ENSG00000137218	1.4613324
ENSG00000100058	1.4611963
ENSG00000151461	1.4611921
ENSG00000164933	1.4609208
ENSG00000093167	1.4607611
ENSG00000104613	1.4598479
ENSG00000145833	1.459837
ENSG00000126882	1.4594979
ENSG00000234965	1.4592257
ENSG00000197275	1.4590104
ENSG00000157259	1.4585605
ENSG00000154174	1.458214
ENSG00000092020	1.4581983
ENSG00000072415	1.4581747
ENSG00000163166	1.4581133
ENSG00000197312	1.4579026
ENSG00000148824	1.4574502
ENSG00000164815	1.4574409
ENSG00000136738	1.4573599
ENSG00000136026	1.457244
ENSG00000280269	1.4572281
ENSG00000228981	1.4572281
ENSG00000260597	1.457008
ENSG00000070831	1.456816
ENSG00000196792	1.4565501
ENSG00000238082	1.4563255
ENSG00000255946	1.4563255
ENSG00000133980	1.4563255
ENSG00000056097	1.4562289
ENSG00000154144	1.4560635
novel.741	1.4558673
ENSG00000272716	1.4557834
ENSG00000164049	1.4555081
ENSG00000079332	1.455294
novel.716	1.4544922
ENSG00000160058	1.4540944
ENSG00000102317	1.453967
ENSG00000150938	1.4537158
ENSG00000107669	1.4534009
ENSG00000132432	1.4533279
ENSG00000215301	1.4532018
ENSG00000120137	1.4529871
ENSG00000102189	1.4525932
ENSG00000180008	1.4521929
ENSG00000155561	1.4514436
ENSG00000164105	1.4513973
ENSG00000279865	1.4509231
ENSG00000170515	1.4508445
ENSG00000112078	1.4504048
ENSG00000164649	1.4503741
ENSG00000138615	1.4502647
ENSG00000161791	1.4498715
ENSG00000256628	1.4496186
ENSG00000160584	1.4495323
ENSG00000056586	1.4492297
ENSG00000273891	1.4490634
novel.371	1.4488404
ENSG00000205583	1.4480277
ENSG00000198087	1.4480213
ENSG00000078747	1.4477766
ENSG00000123131	1.4476436
ENSG00000011304	1.4475167
ENSG00000104969	1.4472864
ENSG00000187866	1.4472008
ENSG00000259726	1.447017
ENSG00000104894	1.446741
ENSG00000258674	1.446668
ENSG00000229944	1.4466597
ENSG00000230912	1.4463117
ENSG00000121864	1.4462569
ENSG00000280399	1.4454248
ENSG00000042088	1.4454128
ENSG00000176915	1.4453614
ENSG00000271816	1.445087
ENSG00000273284	1.4440258
ENSG00000144580	1.4439149
ENSG00000175931	1.4438083
ENSG00000116030	1.4437579
ENSG00000092931	1.4436079
ENSG00000257596	1.4431138
ENSG00000126001	1.442906
ENSG00000187021	1.4425297
ENSG00000259677	1.4418845
ENSG00000197771	1.4416282
ENSG00000243927	1.4411255
ENSG00000140853	1.4409695
ENSG00000159200	1.440779
ENSG00000100583	1.4407729
ENSG00000112679	1.4404048
ENSG00000222365	1.439824
ENSG00000104231	1.4397961
ENSG00000214814	1.4391961
ENSG00000265443	1.439196
ENSG00000258521	1.4390625
ENSG00000147044	1.4389133
ENSG00000165304	1.4385457
ENSG00000136273	1.4384396
ENSG00000114023	1.4383756
ENSG00000010327	1.4383101
ENSG00000213023	1.4379174
ENSG00000207383	1.4377103
ENSG00000110723	1.437536
ENSG00000186017	1.4375292
ENSG00000142233	1.4370979
ENSG00000148834	1.4370837
ENSG00000166478	1.4369103
ENSG00000273162	1.4365878
ENSG00000171109	1.4360657
ENSG00000131876	1.436038
ENSG00000184277	1.435982
ENSG00000204745	1.435928
ENSG00000255647	1.4356761
ENSG00000148680	1.4349076
novel.659	1.4346299
ENSG00000228049	1.4345624
ENSG00000226029	1.4344505
ENSG00000145041	1.4341012
ENSG00000269997	1.433931
ENSG00000128039	1.4336072
ENSG00000274276	1.4333835
ENSG00000272375	1.4329818
ENSG00000180712	1.4329492
ENSG00000134313	1.4329387
ENSG00000101413	1.4329312
ENSG00000260853	1.4328923
ENSG00000186907	1.4322841
ENSG00000264924	1.4321867
ENSG00000265798	1.4321866
ENSG00000231327	1.4321657
ENSG00000137807	1.4321264
ENSG00000230092	1.4320813
ENSG00000239494	1.4317198
ENSG00000182257	1.4316399
ENSG00000219682	1.4315691
ENSG00000197566	1.431526
ENSG00000198933	1.4314864
ENSG00000070950	1.4314839
ENSG00000234281	1.4309748
ENSG00000131507	1.430746
ENSG00000107018	1.4306382
ENSG00000174106	1.4303911
ENSG00000205309	1.4303299
ENSG00000109265	1.4299428
ENSG00000075234	1.4297172
ENSG00000111641	1.4296557
ENSG00000111605	1.4294094
ENSG00000168268	1.4289796
ENSG00000116455	1.4289683
ENSG00000259921	1.4289514
ENSG00000273768	1.4289514
ENSG00000188315	1.4287664
ENSG00000178996	1.4286971
ENSG00000134057	1.4285806
ENSG00000186767	1.428002
ENSG00000137802	1.4279307
ENSG00000198034	1.4277611
ENSG00000111912	1.427692
ENSG00000120333	1.4275866
ENSG00000284770	1.4270103
ENSG00000137880	1.4269459
ENSG00000113368	1.4267079
ENSG00000206417	1.4266069
ENSG00000232344	1.4264649
ENSG00000122257	1.4259311
ENSG00000136319	1.425601
ENSG00000235313	1.4255731
ENSG00000136504	1.425518
ENSG00000259788	1.42489
ENSG00000278996	1.4248899
ENSG00000265939	1.4248899
ENSG00000231458	1.4248899
ENSG00000168477	1.4248899
ENSG00000268047	1.424771
ENSG00000067596	1.4243368
ENSG00000114573	1.4242359
ENSG00000127220	1.4236358
ENSG00000187626	1.4236356
ENSG00000092094	1.4236205
ENSG00000012660	1.4234443
ENSG00000172738	1.4232779
ENSG00000156973	1.4232471
ENSG00000023697	1.4231352
ENSG00000259215	1.4230311
ENSG00000134193	1.4230311
novel.230	1.4230311
ENSG00000187231	1.4229336
ENSG00000112655	1.4227405
ENSG00000134759	1.4225817
ENSG00000107566	1.4224913
ENSG00000267141	1.4224813
ENSG00000111726	1.4222126
ENSG00000157869	1.4221752
ENSG00000256087	1.4221652
ENSG00000162702	1.4216818
ENSG00000101400	1.4216464
ENSG00000249773	1.421387
ENSG00000244459	1.421387
ENSG00000255310	1.4209921
ENSG00000143179	1.4209371
ENSG00000147679	1.4209037
ENSG00000134644	1.420683
ENSG00000188342	1.4206543
ENSG00000067900	1.4206169
ENSG00000185869	1.4205786
ENSG00000149218	1.4204535
ENSG00000100519	1.4202074
ENSG00000278048	1.4201417
novel.513	1.4200469
ENSG00000272438	1.4197829
ENSG00000172340	1.4196775
ENSG00000223551	1.4195213
ENSG00000141699	1.4188917
ENSG00000138018	1.4186416
ENSG00000272696	1.4179611
ENSG00000167720	1.4178503
ENSG00000100395	1.41775
ENSG00000223476	1.4173149
ENSG00000158062	1.4172158
novel.108	1.4170055
ENSG00000182150	1.4169348
ENSG00000074201	1.416769
ENSG00000126953	1.4165806
ENSG00000068120	1.4165274
ENSG00000132837	1.4164208
ENSG00000121274	1.4163901
ENSG00000198682	1.4161804
ENSG00000120437	1.4158056
ENSG00000224411	1.4157243
ENSG00000102935	1.4154774
ENSG00000136527	1.414858
novel.581	1.414501
ENSG00000154930	1.4138058
ENSG00000164144	1.4135051
ENSG00000114248	1.4134046
ENSG00000136449	1.4131616
ENSG00000279762	1.4131615
ENSG00000205269	1.4131048
ENSG00000198478	1.413072
ENSG00000226268	1.4129217
ENSG00000172059	1.412765
ENSG00000137364	1.41274
ENSG00000188785	1.4125501
ENSG00000185344	1.4124308
ENSG00000132128	1.4122559
ENSG00000176402	1.4120948
ENSG00000198799	1.4120275
ENSG00000127990	1.4118714
ENSG00000119812	1.4116719
ENSG00000105136	1.4111578
ENSG00000165621	1.4111009
ENSG00000100387	1.4110672
ENSG00000112983	1.410923
ENSG00000107581	1.4108523
ENSG00000126756	1.410741
ENSG00000135974	1.4107248
ENSG00000262692	1.4101164
ENSG00000170734	1.4096192
ENSG00000112701	1.4095421
ENSG00000147912	1.4093264
ENSG00000204514	1.4092795
ENSG00000141456	1.4089882
ENSG00000140675	1.4087292
ENSG00000136381	1.408102
ENSG00000280067	1.4077111
ENSG00000275491	1.4071453
ENSG00000236311	1.4071451
ENSG00000267778	1.4071451
ENSG00000213842	1.4071451
ENSG00000261582	1.4071451
ENSG00000271871	1.4071451
ENSG00000114120	1.4070134
novel.172	1.4064492
ENSG00000250067	1.406447
ENSG00000136002	1.406358
ENSG00000039319	1.4060291
ENSG00000162368	1.406019
ENSG00000280039	1.4058194
ENSG00000205740	1.4057847
ENSG00000175606	1.4057246
ENSG00000278384	1.4056367
ENSG00000160679	1.4056343
ENSG00000266993	1.4055568
ENSG00000162631	1.4053428
ENSG00000259287	1.405183
ENSG00000114388	1.4050187
ENSG00000111647	1.4048626
ENSG00000085377	1.4046073
ENSG00000164654	1.4045016
ENSG00000010322	1.4044503
ENSG00000118518	1.4043736
ENSG00000114956	1.4043735
ENSG00000186792	1.4042791
ENSG00000183506	1.4040692
ENSG00000128944	1.4039805
ENSG00000025423	1.4037418
ENSG00000172809	1.4036232
ENSG00000271754	1.4031625
ENSG00000205209	1.4025521
ENSG00000162599	1.4022945
ENSG00000187902	1.4020126
ENSG00000175198	1.4019809
ENSG00000120948	1.4017632
ENSG00000172992	1.4011097
ENSG00000259959	1.4007713
ENSG00000196361	1.4005873
ENSG00000078967	1.4002485
ENSG00000164111	1.4002432
ENSG00000142168	1.4001824
ENSG00000155760	1.4000759
ENSG00000278635	1.4000164
ENSG00000144036	1.3995765
ENSG00000257894	1.399489
ENSG00000137822	1.399257
ENSG00000170855	1.398748
ENSG00000121542	1.398329
ENSG00000128272	1.3982601
ENSG00000122026	1.3982285
ENSG00000139372	1.3979818
ENSG00000010626	1.3979315
ENSG00000166275	1.3978025
ENSG00000167695	1.397708
ENSG00000040531	1.3973147
ENSG00000082196	1.397038
ENSG00000108021	1.3968209
novel.418	1.3963891
ENSG00000143801	1.3959708
ENSG00000165097	1.3956531
ENSG00000179058	1.3953991
ENSG00000113068	1.3953973
ENSG00000130377	1.394891
ENSG00000246145	1.394839
ENSG00000273076	1.394839
ENSG00000270147	1.394839
ENSG00000261216	1.3942912
ENSG00000023902	1.3941835
ENSG00000148444	1.3941681
ENSG00000152484	1.3940691
ENSG00000119138	1.3940097
ENSG00000235552	1.3939275
ENSG00000261838	1.3934542
ENSG00000107951	1.3926647
ENSG00000125484	1.3923523
ENSG00000033800	1.3916065
ENSG00000064201	1.3915848
ENSG00000120709	1.3915834
ENSG00000136021	1.3915527
ENSG00000182158	1.3912396
ENSG00000263272	1.391098
ENSG00000226396	1.3910869
ENSG00000182400	1.3910679
ENSG00000247934	1.3908184
ENSG00000225080	1.3907863
ENSG00000162927	1.3906411
ENSG00000055332	1.3904415
ENSG00000100350	1.3897277
ENSG00000160712	1.3896536
ENSG00000169641	1.3896295
ENSG00000125319	1.3896011
ENSG00000164941	1.3895453
novel.3	1.3893652
ENSG00000177683	1.3893554
ENSG00000164117	1.3893186
ENSG00000157216	1.3891946
ENSG00000187147	1.3888677
ENSG00000118007	1.3887802
ENSG00000214184	1.3885176
ENSG00000235162	1.3882703
ENSG00000236337	1.388209
ENSG00000177125	1.3882082
ENSG00000107854	1.3880421
ENSG00000169249	1.387923
ENSG00000234390	1.3877541
ENSG00000155636	1.3876553
ENSG00000180011	1.3873793
ENSG00000172638	1.3873516
ENSG00000266936	1.3871659
ENSG00000175581	1.3870482
ENSG00000104147	1.3867426
ENSG00000240445	1.3863751
ENSG00000236618	1.3862406
ENSG00000139890	1.3861406
ENSG00000261663	1.3856975
ENSG00000071994	1.3851403
ENSG00000263126	1.3850904
ENSG00000156206	1.384832
ENSG00000245112	1.384531
ENSG00000230312	1.3844614
ENSG00000128609	1.3843247
ENSG00000112685	1.3842888
ENSG00000185252	1.3842189
ENSG00000141179	1.3842069
ENSG00000164983	1.383994
ENSG00000146587	1.3839407
ENSG00000169439	1.3838762
ENSG00000267249	1.3836118
ENSG00000128283	1.3835902
ENSG00000236942	1.383346
ENSG00000145365	1.3832922
ENSG00000237934	1.3821037
ENSG00000138190	1.3819938
ENSG00000230637	1.3819932
ENSG00000176826	1.3819548
ENSG00000261824	1.3815186
ENSG00000066654	1.3814896
ENSG00000140743	1.3814764
ENSG00000090061	1.3814083
ENSG00000175104	1.381056
ENSG00000267474	1.3805932
ENSG00000137806	1.3804818
ENSG00000197147	1.3803132
ENSG00000108256	1.3802054
ENSG00000259431	1.379735
ENSG00000180592	1.3792858
ENSG00000130347	1.3792078
ENSG00000119280	1.379207
ENSG00000076650	1.3792021
ENSG00000115317	1.3786391
ENSG00000172922	1.3785667
ENSG00000134765	1.3781921
ENSG00000228878	1.3781861
ENSG00000214485	1.3780645
ENSG00000109586	1.3779775
ENSG00000165637	1.3779169
ENSG00000177082	1.3778688
ENSG00000266931	1.3777981
ENSG00000084090	1.3777316
ENSG00000268189	1.377591
ENSG00000235332	1.3775876
ENSG00000231256	1.3775874
ENSG00000236814	1.377585
ENSG00000136536	1.3775039
ENSG00000115163	1.3773978
ENSG00000082805	1.3773704
ENSG00000033627	1.3769832
ENSG00000138080	1.3769172
ENSG00000198498	1.376905
ENSG00000196455	1.3767015
ENSG00000100347	1.3764826
ENSG00000259330	1.3764814
ENSG00000125818	1.3763627
ENSG00000175611	1.3763168
ENSG00000144381	1.3762715
ENSG00000165533	1.3746215
ENSG00000276509	1.3745903
ENSG00000148019	1.3744446
ENSG00000108298	1.3742212
ENSG00000137872	1.374162
ENSG00000066629	1.373994
ENSG00000139350	1.3736867
ENSG00000169609	1.3734787
ENSG00000240032	1.3734059
ENSG00000108799	1.3733121
ENSG00000178665	1.3725262
ENSG00000154118	1.3723279
ENSG00000237190	1.3722535
ENSG00000259172	1.3718234
ENSG00000118508	1.3713906
ENSG00000078140	1.3711323
ENSG00000260646	1.3709611
ENSG00000164190	1.3706951
ENSG00000104356	1.3706092
ENSG00000178537	1.3704793
ENSG00000129195	1.3703088
ENSG00000132463	1.3702188
ENSG00000171861	1.3699371
ENSG00000233381	1.3693662
ENSG00000229896	1.369296
ENSG00000101812	1.3692958
ENSG00000111305	1.3692958
ENSG00000179021	1.3691806
ENSG00000271833	1.3689593
ENSG00000171456	1.3686838
ENSG00000177888	1.3686597
ENSG00000229688	1.3685874
ENSG00000138231	1.3683338
ENSG00000112144	1.36813
ENSG00000279212	1.3680308
ENSG00000258701	1.3680284
ENSG00000118096	1.3677062
ENSG00000163734	1.3675954
ENSG00000240489	1.3671505
ENSG00000181856	1.3670087
ENSG00000129636	1.3669767
ENSG00000123595	1.3668907
ENSG00000150722	1.3668351
ENSG00000115977	1.3663503
ENSG00000228409	1.3660312
ENSG00000101782	1.365605
ENSG00000262410	1.3655077
ENSG00000231125	1.3653566
ENSG00000215914	1.365281
ENSG00000100813	1.3652326
ENSG00000174197	1.3645573
ENSG00000148773	1.36435
ENSG00000082516	1.3642923
ENSG00000102225	1.3636307
ENSG00000258890	1.3634135
ENSG00000100814	1.3633891
ENSG00000091536	1.3632177
ENSG00000101004	1.362903
ENSG00000161960	1.362728
ENSG00000213639	1.3626623
ENSG00000119729	1.3623685
ENSG00000143294	1.3622928
ENSG00000100526	1.3622274
ENSG00000243477	1.362057
ENSG00000279692	1.3620262
ENSG00000103707	1.3619468
ENSG00000230183	1.3615506
ENSG00000277619	1.361545
ENSG00000197045	1.3614957
ENSG00000232093	1.361419
ENSG00000154316	1.3614067
ENSG00000259191	1.3608015
ENSG00000063601	1.3606902
ENSG00000198522	1.3604968
ENSG00000259315	1.3601978
ENSG00000137942	1.3601203
ENSG00000155827	1.3596976
ENSG00000270469	1.359679
ENSG00000270050	1.359679
ENSG00000267871	1.3591752
ENSG00000151465	1.3591236
ENSG00000178440	1.3589392
ENSG00000265800	1.3588711
ENSG00000163322	1.3587871
ENSG00000153250	1.3587323
ENSG00000114648	1.3582892
ENSG00000051341	1.3582073
ENSG00000101306	1.3579307
ENSG00000176731	1.3573167
ENSG00000109475	1.3571976
ENSG00000205861	1.3570623
ENSG00000147570	1.3570623
ENSG00000162882	1.3570623
ENSG00000255367	1.3570623
ENSG00000144746	1.3569611
ENSG00000234753	1.3568912
ENSG00000235082	1.3564484
ENSG00000143398	1.3564326
ENSG00000170633	1.3561286
ENSG00000168495	1.3559854
ENSG00000206885	1.3559487
ENSG00000203875	1.3558778
ENSG00000196313	1.3556268
ENSG00000164466	1.3556018
ENSG00000146376	1.3554273
ENSG00000213213	1.3552892
ENSG00000213430	1.3552225
ENSG00000185129	1.3547156
ENSG00000127980	1.3546377
ENSG00000170037	1.3545479
ENSG00000176142	1.3545177
ENSG00000086717	1.3540245
ENSG00000125835	1.3540138
ENSG00000147416	1.3539667
ENSG00000101003	1.3538882
ENSG00000238711	1.3537815
ENSG00000238365	1.3537815
ENSG00000272721	1.3537357
ENSG00000257052	1.3537095
ENSG00000158435	1.35362
ENSG00000105875	1.353268
ENSG00000048342	1.3530887
ENSG00000005961	1.352599
ENSG00000102096	1.3522537
ENSG00000196914	1.3522241
ENSG00000273186	1.3518147
ENSG00000123374	1.3517109
ENSG00000163866	1.3516415
ENSG00000185909	1.3515704
ENSG00000166889	1.3514929
ENSG00000151498	1.3514918
ENSG00000171466	1.3514607
ENSG00000088833	1.351402
ENSG00000165121	1.3512807
ENSG00000172840	1.3508699
ENSG00000135334	1.3507863
ENSG00000256481	1.3506542
ENSG00000277453	1.3506542
ENSG00000198000	1.3503723
ENSG00000184677	1.3503133
ENSG00000230202	1.3492603
ENSG00000251323	1.3490868
ENSG00000166126	1.348902
ENSG00000176749	1.3483773
ENSG00000265817	1.3482361
ENSG00000121764	1.3481466
ENSG00000115137	1.3480781
ENSG00000206562	1.3475415
ENSG00000267221	1.3473384
ENSG00000235790	1.3472201
ENSG00000123643	1.3470755
ENSG00000267742	1.3466246
ENSG00000138650	1.3464874
ENSG00000204152	1.346445
ENSG00000165795	1.346433
ENSG00000275734	1.346389
ENSG00000011426	1.3462657
ENSG00000196465	1.3461263
ENSG00000225177	1.3459678
ENSG00000214826	1.3458301
ENSG00000184451	1.3457682
ENSG00000159079	1.3456395
ENSG00000101350	1.3451174
ENSG00000264057	1.3450722
ENSG00000249532	1.3448979
ENSG00000100815	1.3448201
ENSG00000115808	1.3445075
ENSG00000234608	1.3443766
ENSG00000060140	1.3442165
ENSG00000262619	1.3439056
ENSG00000257851	1.3438547
ENSG00000110917	1.3437145
ENSG00000162971	1.3432832
ENSG00000164219	1.3427411
ENSG00000263786	1.3425137
ENSG00000066336	1.3424716
ENSG00000244380	1.3424715
ENSG00000167105	1.3424715
ENSG00000233436	1.3424715
ENSG00000226084	1.3423191
ENSG00000124772	1.3421643
ENSG00000189306	1.3421204
ENSG00000169783	1.3421149
ENSG00000006451	1.3419256
ENSG00000214185	1.3418928
ENSG00000239426	1.3417704
ENSG00000247324	1.3417704
ENSG00000231217	1.3417704
ENSG00000275340	1.3417704
ENSG00000274364	1.3417704
ENSG00000260977	1.3417704
ENSG00000249741	1.3417704
ENSG00000101307	1.3417704
ENSG00000162929	1.3413651
ENSG00000198176	1.3413452
ENSG00000115548	1.3409483
ENSG00000279469	1.3408422
ENSG00000248468	1.3408422
ENSG00000100031	1.3401792
ENSG00000247373	1.3398602
ENSG00000224376	1.3398205
ENSG00000058272	1.339717
ENSG00000185753	1.339717
ENSG00000055130	1.3396194
ENSG00000135862	1.3393297
ENSG00000226686	1.3392452
ENSG00000096746	1.3390584
ENSG00000117475	1.3390079
ENSG00000185818	1.3386865
ENSG00000011132	1.3384115
ENSG00000166246	1.3383495
ENSG00000181035	1.338343
ENSG00000174695	1.3381586
ENSG00000203667	1.3381567
ENSG00000135829	1.337956
ENSG00000113163	1.3378395
ENSG00000250796	1.3377011
ENSG00000166333	1.3376013
ENSG00000066027	1.3370374
ENSG00000224635	1.337034
ENSG00000251013	1.336984
ENSG00000105053	1.3369629
ENSG00000141971	1.3367685
ENSG00000152464	1.3367276
ENSG00000073536	1.3366985
ENSG00000278845	1.3366935
ENSG00000166484	1.3363596
ENSG00000196652	1.336352
ENSG00000278175	1.33631
ENSG00000188493	1.3362643
ENSG00000239908	1.3362056
ENSG00000273419	1.3360325
ENSG00000254662	1.3360325
ENSG00000254941	1.3357947
ENSG00000284052	1.3357421
ENSG00000170835	1.3356402
ENSG00000153207	1.3354273
ENSG00000127081	1.3351654
ENSG00000171867	1.334911
ENSG00000123836	1.3346791
ENSG00000189266	1.3346258
ENSG00000130255	1.3345901
ENSG00000145741	1.3344396
ENSG00000278356	1.3341748
ENSG00000225695	1.3341585
ENSG00000235554	1.3340094
ENSG00000196118	1.3333899
ENSG00000136731	1.3332832
ENSG00000185115	1.3331441
ENSG00000210107	1.3329726
ENSG00000277621	1.3329726
ENSG00000276735	1.3329726
ENSG00000136153	1.3327434
ENSG00000023516	1.3324922
ENSG00000250896	1.3321775
ENSG00000168216	1.3321047
ENSG00000183765	1.3317603
ENSG00000182606	1.3313978
ENSG00000164032	1.3312871
ENSG00000284648	1.3312025
ENSG00000268564	1.3310097
ENSG00000128266	1.3305485
ENSG00000223891	1.3304243
ENSG00000171227	1.3303181
ENSG00000135643	1.3301162
ENSG00000106692	1.3300345
ENSG00000120705	1.3298249
ENSG00000185697	1.3295988
ENSG00000126216	1.3294976
ENSG00000129351	1.3293015
ENSG00000111231	1.3292258
ENSG00000279434	1.3291713
ENSG00000253710	1.328987
ENSG00000230383	1.3289424
ENSG00000034533	1.3284334
ENSG00000156172	1.3279388
ENSG00000277072	1.3278116
ENSG00000154917	1.3269969
ENSG00000138161	1.326322
ENSG00000119720	1.3260709
ENSG00000204920	1.3258859
ENSG00000228544	1.325837
ENSG00000109180	1.325652
ENSG00000270580	1.3256096
ENSG00000006530	1.3255478
ENSG00000181038	1.3253256
ENSG00000132382	1.3249266
ENSG00000229989	1.3244547
ENSG00000101442	1.3240898
novel.303	1.3240155
ENSG00000203801	1.323862
ENSG00000152944	1.3232301
ENSG00000250565	1.3230505
ENSG00000152409	1.3229833
ENSG00000185947	1.3221768
ENSG00000273748	1.3219752
ENSG00000178295	1.321537
ENSG00000261707	1.3215145
ENSG00000100644	1.3212923
ENSG00000122218	1.3212441
ENSG00000231010	1.3211849
ENSG00000163155	1.3210078
ENSG00000141741	1.3208364
ENSG00000156467	1.3207645
ENSG00000166579	1.320702
ENSG00000180211	1.3202802
ENSG00000221500	1.3202319
ENSG00000142937	1.3194786
ENSG00000015413	1.3193806
ENSG00000117640	1.3193359
ENSG00000162843	1.3193206
ENSG00000204977	1.3189725
novel.712	1.3189133
ENSG00000048544	1.3188742
ENSG00000070087	1.3188276
ENSG00000230280	1.3188251
ENSG00000099251	1.318408
ENSG00000100764	1.3180404
ENSG00000136436	1.3179717
ENSG00000176619	1.3175564
ENSG00000036257	1.3171464
ENSG00000185278	1.3170683
ENSG00000238035	1.316739
ENSG00000198836	1.3165495
ENSG00000138639	1.3159641
ENSG00000213860	1.3159372
ENSG00000147437	1.3158175
ENSG00000273010	1.3158039
ENSG00000271870	1.3156339
ENSG00000203993	1.3155452
ENSG00000168300	1.3155091
ENSG00000104131	1.3154664
ENSG00000101019	1.3151656
ENSG00000102897	1.3150514
ENSG00000188352	1.3150245
ENSG00000231731	1.3149159
ENSG00000026559	1.3146268
ENSG00000215817	1.3145825
ENSG00000159592	1.3138937
ENSG00000178878	1.3138454
ENSG00000111727	1.3137326
ENSG00000199266	1.3134702
ENSG00000154222	1.3133898
ENSG00000119950	1.3133477
ENSG00000140527	1.3132539
ENSG00000110665	1.3130972
ENSG00000257802	1.3130971
ENSG00000134864	1.3129869
ENSG00000169021	1.3125676
ENSG00000227518	1.3123044
ENSG00000156398	1.3123002
ENSG00000237651	1.3121243
ENSG00000179295	1.3117067
ENSG00000085832	1.3116244
ENSG00000072163	1.3113823
ENSG00000147471	1.3113216
ENSG00000260213	1.3109162
ENSG00000117335	1.3108181
ENSG00000225091	1.3107003
ENSG00000144724	1.3106207
ENSG00000231259	1.3105145
ENSG00000083937	1.3104839
ENSG00000124802	1.3101902
ENSG00000207185	1.3101212
ENSG00000187514	1.3100108
ENSG00000251596	1.3099788
ENSG00000234617	1.3099788
ENSG00000066117	1.3099787
ENSG00000235091	1.3098816
ENSG00000011295	1.3096832
ENSG00000121417	1.3095672
ENSG00000179222	1.3094414
ENSG00000171476	1.3093408
ENSG00000247556	1.3091408
ENSG00000261123	1.3089861
ENSG00000117399	1.3088397
ENSG00000223947	1.3086642
ENSG00000128595	1.3086368
ENSG00000006837	1.3085325
ENSG00000118260	1.3083712
ENSG00000113282	1.3082708
ENSG00000128203	1.3081832
ENSG00000102904	1.3081603
ENSG00000174564	1.3080821
ENSG00000233613	1.307962
ENSG00000119231	1.3078108
ENSG00000230373	1.3077964
ENSG00000100478	1.3075052
ENSG00000139428	1.3073363
ENSG00000051620	1.306765
novel.463	1.3065871
ENSG00000134970	1.3063749
ENSG00000143457	1.3061681
ENSG00000143515	1.3060654
ENSG00000186132	1.3060526
ENSG00000280187	1.3059925
ENSG00000255397	1.3059534
ENSG00000272076	1.3059534
ENSG00000256802	1.3059534
ENSG00000244682	1.3059534
ENSG00000151779	1.30582
ENSG00000107537	1.3057735
ENSG00000132906	1.3055236
ENSG00000170537	1.3054751
ENSG00000231050	1.3054478
ENSG00000101605	1.3053824
ENSG00000179930	1.3052443
ENSG00000036054	1.305186
ENSG00000128654	1.3051724
ENSG00000124608	1.3050185
ENSG00000162244	1.304897
ENSG00000148158	1.3047365
ENSG00000256897	1.304661
ENSG00000127540	1.3045202
ENSG00000106665	1.3042768
ENSG00000272205	1.3042742
ENSG00000130349	1.3039137
ENSG00000198835	1.303725
ENSG00000118600	1.3037024
ENSG00000196449	1.3036791
ENSG00000162384	1.3036337
ENSG00000142252	1.3035312
ENSG00000167536	1.3030788
ENSG00000111752	1.3030221
ENSG00000142552	1.3025465
ENSG00000129691	1.302488
ENSG00000203392	1.3023834
ENSG00000277462	1.3023314
ENSG00000066855	1.3020443
ENSG00000187097	1.3018225
ENSG00000075975	1.3018179
ENSG00000174456	1.3018031
ENSG00000281706	1.3017875
ENSG00000267283	1.3012623
ENSG00000236496	1.3009268
ENSG00000272092	1.300851
ENSG00000228395	1.3007908
ENSG00000127184	1.3007386
ENSG00000207475	1.3006731
ENSG00000100360	1.300671
ENSG00000125352	1.3006421
ENSG00000151093	1.3005681
ENSG00000164754	1.3004459
ENSG00000196693	1.3004453
ENSG00000226754	1.3002675
ENSG00000061936	1.3002553
ENSG00000107758	1.3002033
ENSG00000137815	1.3001
novel.454	1.3000112
ENSG00000198951	1.2998327
ENSG00000141452	1.2993644
ENSG00000258359	1.2992246
ENSG00000258471	1.2992246
ENSG00000225075	1.299045
ENSG00000267939	1.2990069
ENSG00000239827	1.2989994
ENSG00000267710	1.298901
ENSG00000174837	1.2986845
novel.562	1.298643
ENSG00000091640	1.2983104
ENSG00000025293	1.2981569
ENSG00000182324	1.2981055
ENSG00000228436	1.2980987
ENSG00000261504	1.2980642
ENSG00000168904	1.2978599
ENSG00000232909	1.2977942
ENSG00000266189	1.2977942
ENSG00000077147	1.297485
ENSG00000142082	1.2974546
ENSG00000151164	1.2973474
ENSG00000031823	1.2972666
ENSG00000258057	1.2972572
ENSG00000177674	1.2970427
ENSG00000175727	1.2967623
ENSG00000184205	1.2967455
ENSG00000178694	1.2967325
ENSG00000260425	1.2965211
ENSG00000156709	1.2963564
ENSG00000143970	1.2962207
ENSG00000157181	1.2958277
ENSG00000198625	1.2956431
ENSG00000250492	1.2947626
ENSG00000125510	1.2944733
ENSG00000134824	1.2937208
ENSG00000121897	1.2934235
ENSG00000262580	1.2933501
ENSG00000130227	1.2930193
ENSG00000263916	1.2927551
ENSG00000239377	1.2926347
ENSG00000237686	1.2924702
ENSG00000172869	1.2923293
ENSG00000143977	1.2923151
ENSG00000105982	1.2922478
ENSG00000198815	1.2921741
ENSG00000157870	1.2920846
ENSG00000146109	1.2920129
ENSG00000224281	1.2919219
ENSG00000227345	1.2918924
ENSG00000178385	1.2918112
ENSG00000138678	1.2914692
ENSG00000199331	1.2914441
ENSG00000270332	1.2911036
ENSG00000235802	1.2911036
ENSG00000231466	1.2910557
ENSG00000087884	1.2908221
ENSG00000119760	1.2902824
ENSG00000163527	1.2900633
ENSG00000244398	1.2900075
ENSG00000117069	1.2898319
ENSG00000106852	1.2898128
ENSG00000245148	1.2896265
ENSG00000110435	1.2895967
ENSG00000257167	1.2893242
ENSG00000158092	1.289272
ENSG00000137168	1.28891
ENSG00000271218	1.2888732
ENSG00000248375	1.2887824
ENSG00000253785	1.2886156
ENSG00000108587	1.2880751
ENSG00000278616	1.2879323
ENSG00000234500	1.2878954
ENSG00000281333	1.2878395
ENSG00000267159	1.2878395
ENSG00000182749	1.2878171
ENSG00000129562	1.2878051
ENSG00000107738	1.2877686
ENSG00000057757	1.2877119
ENSG00000246366	1.2876636
ENSG00000266651	1.2876351
ENSG00000168872	1.2875866
ENSG00000196668	1.2874577
ENSG00000165661	1.2868701
ENSG00000167992	1.2868149
ENSG00000138617	1.2867483
ENSG00000205913	1.2865797
ENSG00000163877	1.2864436
ENSG00000111885	1.28638
ENSG00000265018	1.2863071
ENSG00000198618	1.2860631
ENSG00000174840	1.2857363
ENSG00000167807	1.2853521
ENSG00000279807	1.2853521
ENSG00000143119	1.285352
ENSG00000252174	1.285352
ENSG00000270068	1.285352
ENSG00000231333	1.285352
ENSG00000230702	1.285352
ENSG00000272582	1.285352
ENSG00000225218	1.285186
ENSG00000080947	1.2851
ENSG00000022976	1.2849264
ENSG00000152382	1.2848088
ENSG00000116871	1.2848039
ENSG00000132305	1.2847877
ENSG00000131873	1.2846221
ENSG00000267317	1.2845056
ENSG00000109270	1.2844373
ENSG00000040341	1.2843808
ENSG00000069849	1.2842085
ENSG00000259083	1.2841702
novel.554	1.2841458
ENSG00000198816	1.283616
ENSG00000100575	1.2835819
ENSG00000095139	1.2831881
ENSG00000164615	1.2831609
ENSG00000185163	1.2827992
ENSG00000100811	1.2827867
ENSG00000229525	1.2827381
ENSG00000148331	1.2826337
ENSG00000072422	1.2825779
ENSG00000272054	1.2825307
ENSG00000260955	1.2823507
ENSG00000188735	1.2822809
ENSG00000257139	1.2822005
ENSG00000261060	1.2822005
ENSG00000140471	1.2817616
ENSG00000146085	1.2815855
ENSG00000138696	1.281329
ENSG00000103353	1.2812073
ENSG00000224597	1.2810686
ENSG00000166902	1.2810491
ENSG00000176209	1.280953
ENSG00000254427	1.2808961
ENSG00000158470	1.2806011
novel.264	1.2797827
ENSG00000263266	1.2796693
ENSG00000227603	1.2796012
ENSG00000156928	1.2791095
ENSG00000277602	1.279065
ENSG00000250959	1.279018
ENSG00000226121	1.2789779
ENSG00000105819	1.2789342
ENSG00000200924	1.278893
ENSG00000274840	1.2788929
ENSG00000226644	1.2786084
ENSG00000066468	1.2783911
ENSG00000028203	1.2781395
ENSG00000229212	1.2780861
ENSG00000167004	1.2780302
ENSG00000164418	1.2777478
ENSG00000242861	1.2777244
ENSG00000168036	1.2775247
ENSG00000100139	1.2775166
ENSG00000174032	1.2773049
ENSG00000254469	1.2772977
ENSG00000083642	1.2767372
ENSG00000132313	1.2765173
ENSG00000140470	1.2762825
ENSG00000128294	1.2761792
ENSG00000165055	1.2759906
ENSG00000278997	1.2759534
ENSG00000213420	1.2759193
ENSG00000101639	1.2756847
ENSG00000107186	1.275181
ENSG00000169957	1.2750947
ENSG00000112964	1.2750139
ENSG00000271882	1.2748791
ENSG00000088930	1.2748578
ENSG00000266680	1.2746489
novel.439	1.27454
ENSG00000138303	1.2744569
ENSG00000134851	1.2742467
ENSG00000143621	1.2741742
ENSG00000081386	1.2738904
ENSG00000064545	1.2738628
ENSG00000100632	1.2737287
ENSG00000143224	1.2736013
ENSG00000133318	1.2735186
ENSG00000174738	1.2734355
ENSG00000126524	1.2734249
ENSG00000119414	1.2732371
ENSG00000267321	1.272981
ENSG00000173660	1.272903
ENSG00000117450	1.2728071
ENSG00000125846	1.2727904
ENSG00000170248	1.2725829
ENSG00000160352	1.2723807
ENSG00000077782	1.2721574
ENSG00000116237	1.2720973
ENSG00000164506	1.2720687
ENSG00000259407	1.2719462
ENSG00000280300	1.2719455
ENSG00000205323	1.2714795
novel.353	1.2714324
ENSG00000260259	1.2714045
ENSG00000254964	1.2713411
ENSG00000280216	1.2712811
ENSG00000150656	1.271102
ENSG00000132153	1.2709545
ENSG00000167178	1.2708248
ENSG00000261096	1.2707915
ENSG00000280033	1.2706561
ENSG00000237452	1.2706332
ENSG00000182899	1.2703216
ENSG00000213608	1.2701364
ENSG00000136631	1.2696335
ENSG00000162736	1.2695719
ENSG00000180628	1.2694387
ENSG00000158859	1.2688386
ENSG00000226284	1.268478
ENSG00000107651	1.2684152
ENSG00000111961	1.2683693
ENSG00000166450	1.2680689
ENSG00000225285	1.2679803
ENSG00000137513	1.2675486
ENSG00000108528	1.2669221
ENSG00000067369	1.2668205
ENSG00000204316	1.2666274
ENSG00000011332	1.2666252
ENSG00000197283	1.2664747
ENSG00000189001	1.26614
ENSG00000267108	1.2661399
ENSG00000271993	1.2658806
ENSG00000175899	1.2658806
ENSG00000228589	1.2657082
ENSG00000131373	1.2656181
ENSG00000115963	1.2651916
ENSG00000144749	1.2650744
ENSG00000107020	1.264812
ENSG00000057704	1.2648062
ENSG00000002586	1.2645124
ENSG00000069275	1.2644428
ENSG00000285458	1.2643274
ENSG00000256278	1.2643274
ENSG00000224418	1.2642189
ENSG00000207926	1.2639028
ENSG00000260526	1.2637944
ENSG00000100285	1.2636664
ENSG00000152348	1.2635211
ENSG00000238287	1.2630761
ENSG00000138688	1.263043
ENSG00000126945	1.262989
ENSG00000168014	1.262982
ENSG00000273004	1.26218
ENSG00000136261	1.2621157
ENSG00000182196	1.2619524
ENSG00000116406	1.2617698
ENSG00000188283	1.26113
ENSG00000067064	1.2609749
ENSG00000148843	1.2609537
ENSG00000051596	1.2608721
ENSG00000152527	1.2607207
ENSG00000235408	1.259763
ENSG00000248015	1.2597089
ENSG00000264188	1.2593825
ENSG00000234181	1.2593825
ENSG00000241962	1.2591429
ENSG00000171848	1.2591101
ENSG00000130935	1.2590307
ENSG00000172831	1.2590246
ENSG00000023041	1.2586893
ENSG00000055211	1.258004
ENSG00000113845	1.2578055
ENSG00000260452	1.257607
ENSG00000136918	1.257607
ENSG00000264275	1.257607
ENSG00000164106	1.257607
ENSG00000266340	1.257607
ENSG00000155886	1.257607
ENSG00000113300	1.2575909
ENSG00000197217	1.2575737
ENSG00000102786	1.2575713
ENSG00000253667	1.2570946
ENSG00000230590	1.2569807
ENSG00000185721	1.2568786
ENSG00000228126	1.2568272
ENSG00000250131	1.256724
ENSG00000112640	1.2564936
ENSG00000225663	1.2564715
ENSG00000145740	1.256111
ENSG00000175309	1.2559524
ENSG00000132603	1.2559253
ENSG00000280163	1.2555795
ENSG00000144647	1.255572
ENSG00000013441	1.2551368
ENSG00000170860	1.2551178
ENSG00000118298	1.2550244
ENSG00000161544	1.2549847
novel.501	1.2549523
ENSG00000167615	1.2548118
ENSG00000086061	1.2546657
ENSG00000213901	1.2545631
ENSG00000279901	1.254356
ENSG00000064607	1.2542633
ENSG00000177732	1.2541211
ENSG00000206168	1.2540915
ENSG00000179921	1.2539097
ENSG00000115306	1.253886
ENSG00000102978	1.253667
ENSG00000163508	1.2536116
ENSG00000137221	1.2533885
ENSG00000218418	1.2532344
ENSG00000172262	1.2529371
ENSG00000266412	1.2527722
ENSG00000179029	1.2527086
ENSG00000153317	1.2526411
ENSG00000123191	1.2524749
ENSG00000276404	1.2523711
ENSG00000266643	1.252371
ENSG00000175048	1.2522937
ENSG00000124532	1.2522783
ENSG00000168078	1.2522414
ENSG00000084463	1.2520304
ENSG00000130943	1.2515345
ENSG00000124356	1.250978
ENSG00000237310	1.2508394
ENSG00000214517	1.2506078
ENSG00000163785	1.2505867
novel.206	1.2504517
ENSG00000108239	1.2503871
ENSG00000013375	1.2502135
ENSG00000265806	1.2496991
ENSG00000275401	1.2495897
ENSG00000094841	1.2495438
ENSG00000259488	1.2494552
ENSG00000175691	1.249398
ENSG00000230311	1.2493824
ENSG00000114978	1.249376
ENSG00000075151	1.2493031
ENSG00000111530	1.2489291
ENSG00000038210	1.248914
ENSG00000198833	1.2489091
ENSG00000166068	1.2482936
ENSG00000204120	1.2481713
ENSG00000181915	1.2481263
ENSG00000078403	1.2480522
ENSG00000173757	1.2480472
ENSG00000066735	1.2479224
ENSG00000185453	1.2478348
ENSG00000129480	1.2476717
ENSG00000173915	1.2476466
ENSG00000259521	1.2472557
ENSG00000229999	1.2472557
ENSG00000259244	1.2472557
ENSG00000185880	1.2472556
ENSG00000269148	1.246903
ENSG00000259916	1.2468266
ENSG00000232160	1.2467062
ENSG00000124571	1.24637
ENSG00000094975	1.2463537
ENSG00000170365	1.2460088
ENSG00000214770	1.2457491
ENSG00000152683	1.2457472
ENSG00000133818	1.2455592
ENSG00000204253	1.245441
ENSG00000185728	1.2453492
ENSG00000152705	1.245341
ENSG00000229598	1.245138
ENSG00000130775	1.2451154
ENSG00000251615	1.2448251
ENSG00000178028	1.2445242
ENSG00000249767	1.2444783
ENSG00000243156	1.2441193
ENSG00000166997	1.2438312
ENSG00000049618	1.2435904
ENSG00000129197	1.2421427
ENSG00000119681	1.2419977
ENSG00000273391	1.2418175
ENSG00000166839	1.241788
ENSG00000186047	1.2416877
ENSG00000172046	1.2410728
ENSG00000122912	1.2410569
ENSG00000087206	1.241035
ENSG00000058063	1.2410252
ENSG00000163468	1.2410142
ENSG00000184752	1.240787
ENSG00000162419	1.2406876
ENSG00000203886	1.2405062
ENSG00000198670	1.240506
ENSG00000222686	1.240506
ENSG00000279271	1.240506
ENSG00000261291	1.240506
ENSG00000235088	1.240506
ENSG00000277791	1.240506
ENSG00000234427	1.240506
ENSG00000277198	1.240506
ENSG00000283427	1.240506
ENSG00000232375	1.240506
ENSG00000222987	1.240506
ENSG00000017427	1.240506
ENSG00000153002	1.240506
ENSG00000275939	1.240506
ENSG00000237281	1.240506
ENSG00000206832	1.240506
ENSG00000278973	1.240506
ENSG00000267360	1.240506
ENSG00000184489	1.2405059
ENSG00000232176	1.2405059
ENSG00000213891	1.2405059
ENSG00000248863	1.2405059
ENSG00000231485	1.2405059
ENSG00000224781	1.2405059
ENSG00000225442	1.2405059
ENSG00000003393	1.2402424
novel.550	1.2401501
ENSG00000144559	1.2397895
ENSG00000183578	1.2397236
ENSG00000046647	1.239667
ENSG00000135679	1.239647
ENSG00000155508	1.2396361
ENSG00000126226	1.2395474
ENSG00000104381	1.239377
ENSG00000264456	1.2386403
ENSG00000196876	1.2383834
ENSG00000122692	1.2383804
ENSG00000134905	1.2383131
ENSG00000146733	1.2382147
ENSG00000134070	1.238096
ENSG00000159256	1.2379309
ENSG00000135316	1.2377857
ENSG00000225568	1.2376142
ENSG00000130177	1.2375255
novel.459	1.2374876
ENSG00000134815	1.2373105
ENSG00000180198	1.2369018
ENSG00000132591	1.2367779
ENSG00000231113	1.2367437
ENSG00000105856	1.2366518
ENSG00000254636	1.2365646
ENSG00000227242	1.2365646
ENSG00000120686	1.2365584
ENSG00000137055	1.2360964
ENSG00000120860	1.2358716
ENSG00000077097	1.2356256
ENSG00000236209	1.235524
ENSG00000156509	1.2352701
ENSG00000181418	1.2352332
ENSG00000232894	1.2352246
ENSG00000267682	1.2352246
ENSG00000125775	1.2351308
ENSG00000147421	1.2349927
ENSG00000055208	1.2349739
ENSG00000262074	1.2348521
ENSG00000205482	1.2343823
ENSG00000120889	1.234254
ENSG00000187118	1.2340531
ENSG00000266074	1.2340506
ENSG00000142794	1.2337289
ENSG00000150455	1.2332517
ENSG00000263727	1.2332432
ENSG00000285244	1.233121
ENSG00000251279	1.2331209
ENSG00000135249	1.2330867
ENSG00000144158	1.2327702
ENSG00000170160	1.2326806
ENSG00000014138	1.2326233
ENSG00000151746	1.2325605
ENSG00000248794	1.2324519
ENSG00000197043	1.2321714
ENSG00000067177	1.2320646
ENSG00000273901	1.231786
ENSG00000246662	1.231786
ENSG00000249965	1.2317287
ENSG00000278703	1.2317287
ENSG00000272966	1.2317287
ENSG00000214360	1.2317287
ENSG00000273487	1.2317287
ENSG00000218428	1.2317287
ENSG00000214559	1.2317286
ENSG00000222069	1.2317286
ENSG00000206859	1.2317286
ENSG00000232034	1.2317286
ENSG00000196937	1.2317252
ENSG00000171540	1.2313676
ENSG00000114686	1.2312646
ENSG00000272181	1.2311064
ENSG00000075391	1.2310412
ENSG00000111652	1.2310239
ENSG00000113194	1.2308593
ENSG00000242531	1.2306086
ENSG00000275769	1.2306086
ENSG00000279432	1.2306086
ENSG00000106355	1.2305279
ENSG00000147133	1.2305244
ENSG00000184465	1.23046
ENSG00000183718	1.2303094
ENSG00000013523	1.2302823
ENSG00000163626	1.2299567
ENSG00000145715	1.2298969
ENSG00000085276	1.2298901
ENSG00000268499	1.2298619
ENSG00000223722	1.2298619
ENSG00000271752	1.2298619
ENSG00000165264	1.2297614
ENSG00000156504	1.2297276
ENSG00000143499	1.2296865
ENSG00000135372	1.2295843
ENSG00000173598	1.2295111
ENSG00000154124	1.2294532
ENSG00000165490	1.2293333
ENSG00000197885	1.229225
ENSG00000124299	1.2288278
ENSG00000144867	1.2286601
ENSG00000137656	1.2286509
ENSG00000224358	1.2285705
ENSG00000137500	1.2284219
ENSG00000277218	1.2283071
ENSG00000267080	1.2282268
ENSG00000171469	1.2276818
ENSG00000219545	1.2274096
ENSG00000089053	1.2272834
ENSG00000161509	1.2272742
ENSG00000117614	1.2269058
ENSG00000135454	1.2266191
ENSG00000143258	1.2265325
ENSG00000186230	1.2262506
novel.308	1.2259735
ENSG00000144649	1.2259718
ENSG00000203761	1.2257886
ENSG00000237289	1.2257391
ENSG00000161664	1.2257335
ENSG00000228614	1.2253339
ENSG00000169762	1.2251326
novel.391	1.2250098
ENSG00000053524	1.2248174
ENSG00000143486	1.2248011
ENSG00000129003	1.2247566
ENSG00000009954	1.2241422
ENSG00000158623	1.223909
ENSG00000117859	1.223554
ENSG00000120784	1.223427
ENSG00000110218	1.2233485
ENSG00000011260	1.2231618
ENSG00000235760	1.2231518
ENSG00000109472	1.222832
ENSG00000077380	1.2228312
ENSG00000159335	1.2228048
ENSG00000126803	1.2227563
ENSG00000176393	1.2226497
ENSG00000270427	1.2224524
ENSG00000267560	1.2224523
ENSG00000100288	1.2220256
ENSG00000260456	1.2217908
ENSG00000174444	1.2213901
ENSG00000235072	1.2212433
ENSG00000125459	1.2211412
ENSG00000277741	1.2208723
ENSG00000163541	1.2205428
ENSG00000235453	1.2202163
ENSG00000254454	1.2201145
ENSG00000250471	1.2199826
ENSG00000226964	1.2197974
ENSG00000153563	1.2193877
ENSG00000133065	1.2193643
ENSG00000273306	1.2189718
ENSG00000108958	1.2188903
ENSG00000269044	1.2187316
ENSG00000204178	1.2185632
ENSG00000118181	1.2185183
ENSG00000225180	1.218425
ENSG00000115364	1.218425
ENSG00000198860	1.2183895
ENSG00000260179	1.2178564
ENSG00000072803	1.217802
ENSG00000111052	1.2175933
ENSG00000139194	1.21725
ENSG00000005059	1.2170964
ENSG00000188177	1.2168117
ENSG00000279568	1.2165893
ENSG00000232682	1.2163023
ENSG00000260911	1.216187
ENSG00000168288	1.2161169
ENSG00000267309	1.2160105
ENSG00000233922	1.2159166
ENSG00000154783	1.2157755
ENSG00000207741	1.2157531
ENSG00000107779	1.215734
ENSG00000092621	1.2153449
ENSG00000188554	1.2152458
ENSG00000258951	1.215219
ENSG00000112118	1.2150798
ENSG00000272902	1.214908
ENSG00000164951	1.2148883
ENSG00000135387	1.2148259
ENSG00000023330	1.2146312
ENSG00000116198	1.2142333
ENSG00000196670	1.214214
ENSG00000159228	1.2141757
ENSG00000121104	1.2140807
ENSG00000260782	1.2139615
ENSG00000197446	1.2138709
ENSG00000048991	1.2137617
ENSG00000196305	1.2134793
novel.580	1.2130367
ENSG00000279026	1.2128841
ENSG00000138095	1.2127082
ENSG00000268403	1.2126251
ENSG00000135821	1.2125381
ENSG00000104626	1.2125214
ENSG00000135447	1.2124792
ENSG00000255468	1.212285
ENSG00000218996	1.2120477
ENSG00000099942	1.21202
ENSG00000166188	1.2119765
ENSG00000105679	1.2117798
ENSG00000178971	1.211742
ENSG00000041880	1.2112466
ENSG00000196357	1.211223
ENSG00000109917	1.2111362
ENSG00000164024	1.2108976
ENSG00000100532	1.2108533
ENSG00000164169	1.2106208
ENSG00000130826	1.2105536
ENSG00000167595	1.2104087
ENSG00000104365	1.2104051
ENSG00000171033	1.2103783
ENSG00000157933	1.2102939
ENSG00000162129	1.2102804
ENSG00000259005	1.2101831
ENSG00000125356	1.2097659
ENSG00000107954	1.2094572
ENSG00000158604	1.2094125
ENSG00000099290	1.20933
ENSG00000134001	1.209279
ENSG00000225555	1.2090703
ENSG00000125149	1.2088817
ENSG00000186432	1.2084112
ENSG00000110031	1.2081333
ENSG00000227963	1.2078964
ENSG00000280129	1.2077507
ENSG00000213131	1.2076749
ENSG00000138660	1.2076323
ENSG00000164366	1.2073624
ENSG00000259416	1.2072421
ENSG00000100865	1.2071458
ENSG00000074266	1.2067388
ENSG00000076984	1.2063512
ENSG00000203644	1.2063109
ENSG00000109519	1.2061204
ENSG00000235078	1.2058481
ENSG00000213881	1.2057817
ENSG00000134324	1.2053757
ENSG00000260007	1.2052399
ENSG00000122432	1.2048935
ENSG00000224093	1.2047777
ENSG00000091542	1.204504
ENSG00000123213	1.2041405
ENSG00000272209	1.2039835
novel.174	1.2039019
ENSG00000185684	1.2034917
ENSG00000146909	1.2032776
ENSG00000174749	1.2030025
ENSG00000261188	1.2023531
ENSG00000219200	1.202319
ENSG00000138035	1.2021995
ENSG00000090612	1.2020886
novel.578	1.2020268
ENSG00000185798	1.201931
ENSG00000168679	1.2017086
ENSG00000115839	1.201666
ENSG00000216937	1.2015756
ENSG00000254461	1.2013862
ENSG00000228915	1.2013847
ENSG00000138131	1.2013309
ENSG00000100056	1.2013031
ENSG00000175175	1.2012435
ENSG00000253919	1.2012058
ENSG00000132507	1.2011849
ENSG00000078124	1.2010884
ENSG00000168159	1.2009274
ENSG00000202415	1.200912
ENSG00000152582	1.2006632
ENSG00000144848	1.2006464
ENSG00000075303	1.2004517
ENSG00000229204	1.1999354
ENSG00000217325	1.1998428
ENSG00000267575	1.1995322
ENSG00000059758	1.1988488
ENSG00000151014	1.1987355
ENSG00000135720	1.1987056
ENSG00000143951	1.198646
ENSG00000100324	1.1986382
ENSG00000146926	1.1985918
ENSG00000230146	1.1985917
ENSG00000117592	1.1985742
ENSG00000138434	1.1983556
ENSG00000279331	1.1981921
ENSG00000269556	1.1979424
ENSG00000235852	1.1978799
ENSG00000138942	1.1978228
ENSG00000250988	1.197815
ENSG00000259706	1.1977874
ENSG00000204611	1.1973764
ENSG00000196296	1.1972717
ENSG00000062650	1.1972507
ENSG00000157837	1.1972266
ENSG00000167889	1.1971171
ENSG00000136383	1.1968174
ENSG00000171720	1.1967801
ENSG00000145743	1.1965325
ENSG00000230163	1.1964731
ENSG00000204334	1.196114
ENSG00000242125	1.1957004
ENSG00000171105	1.1955649
ENSG00000167528	1.1952703
ENSG00000212588	1.1952564
ENSG00000031003	1.1946596
ENSG00000104369	1.1945667
ENSG00000103932	1.1944268
ENSG00000074696	1.1943055
ENSG00000109381	1.1939687
ENSG00000214946	1.1939436
ENSG00000123329	1.1939226
ENSG00000088992	1.1939026
ENSG00000124257	1.1937486
ENSG00000112992	1.1937178
ENSG00000121310	1.1936688
ENSG00000284738	1.1936373
ENSG00000132109	1.1935576
ENSG00000089775	1.1933241
ENSG00000164244	1.1933149
ENSG00000130309	1.1932448
ENSG00000223374	1.1930633
ENSG00000106344	1.1929797
ENSG00000005189	1.1927768
ENSG00000121350	1.192711
ENSG00000164082	1.1925597
ENSG00000241889	1.1924639
ENSG00000118620	1.1924155
ENSG00000037474	1.1923424
ENSG00000130038	1.1921535
novel.490	1.1920841
ENSG00000255717	1.1919951
ENSG00000107185	1.191188
ENSG00000250461	1.1911469
ENSG00000267041	1.1910107
ENSG00000165119	1.1909858
ENSG00000234912	1.1909276
ENSG00000182923	1.1908449
ENSG00000234797	1.1907738
ENSG00000164751	1.1907686
ENSG00000214113	1.1905247
ENSG00000259086	1.1901996
ENSG00000052126	1.1901927
ENSG00000259377	1.190111
ENSG00000228013	1.190111
ENSG00000104043	1.190111
ENSG00000282024	1.190111
ENSG00000210127	1.190111
ENSG00000180061	1.190111
ENSG00000271631	1.190111
ENSG00000254267	1.190111
ENSG00000235358	1.190111
ENSG00000054356	1.190111
ENSG00000227388	1.190111
ENSG00000265390	1.190111
ENSG00000279006	1.1901109
ENSG00000226026	1.1901109
ENSG00000206698	1.1901109
ENSG00000252026	1.1901109
ENSG00000201801	1.1901109
ENSG00000228663	1.1901109
ENSG00000279078	1.1901109
ENSG00000249464	1.1901109
ENSG00000199472	1.1901109
ENSG00000229473	1.1901109
ENSG00000178734	1.1901109
ENSG00000100253	1.1901109
ENSG00000255557	1.1901109
ENSG00000161929	1.1901109
ENSG00000261864	1.1901109
ENSG00000174915	1.1900506
ENSG00000165699	1.1900074
ENSG00000256060	1.1898445
ENSG00000134453	1.1894976
ENSG00000119820	1.1892473
ENSG00000132406	1.1891285
ENSG00000250012	1.1890676
ENSG00000139168	1.1886148
ENSG00000175305	1.1883771
ENSG00000050130	1.1883582
ENSG00000053501	1.1880673
ENSG00000205413	1.1879685
ENSG00000144426	1.1878302
ENSG00000148655	1.1876669
ENSG00000153933	1.1876163
ENSG00000232070	1.1873887
ENSG00000125505	1.1870551
ENSG00000169258	1.1868479
ENSG00000143870	1.1865383
ENSG00000174365	1.1865324
ENSG00000105647	1.186291
ENSG00000274997	1.186099
ENSG00000120733	1.185999
ENSG00000145416	1.1858863
ENSG00000265354	1.1856967
ENSG00000198171	1.1856127
ENSG00000185787	1.1853974
ENSG00000139697	1.1853814
ENSG00000135999	1.1853602
ENSG00000099940	1.1853595
ENSG00000170074	1.1853375
ENSG00000204442	1.1851418
ENSG00000214146	1.1851418
ENSG00000234369	1.1851417
ENSG00000160886	1.1851417
ENSG00000282542	1.1851417
ENSG00000152931	1.1851417
ENSG00000177669	1.1851417
ENSG00000166415	1.1851417
ENSG00000253955	1.1851417
ENSG00000234764	1.1851417
ENSG00000224505	1.1851417
ENSG00000205268	1.1847473
ENSG00000240370	1.1846385
ENSG00000188312	1.1846097
ENSG00000103429	1.1844832
novel.270	1.1844466
ENSG00000204272	1.184251
ENSG00000205155	1.1840887
ENSG00000225872	1.1840103
ENSG00000107882	1.1839966
ENSG00000115233	1.1839391
ENSG00000279636	1.1838989
ENSG00000177951	1.1836487
ENSG00000274414	1.1835666
ENSG00000198720	1.1835014
ENSG00000254528	1.1830034
ENSG00000279425	1.1830034
ENSG00000166340	1.1829153
ENSG00000164077	1.1828551
ENSG00000178974	1.1827979
ENSG00000130803	1.1824994
ENSG00000181908	1.1824654
ENSG00000268357	1.1821123
ENSG00000203883	1.1820793
ENSG00000196715	1.181939
ENSG00000065883	1.1818557
ENSG00000241360	1.181794
ENSG00000135482	1.1816216
ENSG00000267655	1.181591
ENSG00000105835	1.1815104
ENSG00000165819	1.1813896
ENSG00000273486	1.1810017
ENSG00000092871	1.1808655
ENSG00000124783	1.1807905
ENSG00000172939	1.1806952
ENSG00000170270	1.1801442
ENSG00000181524	1.1799482
ENSG00000134146	1.1796911
ENSG00000130489	1.1793875
novel.593	1.179294
ENSG00000233006	1.179066
ENSG00000040633	1.1787947
ENSG00000126062	1.1787165
ENSG00000184619	1.1786815
ENSG00000122882	1.1783367
ENSG00000141759	1.1783022
ENSG00000169740	1.1782886
ENSG00000113240	1.1782427
ENSG00000118200	1.1777922
ENSG00000273507	1.1776348
ENSG00000220771	1.1776347
ENSG00000269304	1.1776347
ENSG00000213197	1.1776347
ENSG00000250859	1.1776347
ENSG00000167244	1.1776347
ENSG00000267709	1.1776347
ENSG00000204308	1.1776347
novel.356	1.1776347
ENSG00000262406	1.1776347
ENSG00000249840	1.1776347
ENSG00000263370	1.1776347
ENSG00000253652	1.1776347
ENSG00000229893	1.1776347
ENSG00000239152	1.1776347
ENSG00000212242	1.1776347
ENSG00000236756	1.1776347
ENSG00000270983	1.1776347
ENSG00000253586	1.1776347
ENSG00000212283	1.1776347
ENSG00000261898	1.1776347
ENSG00000164123	1.1776347
ENSG00000224272	1.1776347
ENSG00000264448	1.1776347
ENSG00000240869	1.1776347
ENSG00000273063	1.1776347
ENSG00000005379	1.1776347
ENSG00000262477	1.1776347
ENSG00000259137	1.1776347
ENSG00000157335	1.1776347
ENSG00000236713	1.1776347
ENSG00000239608	1.1776347
ENSG00000183034	1.1776347
ENSG00000235879	1.1776347
ENSG00000103832	1.1776346
ENSG00000224323	1.1776346
ENSG00000259020	1.1776346
ENSG00000275728	1.1776346
ENSG00000245205	1.1776346
ENSG00000115268	1.1775173
ENSG00000130638	1.1771752
ENSG00000205937	1.1769747
ENSG00000197358	1.1767945
ENSG00000227543	1.1765715
ENSG00000037757	1.1764673
ENSG00000172361	1.176407
ENSG00000141279	1.1763945
ENSG00000066455	1.1761937
ENSG00000137877	1.1757643
ENSG00000136052	1.1756305
ENSG00000140905	1.1755468
ENSG00000138802	1.1753972
ENSG00000132670	1.1753243
ENSG00000163428	1.1752696
ENSG00000260729	1.1745452
ENSG00000139370	1.1745318
ENSG00000272843	1.174337
ENSG00000107372	1.174306
ENSG00000233903	1.1742784
ENSG00000160072	1.1739323
ENSG00000166171	1.1738642
ENSG00000100207	1.1730748
ENSG00000260493	1.172621
ENSG00000213212	1.1723863
ENSG00000253754	1.1720666
ENSG00000204954	1.1718674
ENSG00000255237	1.1717732
ENSG00000092200	1.1716671
ENSG00000279148	1.1715162
ENSG00000160563	1.1709378
ENSG00000215784	1.1703999
ENSG00000196358	1.1703559
ENSG00000138246	1.1701747
ENSG00000277342	1.1701169
ENSG00000144747	1.1700261
ENSG00000253704	1.1697401
ENSG00000104980	1.1695737
ENSG00000057663	1.1694273
ENSG00000226067	1.1694181
ENSG00000271983	1.1693022
ENSG00000230550	1.1693022
ENSG00000234925	1.1693021
novel.719	1.1693021
ENSG00000108523	1.1690884
ENSG00000112877	1.1689225
ENSG00000100227	1.1689212
ENSG00000100116	1.1688416
ENSG00000183475	1.1687858
ENSG00000110768	1.1686747
ENSG00000152253	1.1683788
ENSG00000266983	1.1680405
ENSG00000229404	1.1680169
ENSG00000047849	1.16784
ENSG00000198825	1.1678205
ENSG00000124614	1.1676857
ENSG00000168071	1.1674325
ENSG00000113615	1.1672914
ENSG00000140986	1.1672642
ENSG00000260082	1.1671562
ENSG00000114988	1.1671247
ENSG00000221823	1.1670535
ENSG00000135945	1.1669399
ENSG00000273061	1.1667819
ENSG00000185627	1.1667087
ENSG00000261351	1.1666449
ENSG00000230561	1.1663679
ENSG00000258744	1.1663569
ENSG00000228253	1.1661965
ENSG00000001036	1.1659993
ENSG00000177889	1.1656686
ENSG00000272368	1.1654902
ENSG00000067113	1.1654848
ENSG00000151366	1.1654085
ENSG00000072736	1.1652119
ENSG00000170917	1.165129
ENSG00000072864	1.1650949
ENSG00000268949	1.1650949
ENSG00000228218	1.1650883
ENSG00000278654	1.1650604
ENSG00000090520	1.1649445
ENSG00000187775	1.1646525
ENSG00000177311	1.164391
ENSG00000151532	1.1643798
ENSG00000233024	1.164376
ENSG00000135655	1.1643091
ENSG00000149262	1.1642933
ENSG00000159784	1.164239
ENSG00000181896	1.1640682
ENSG00000263006	1.1639377
ENSG00000262251	1.1639272
ENSG00000165730	1.1638464
ENSG00000151893	1.1637896
ENSG00000114982	1.1636876
ENSG00000137494	1.163581
ENSG00000232346	1.1635274
ENSG00000279058	1.1634508
ENSG00000243199	1.1633513
ENSG00000165695	1.1633372
ENSG00000232536	1.1631469
novel.689	1.163123
ENSG00000091317	1.1631227
ENSG00000269068	1.1630123
ENSG00000149485	1.1629109
ENSG00000245468	1.1627346
ENSG00000196862	1.1623659
ENSG00000272702	1.1623108
ENSG00000116731	1.1619961
ENSG00000167524	1.1613492
ENSG00000108840	1.1612508
ENSG00000261051	1.1609514
ENSG00000089351	1.1605692
ENSG00000112245	1.1604573
ENSG00000004866	1.1602983
ENSG00000121964	1.1602935
ENSG00000259562	1.1602119
ENSG00000134882	1.1601112
ENSG00000279544	1.1601003
ENSG00000104825	1.1601003
ENSG00000236018	1.1601002
ENSG00000156414	1.1601002
ENSG00000188690	1.1598467
ENSG00000144366	1.1598011
ENSG00000260917	1.159658
ENSG00000186395	1.1593179
ENSG00000233122	1.1589849
ENSG00000261292	1.1588978
ENSG00000166803	1.158863
ENSG00000167186	1.158689
ENSG00000204305	1.15868
ENSG00000196388	1.1586548
ENSG00000065485	1.1585565
ENSG00000278594	1.1584586
ENSG00000235651	1.1584134
ENSG00000100883	1.1584133
ENSG00000173812	1.1583002
ENSG00000133872	1.1580514
ENSG00000198646	1.157936
ENSG00000100030	1.157895
ENSG00000134444	1.1577439
ENSG00000120265	1.1576751
ENSG00000137841	1.1575418
ENSG00000204520	1.1575104
ENSG00000186300	1.1572586
ENSG00000188706	1.1572268
ENSG00000281896	1.1570169
ENSG00000170471	1.156821
ENSG00000148187	1.1567231
ENSG00000106038	1.1566776
ENSG00000156411	1.15632
ENSG00000110700	1.1560626
ENSG00000179148	1.1559302
ENSG00000113360	1.1559147
ENSG00000119711	1.1558037
novel.349	1.1557399
ENSG00000272654	1.1557274
ENSG00000250317	1.1552061
novel.302	1.1551126
ENSG00000138180	1.1550877
ENSG00000186184	1.1548166
ENSG00000085982	1.1546986
ENSG00000147400	1.154686
ENSG00000255857	1.1546388
ENSG00000244026	1.154589
ENSG00000249471	1.1544701
ENSG00000203362	1.1540778
ENSG00000114062	1.154021
ENSG00000260011	1.1539366
ENSG00000259381	1.1539366
ENSG00000139343	1.153924
ENSG00000131323	1.1539145
ENSG00000103549	1.1538181
ENSG00000227533	1.1538087
ENSG00000117419	1.1537452
ENSG00000136521	1.1532325
ENSG00000198648	1.1529177
ENSG00000255308	1.152631
ENSG00000169567	1.1524107
ENSG00000238045	1.1519457
ENSG00000242477	1.1518232
ENSG00000130816	1.1518158
ENSG00000275895	1.1517527
ENSG00000100612	1.1516515
ENSG00000220205	1.1516234
ENSG00000125877	1.1515911
ENSG00000226174	1.1515753
ENSG00000163463	1.1513435
ENSG00000254604	1.1512086
ENSG00000282936	1.1511275
ENSG00000108094	1.1509356
ENSG00000121905	1.15089
novel.29	1.150874
ENSG00000023318	1.150873
ENSG00000106477	1.1508694
ENSG00000232445	1.1506892
ENSG00000124193	1.1506045
ENSG00000107371	1.1504325
ENSG00000164258	1.1504239
ENSG00000196290	1.1503935
ENSG00000114520	1.150363
ENSG00000091157	1.1497624
ENSG00000166170	1.1496216
ENSG00000083750	1.1495926
ENSG00000159322	1.1490312
ENSG00000162923	1.148993
ENSG00000115008	1.1484934
ENSG00000146242	1.1484934
ENSG00000223382	1.1484934
ENSG00000235934	1.1484934
ENSG00000220920	1.1484934
ENSG00000171291	1.1484934
ENSG00000201573	1.1484934
ENSG00000200579	1.1484934
ENSG00000272650	1.1484934
ENSG00000261240	1.1484934
ENSG00000283644	1.1484934
ENSG00000253366	1.1484933
ENSG00000244217	1.1484933
ENSG00000261723	1.1484933
ENSG00000225300	1.1484933
ENSG00000236939	1.1484933
ENSG00000269482	1.1484933
ENSG00000206755	1.1484933
ENSG00000260161	1.1484933
ENSG00000257987	1.1484933
ENSG00000260750	1.1484674
ENSG00000230397	1.1481353
ENSG00000132781	1.1481218
ENSG00000166262	1.1480383
ENSG00000183087	1.1478355
ENSG00000174628	1.1477457
novel.231	1.1471863
ENSG00000116191	1.1469316
ENSG00000110442	1.1468713
ENSG00000066697	1.1468375
ENSG00000222071	1.146828
ENSG00000139624	1.1467927
ENSG00000126883	1.1467168
ENSG00000175792	1.1467066
ENSG00000272525	1.1465174
ENSG00000178409	1.1463629
ENSG00000172250	1.1462655
ENSG00000198734	1.1461991
ENSG00000187997	1.1461991
ENSG00000171873	1.1461991
ENSG00000130876	1.1461991
ENSG00000181097	1.1461991
ENSG00000223956	1.1461991
ENSG00000110243	1.146199
ENSG00000261407	1.146199
ENSG00000276603	1.145921
ENSG00000103423	1.1457071
ENSG00000121940	1.1455754
ENSG00000184863	1.1451901
ENSG00000229638	1.1451535
ENSG00000167065	1.1446954
ENSG00000186312	1.1445311
ENSG00000241061	1.144442
ENSG00000189308	1.1439296
ENSG00000119673	1.143915
ENSG00000135476	1.1438998
ENSG00000278009	1.1437341
ENSG00000188766	1.1436605
ENSG00000131475	1.1435505
ENSG00000111481	1.1434535
ENSG00000116017	1.1430411
ENSG00000185261	1.1430153
ENSG00000131508	1.142022
ENSG00000004799	1.1415572
ENSG00000148842	1.141201
ENSG00000135932	1.1409836
ENSG00000261556	1.1406723
ENSG00000075568	1.1406509
ENSG00000214389	1.1405054
ENSG00000176055	1.1404505
ENSG00000239218	1.1401056
ENSG00000231841	1.1400489
ENSG00000186468	1.1398963
ENSG00000180071	1.1398486
ENSG00000196295	1.1391733
ENSG00000133624	1.1390837
ENSG00000132792	1.1390226
ENSG00000164362	1.1389117
ENSG00000072364	1.138513
ENSG00000151923	1.1384131
novel.529	1.1379493
ENSG00000185917	1.1376436
ENSG00000267583	1.1375477
ENSG00000254756	1.1375477
ENSG00000258199	1.137504
ENSG00000127922	1.1370451
ENSG00000143947	1.1370405
ENSG00000198399	1.1369965
ENSG00000166436	1.1366255
ENSG00000223572	1.1364654
ENSG00000130725	1.1361468
ENSG00000273820	1.1359792
ENSG00000272509	1.1359012
ENSG00000267355	1.1357304
ENSG00000135845	1.1355977
ENSG00000106049	1.1355444
ENSG00000171865	1.1355321
ENSG00000279689	1.1354377
ENSG00000122034	1.1351361
ENSG00000235660	1.1350589
ENSG00000252916	1.1350588
ENSG00000100221	1.1344182
ENSG00000143727	1.134267
ENSG00000213938	1.1342318
ENSG00000171103	1.1340332
ENSG00000127511	1.1337844
ENSG00000133895	1.133679
ENSG00000139190	1.1336112
ENSG00000258520	1.1333404
ENSG00000266501	1.1330106
ENSG00000164904	1.132691
ENSG00000197102	1.1326852
ENSG00000172345	1.1326466
ENSG00000228283	1.1324443
ENSG00000133935	1.132422
ENSG00000228294	1.1323907
ENSG00000237899	1.1323907
ENSG00000174238	1.1322722
ENSG00000072958	1.1321995
ENSG00000214174	1.1320994
ENSG00000256894	1.1318922
ENSG00000213585	1.1318302
ENSG00000279640	1.1316881
ENSG00000005882	1.1314894
ENSG00000140450	1.1313218
ENSG00000168461	1.1309698
ENSG00000198830	1.1309695
ENSG00000218426	1.1308942
ENSG00000150593	1.1305244
ENSG00000071655	1.1305237
ENSG00000128872	1.1304812
ENSG00000138777	1.1303804
ENSG00000103199	1.1301583
ENSG00000155085	1.1300763
ENSG00000253719	1.1298958
ENSG00000235912	1.1298549
ENSG00000125834	1.1296729
ENSG00000122512	1.1295758
ENSG00000090273	1.1295475
ENSG00000087111	1.1294549
ENSG00000180673	1.1294448
ENSG00000267658	1.1291555
ENSG00000251175	1.1291555
ENSG00000007080	1.128959
ENSG00000168066	1.1288496
ENSG00000142634	1.1288236
novel.312	1.1285276
ENSG00000182307	1.1285186
ENSG00000117620	1.1285143
novel.175	1.1284978
ENSG00000213889	1.1284301
ENSG00000123104	1.1283436
ENSG00000208772	1.1283122
ENSG00000242457	1.1282258
ENSG00000015153	1.1281531
ENSG00000258317	1.1281171
ENSG00000280614	1.1276846
ENSG00000237125	1.1275308
ENSG00000134109	1.12752
ENSG00000084072	1.1271967
ENSG00000122741	1.127182
ENSG00000276692	1.1269977
ENSG00000110841	1.1268797
ENSG00000132967	1.1267256
ENSG00000163945	1.1266694
ENSG00000227431	1.1266642
ENSG00000263089	1.1266642
ENSG00000011007	1.1264368
ENSG00000226015	1.1263556
ENSG00000277715	1.1262189
ENSG00000165156	1.1259631
ENSG00000172301	1.1256423
ENSG00000169504	1.1255811
novel.151	1.1255583
ENSG00000140368	1.1255232
ENSG00000070669	1.1252754
ENSG00000037637	1.1252176
ENSG00000162512	1.1251137
ENSG00000141385	1.1244093
ENSG00000177051	1.1242222
ENSG00000166024	1.1240964
novel.286	1.1240224
ENSG00000138411	1.1239201
ENSG00000029993	1.1238331
ENSG00000223842	1.1238023
ENSG00000233937	1.1237993
ENSG00000153574	1.1235226
ENSG00000198894	1.1234776
ENSG00000155868	1.1234621
ENSG00000118363	1.123335
ENSG00000143614	1.1232921
ENSG00000035141	1.1232265
ENSG00000074054	1.123165
ENSG00000157106	1.1227752
ENSG00000235213	1.1226742
ENSG00000155313	1.1225653
ENSG00000073711	1.1225116
ENSG00000090621	1.1223181
ENSG00000151552	1.1221313
ENSG00000247400	1.1221118
ENSG00000239653	1.1219976
ENSG00000280219	1.1219696
ENSG00000259943	1.1219294
ENSG00000178201	1.1216147
ENSG00000124713	1.1215504
ENSG00000087087	1.121528
ENSG00000224758	1.1215055
ENSG00000135094	1.1213194
ENSG00000184381	1.121283
ENSG00000178035	1.1211827
ENSG00000070961	1.1210763
ENSG00000280789	1.1209537
ENSG00000166226	1.1207538
ENSG00000111788	1.1206025
ENSG00000256092	1.1205401
ENSG00000116874	1.1203674
ENSG00000262814	1.1198047
ENSG00000135407	1.119579
ENSG00000076248	1.1195117
ENSG00000127445	1.1192842
ENSG00000259762	1.1191611
ENSG00000091140	1.1189725
ENSG00000102710	1.1188871
ENSG00000184378	1.1187052
ENSG00000104388	1.1185551
ENSG00000172031	1.1185119
ENSG00000090971	1.1181607
ENSG00000135940	1.1181583
ENSG00000062822	1.1181434
ENSG00000264343	1.1181232
ENSG00000144847	1.1179255
ENSG00000160161	1.1179124
ENSG00000112996	1.1178933
ENSG00000158796	1.1176691
ENSG00000140043	1.117532
ENSG00000125485	1.1175187
ENSG00000277149	1.117494
ENSG00000220785	1.1173899
ENSG00000171970	1.1172185
ENSG00000182224	1.1171046
ENSG00000180917	1.1168227
ENSG00000272717	1.1168048
ENSG00000182057	1.1166795
ENSG00000170185	1.1166381
ENSG00000233175	1.116631
ENSG00000120539	1.1166095
ENSG00000218350	1.1165302
ENSG00000235888	1.1163193
ENSG00000224490	1.1159935
ENSG00000168802	1.1159855
ENSG00000229869	1.1157806
ENSG00000260751	1.1157595
ENSG00000180764	1.1157236
ENSG00000108106	1.1156446
ENSG00000151694	1.1151797
ENSG00000272071	1.1147635
ENSG00000232249	1.1147635
ENSG00000278420	1.1147635
ENSG00000279311	1.1147635
ENSG00000248578	1.1147635
ENSG00000273874	1.1147635
ENSG00000179407	1.1147635
ENSG00000173578	1.1147635
ENSG00000258285	1.1147635
ENSG00000271412	1.1147634
ENSG00000215481	1.1147634
ENSG00000103355	1.1147634
ENSG00000255108	1.1147634
ENSG00000280181	1.1147634
ENSG00000249201	1.1147634
ENSG00000230500	1.1147634
ENSG00000237373	1.1147634
ENSG00000265820	1.1147634
ENSG00000213928	1.1147634
ENSG00000221025	1.1147634
ENSG00000253133	1.1147634
ENSG00000267289	1.1147634
ENSG00000239906	1.1147634
ENSG00000256589	1.1147634
ENSG00000101076	1.1147634
ENSG00000243532	1.1147634
ENSG00000233117	1.1147634
ENSG00000242267	1.1147634
ENSG00000226345	1.1147634
ENSG00000188660	1.1147634
ENSG00000233392	1.1147634
ENSG00000229276	1.1147634
ENSG00000267717	1.1147634
ENSG00000223678	1.1147634
ENSG00000127472	1.1147634
ENSG00000275929	1.1147634
ENSG00000104671	1.1146939
ENSG00000113621	1.1140515
ENSG00000100567	1.1138909
ENSG00000126775	1.1137384
ENSG00000267342	1.1136909
ENSG00000171723	1.1135567
ENSG00000142687	1.113389
novel.49	1.1128916
ENSG00000213261	1.112626
ENSG00000236017	1.1125789
ENSG00000196262	1.1123916
ENSG00000269846	1.1121725
ENSG00000158169	1.1121286
ENSG00000073464	1.1120771
ENSG00000175782	1.1119971
ENSG00000260095	1.1117421
ENSG00000089091	1.111575
ENSG00000148737	1.1115551
ENSG00000278993	1.1111947
ENSG00000104979	1.1110164
ENSG00000033867	1.1109699
ENSG00000232956	1.1106422
ENSG00000135951	1.1103299
ENSG00000259705	1.1102139
ENSG00000276926	1.1098309
ENSG00000106462	1.1098045
ENSG00000155621	1.1096531
ENSG00000111596	1.1093165
ENSG00000172007	1.1093016
ENSG00000267795	1.1086296
ENSG00000178700	1.1085941
ENSG00000116138	1.1085337
ENSG00000179094	1.1083859
ENSG00000110871	1.1079816
ENSG00000204271	1.1078472
ENSG00000134086	1.1077881
ENSG00000172785	1.1075935
ENSG00000116991	1.1075709
ENSG00000175764	1.1075429
ENSG00000064995	1.1075289
ENSG00000113456	1.1073681
ENSG00000164199	1.1073118
ENSG00000241839	1.1070048
ENSG00000186638	1.1069239
ENSG00000259534	1.1068758
ENSG00000236086	1.1068758
ENSG00000278259	1.1068758
ENSG00000267800	1.1068758
ENSG00000258428	1.1068758
ENSG00000258949	1.1068758
ENSG00000279281	1.1068758
ENSG00000271404	1.1068757
ENSG00000242970	1.1068757
ENSG00000254503	1.1068757
ENSG00000138079	1.1068757
ENSG00000115042	1.106853
ENSG00000248476	1.1064126
ENSG00000149090	1.106203
ENSG00000272168	1.1059325
ENSG00000092096	1.105851
ENSG00000155252	1.1057839
ENSG00000285053	1.1055468
ENSG00000186272	1.105453
ENSG00000273437	1.1053072
ENSG00000153827	1.1046425
ENSG00000050405	1.1043184
ENSG00000173662	1.1041963
ENSG00000231035	1.1041963
ENSG00000172590	1.1040263
ENSG00000267064	1.1039622
ENSG00000219470	1.1038377
ENSG00000171448	1.1036917
ENSG00000234585	1.1035693
ENSG00000068654	1.1034981
ENSG00000166233	1.1032054
ENSG00000168026	1.1031213
ENSG00000267169	1.1030099
ENSG00000172426	1.1028738
ENSG00000264608	1.1027242
ENSG00000218283	1.1025295
ENSG00000059573	1.1024157
ENSG00000125648	1.1022415
ENSG00000183354	1.1020924
ENSG00000176771	1.1019919
ENSG00000135119	1.1018653
ENSG00000126351	1.1017969
ENSG00000220201	1.1017311
ENSG00000101391	1.1016669
ENSG00000169570	1.1015712
ENSG00000242852	1.101485
ENSG00000178750	1.100961
ENSG00000100652	1.1009609
ENSG00000278066	1.1009609
ENSG00000258446	1.1009609
ENSG00000170385	1.1006123
ENSG00000265681	1.100057
ENSG00000164713	1.0996785
ENSG00000070366	1.0995791
ENSG00000237550	1.099544
ENSG00000244932	1.0994489
ENSG00000248027	1.0993499
ENSG00000180878	1.0993415
ENSG00000051009	1.0990597
ENSG00000202379	1.0989553
ENSG00000066422	1.0989014
ENSG00000162396	1.0988699
ENSG00000230074	1.0985755
ENSG00000213189	1.0985223
ENSG00000175324	1.098446
ENSG00000165629	1.0983325
ENSG00000141441	1.0979224
ENSG00000119446	1.0977983
ENSG00000204842	1.0977607
ENSG00000160094	1.0975645
ENSG00000260088	1.0975355
ENSG00000171735	1.0973023
ENSG00000146425	1.0971501
ENSG00000114378	1.0970519
ENSG00000249709	1.0969386
ENSG00000143458	1.0966036
ENSG00000176171	1.0965726
ENSG00000180263	1.0962145
ENSG00000064393	1.0961629
ENSG00000175354	1.0959694
ENSG00000110344	1.0954834
ENSG00000138326	1.0954223
ENSG00000245498	1.095138
ENSG00000133678	1.0951011
ENSG00000263753	1.0949627
ENSG00000136271	1.0949452
ENSG00000170653	1.0947453
ENSG00000138316	1.0944599
ENSG00000164187	1.0942811
ENSG00000103365	1.0942607
ENSG00000196182	1.0940597
ENSG00000146676	1.0938934
ENSG00000182318	1.093694
ENSG00000093009	1.0936247
novel.706	1.0933514
ENSG00000099800	1.0933193
novel.55	1.093276
ENSG00000175390	1.0932579
ENSG00000174917	1.0929638
ENSG00000138107	1.0925938
ENSG00000215021	1.0922122
ENSG00000273345	1.0913486
ENSG00000129696	1.0913453
ENSG00000228507	1.0913359
ENSG00000072210	1.090919
ENSG00000225137	1.0908432
ENSG00000183479	1.0906023
ENSG00000161860	1.0904241
ENSG00000148090	1.0901033
ENSG00000126581	1.0900158
ENSG00000270503	1.0894587
ENSG00000277268	1.0894587
ENSG00000157625	1.0893781
ENSG00000277901	1.0891905
ENSG00000122033	1.0888138
ENSG00000099381	1.0887464
ENSG00000142528	1.0884358
ENSG00000276345	1.0882837
ENSG00000184349	1.0877578
ENSG00000109458	1.0876865
ENSG00000225449	1.0875878
ENSG00000150401	1.0875349
ENSG00000168374	1.0871961
ENSG00000171606	1.0871608
ENSG00000176022	1.086581
ENSG00000121406	1.0865582
ENSG00000218510	1.0863757
ENSG00000198221	1.0862216
ENSG00000241095	1.0855998
ENSG00000204209	1.0855992
ENSG00000142207	1.0854206
ENSG00000247092	1.0851555
ENSG00000100938	1.0849532
ENSG00000155100	1.08493
ENSG00000161082	1.0848385
ENSG00000108669	1.0845159
ENSG00000101447	1.0841725
ENSG00000185651	1.0840119
ENSG00000122643	1.0840071
ENSG00000225921	1.083933
ENSG00000236200	1.083828
ENSG00000116117	1.0837406
ENSG00000198901	1.083596
ENSG00000168439	1.0835497
ENSG00000099821	1.0835401
ENSG00000243678	1.0834605
ENSG00000171681	1.0834125
ENSG00000205078	1.0833973
ENSG00000106992	1.0833353
ENSG00000173011	1.0832947
novel.211	1.0831671
ENSG00000272862	1.0830252
ENSG00000197081	1.0829844
ENSG00000133275	1.0828081
ENSG00000204217	1.082747
ENSG00000144840	1.0826492
ENSG00000260032	1.0825261
ENSG00000137210	1.0824145
ENSG00000215256	1.0823779
ENSG00000269609	1.0821618
ENSG00000198466	1.0818555
ENSG00000118946	1.0817239
ENSG00000228212	1.0817108
ENSG00000177084	1.081625
ENSG00000198650	1.0811764
ENSG00000156050	1.0810813
ENSG00000135046	1.0810089
ENSG00000149503	1.0808772
ENSG00000254554	1.0808196
ENSG00000175105	1.0808008
ENSG00000125733	1.080737
ENSG00000114738	1.0807139
ENSG00000112599	1.080493
ENSG00000129518	1.0804886
ENSG00000169951	1.080433
novel.375	1.0803858
ENSG00000176890	1.0801495
ENSG00000244060	1.0799093
ENSG00000163958	1.0799093
ENSG00000100888	1.0798979
ENSG00000268592	1.0798606
ENSG00000100462	1.0795645
ENSG00000266708	1.0794251
ENSG00000269958	1.0793588
ENSG00000089818	1.0793523
ENSG00000080608	1.0792124
ENSG00000117643	1.0791157
ENSG00000213024	1.0791074
ENSG00000152359	1.0791063
ENSG00000264769	1.0790335
ENSG00000261801	1.0788832
ENSG00000197265	1.0787593
ENSG00000184984	1.0786204
ENSG00000154370	1.078574
ENSG00000100028	1.0784168
ENSG00000258759	1.0782138
ENSG00000156162	1.0780818
ENSG00000120334	1.0780386
ENSG00000113712	1.0779555
ENSG00000140795	1.0776272
ENSG00000114030	1.0774261
ENSG00000155729	1.0773453
ENSG00000109084	1.077337
ENSG00000104093	1.077334
ENSG00000197763	1.0772913
ENSG00000144224	1.0772212
ENSG00000118564	1.0772119
ENSG00000124370	1.0770423
ENSG00000182752	1.0767571
ENSG00000267244	1.0766644
ENSG00000268471	1.0766534
ENSG00000205763	1.0766504
ENSG00000248019	1.0765057
novel.409	1.0761842
ENSG00000102908	1.0759995
ENSG00000112335	1.0759419
ENSG00000236675	1.0758152
ENSG00000070423	1.0758137
ENSG00000230870	1.0756061
ENSG00000120685	1.0752275
ENSG00000113441	1.0752046
ENSG00000198746	1.0750643
ENSG00000128731	1.0743665
ENSG00000122696	1.0743465
ENSG00000153391	1.0741426
ENSG00000172062	1.07414
ENSG00000182247	1.0741357
ENSG00000260747	1.0739256
ENSG00000186205	1.0731874
ENSG00000150990	1.0730752
ENSG00000198408	1.0729011
ENSG00000227063	1.072741
ENSG00000164776	1.0727043
ENSG00000115514	1.0724728
ENSG00000167094	1.0724487
ENSG00000230188	1.0724487
ENSG00000198585	1.0722479
ENSG00000188176	1.0722325
ENSG00000246863	1.0721824
ENSG00000170502	1.0714087
ENSG00000235609	1.0711902
ENSG00000213757	1.0710639
ENSG00000109756	1.0707678
ENSG00000240135	1.0704912
ENSG00000120688	1.0704257
ENSG00000284773	1.0704174
ENSG00000184634	1.0703485
ENSG00000136933	1.0699679
ENSG00000227110	1.069867
ENSG00000268941	1.0697249
ENSG00000188021	1.0693915
ENSG00000238103	1.0693648
ENSG00000131724	1.0693003
ENSG00000207757	1.0687846
ENSG00000270964	1.0687658
ENSG00000163002	1.0686396
ENSG00000277758	1.0683926
ENSG00000074621	1.0682456
ENSG00000224578	1.0682081
ENSG00000181744	1.0681473
ENSG00000123179	1.0681452
ENSG00000170522	1.0681391
ENSG00000081913	1.0679817
ENSG00000228463	1.06796
ENSG00000164494	1.067525
ENSG00000148384	1.067497
ENSG00000170417	1.0673997
ENSG00000239789	1.0672871
ENSG00000274902	1.0671248
ENSG00000253744	1.0671248
ENSG00000158113	1.0671248
ENSG00000260381	1.0671248
ENSG00000249850	1.0671247
ENSG00000236132	1.0671247
ENSG00000256690	1.0671189
ENSG00000109466	1.0670255
ENSG00000146530	1.066744
ENSG00000186567	1.0664955
ENSG00000183527	1.0664608
ENSG00000243368	1.0663781
novel.405	1.0661805
ENSG00000280035	1.0661584
ENSG00000213079	1.0661495
ENSG00000029364	1.0659835
ENSG00000135437	1.0658494
ENSG00000265241	1.0658447
ENSG00000156875	1.0657852
novel.291	1.065479
novel.283	1.0654594
ENSG00000125384	1.0654317
ENSG00000154518	1.0654223
ENSG00000283930	1.0652198
ENSG00000116584	1.0650903
ENSG00000119723	1.0648971
ENSG00000173681	1.0648158
ENSG00000260668	1.0645267
ENSG00000105171	1.0645165
ENSG00000122299	1.06417
ENSG00000259209	1.0640619
ENSG00000154328	1.0640601
novel.285	1.0639877
ENSG00000100014	1.0639769
ENSG00000185127	1.0639391
ENSG00000088387	1.0638655
ENSG00000198431	1.0638343
ENSG00000224195	1.0633199
ENSG00000099999	1.0632138
ENSG00000175073	1.0631087
ENSG00000170677	1.0629566
ENSG00000123975	1.062928
ENSG00000196247	1.0628896
ENSG00000169967	1.062714
ENSG00000207652	1.0626744
ENSG00000221883	1.0626363
ENSG00000270392	1.0626073
ENSG00000100596	1.0625961
ENSG00000258818	1.0624608
ENSG00000220793	1.0624608
ENSG00000111775	1.0623691
ENSG00000248206	1.0619509
ENSG00000013561	1.0617304
ENSG00000275056	1.0617093
ENSG00000272447	1.0615668
ENSG00000185090	1.060816
ENSG00000279159	1.0607072
ENSG00000188095	1.0606999
ENSG00000243224	1.0606521
ENSG00000204335	1.0605782
ENSG00000213025	1.0605574
ENSG00000139116	1.0605186
ENSG00000179168	1.0603788
novel.137	1.060295
ENSG00000137103	1.0601863
ENSG00000141564	1.0601016
ENSG00000232369	1.0600535
ENSG00000266640	1.0600535
ENSG00000261418	1.0600533
ENSG00000136051	1.0600462
ENSG00000237054	1.0600101
ENSG00000140307	1.0595318
ENSG00000132467	1.0590738
ENSG00000166797	1.0589986
ENSG00000254093	1.0589564
ENSG00000115464	1.0589072
ENSG00000126215	1.0588617
novel.737	1.0587729
ENSG00000239306	1.0585368
ENSG00000232303	1.0584315
ENSG00000100060	1.0582441
ENSG00000105419	1.0580107
ENSG00000050426	1.0579062
ENSG00000259408	1.0576929
ENSG00000104852	1.0575697
ENSG00000013619	1.0575112
ENSG00000214182	1.0574743
ENSG00000107036	1.057437
ENSG00000166833	1.0574251
ENSG00000267523	1.0573305
ENSG00000153029	1.0572886
ENSG00000235823	1.0572454
ENSG00000278831	1.0570915
ENSG00000256185	1.0570914
ENSG00000085998	1.0570114
ENSG00000183793	1.056948
ENSG00000161671	1.056512
ENSG00000237356	1.0564986
ENSG00000060237	1.0564574
ENSG00000148229	1.0560534
ENSG00000240024	1.056042
ENSG00000127914	1.0560122
ENSG00000198793	1.0558244
ENSG00000054116	1.055824
ENSG00000232486	1.0557942
ENSG00000240996	1.0556915
ENSG00000139977	1.0554298
ENSG00000197061	1.0553589
ENSG00000137504	1.0553589
ENSG00000133627	1.0552465
ENSG00000157483	1.0550503
ENSG00000136868	1.0549982
ENSG00000206897	1.0547038
ENSG00000282978	1.0544177
ENSG00000133937	1.054327
ENSG00000143889	1.0541662
ENSG00000017483	1.0541531
ENSG00000280138	1.0538614
ENSG00000163617	1.0536928
ENSG00000143344	1.0536802
ENSG00000171314	1.0536778
ENSG00000215210	1.0536581
ENSG00000135002	1.0536097
ENSG00000279071	1.0535841
novel.466	1.0534215
ENSG00000234338	1.0530586
ENSG00000012061	1.0528413
ENSG00000138031	1.0528036
ENSG00000148926	1.0527971
ENSG00000091164	1.0527899
ENSG00000121022	1.0527163
ENSG00000254812	1.0525776
ENSG00000232354	1.0524795
ENSG00000138629	1.0524758
ENSG00000146007	1.0523139
ENSG00000134940	1.0522463
ENSG00000232186	1.0519304
ENSG00000139496	1.0516081
ENSG00000255100	1.0515784
ENSG00000099385	1.0512545
ENSG00000103351	1.0512521
ENSG00000133030	1.050983
ENSG00000131626	1.0507492
ENSG00000164327	1.050693
ENSG00000141542	1.0504581
ENSG00000177576	1.0500836
ENSG00000184163	1.0498203
ENSG00000275601	1.0497311
ENSG00000228809	1.0497311
ENSG00000204620	1.0497024
ENSG00000197744	1.0496756
ENSG00000278978	1.0496196
ENSG00000127314	1.0493606
ENSG00000171310	1.0492784
ENSG00000115318	1.0491182
ENSG00000236540	1.0491086
ENSG00000253921	1.0490985
ENSG00000218226	1.0486771
ENSG00000215045	1.0486534
ENSG00000103876	1.0486417
ENSG00000146963	1.0485883
ENSG00000245958	1.0483629
ENSG00000282034	1.0480936
ENSG00000139269	1.0480785
ENSG00000109920	1.0479661
ENSG00000101236	1.0479126
ENSG00000234222	1.0477419
ENSG00000172009	1.0475497
ENSG00000160172	1.0473903
ENSG00000162852	1.0473616
ENSG00000183576	1.0473043
ENSG00000171763	1.0471408
ENSG00000152700	1.0471232
novel.390	1.0469462
ENSG00000275160	1.0468936
ENSG00000159496	1.0468524
ENSG00000279765	1.0468305
ENSG00000164830	1.0467973
ENSG00000117222	1.0462296
ENSG00000196756	1.0459523
ENSG00000071082	1.0458295
ENSG00000233611	1.0458274
ENSG00000171055	1.0457038
ENSG00000114480	1.0453076
ENSG00000172789	1.0452826
ENSG00000104299	1.0451623
ENSG00000075413	1.045161
ENSG00000105607	1.0451542
ENSG00000037241	1.0451151
ENSG00000111642	1.0450543
ENSG00000233452	1.0449282
ENSG00000043591	1.0446627
ENSG00000186376	1.0444185
ENSG00000110931	1.0439559
ENSG00000065518	1.0436283
ENSG00000267058	1.0435992
ENSG00000144401	1.0435842
novel.700	1.0434659
ENSG00000204843	1.0434299
ENSG00000148985	1.0432783
ENSG00000137274	1.0431162
ENSG00000235530	1.0430766
ENSG00000136937	1.0430523
ENSG00000139636	1.0430381
ENSG00000242732	1.0429583
ENSG00000101365	1.0427755
ENSG00000136152	1.0426242
ENSG00000142871	1.0424353
ENSG00000065802	1.0422459
ENSG00000224533	1.0421449
ENSG00000253392	1.0421449
ENSG00000264548	1.0419898
ENSG00000270903	1.0414075
ENSG00000163576	1.0413445
ENSG00000143319	1.0410622
ENSG00000116580	1.0410186
ENSG00000279662	1.0407165
ENSG00000139354	1.0406792
ENSG00000180228	1.0406078
ENSG00000133794	1.040586
ENSG00000104723	1.0405749
ENSG00000262766	1.040312
ENSG00000120159	1.040137
ENSG00000129116	1.0400404
ENSG00000110455	1.0399822
ENSG00000158669	1.0398214
ENSG00000259657	1.0397161
ENSG00000263535	1.0396159
ENSG00000164296	1.03959
ENSG00000102401	1.0394808
ENSG00000104897	1.0394192
ENSG00000261002	1.0393797
ENSG00000204904	1.0393797
ENSG00000227638	1.0393797
ENSG00000229455	1.0393797
ENSG00000248228	1.0393797
ENSG00000278963	1.0393797
ENSG00000267304	1.0393797
ENSG00000207449	1.0393797
ENSG00000163138	1.0392118
ENSG00000272043	1.039129
ENSG00000205238	1.0389336
ENSG00000152332	1.0389192
ENSG00000049541	1.0389134
ENSG00000156239	1.038736
ENSG00000006576	1.0386691
ENSG00000259956	1.0386533
ENSG00000012963	1.0383235
ENSG00000082512	1.0383066
ENSG00000283599	1.0382893
ENSG00000189409	1.0382893
ENSG00000127589	1.0380824
ENSG00000105939	1.0379903
ENSG00000167384	1.0379711
ENSG00000077152	1.0379456
ENSG00000170271	1.0377438
ENSG00000187860	1.0375688
ENSG00000223522	1.0374491
ENSG00000210194	1.0372512
ENSG00000153237	1.037111
ENSG00000171791	1.0368448
ENSG00000081721	1.0368227
ENSG00000226200	1.0365475
ENSG00000110583	1.0363693
ENSG00000153774	1.0362502
ENSG00000163975	1.0361973
ENSG00000109787	1.0361515
ENSG00000122965	1.0358084
ENSG00000269925	1.0357851
ENSG00000128309	1.0357836
ENSG00000131043	1.0357703
ENSG00000124103	1.0357614
ENSG00000134440	1.0353365
ENSG00000271105	1.035152
ENSG00000164597	1.0351249
ENSG00000163660	1.0351033
ENSG00000174437	1.034895
ENSG00000245849	1.0347089
ENSG00000166435	1.0347023
ENSG00000124562	1.0346788
novel.680	1.0346637
ENSG00000136854	1.0345328
ENSG00000227896	1.0344781
ENSG00000259548	1.0342735
ENSG00000266370	1.0342735
ENSG00000085415	1.0342258
ENSG00000285278	1.0341522
ENSG00000198406	1.034116
ENSG00000116539	1.0340881
ENSG00000231908	1.0340515
ENSG00000130758	1.0340339
ENSG00000269313	1.0339983
ENSG00000187742	1.0339488
ENSG00000149488	1.0337551
ENSG00000233924	1.033755
ENSG00000078487	1.0336736
ENSG00000283078	1.0336403
ENSG00000213542	1.0334958
ENSG00000013573	1.0331571
ENSG00000203791	1.0330467
ENSG00000105290	1.0330259
ENSG00000171928	1.0328342
ENSG00000228817	1.0327696
ENSG00000175395	1.0327132
ENSG00000128534	1.0326929
ENSG00000120756	1.0325539
ENSG00000215193	1.0324417
ENSG00000225791	1.0323635
ENSG00000236953	1.0323449
ENSG00000267432	1.0321769
ENSG00000264268	1.0319064
ENSG00000163513	1.031062
ENSG00000272617	1.0310494
ENSG00000275223	1.0304875
ENSG00000237753	1.0304471
ENSG00000280123	1.0303967
ENSG00000275236	1.0301313
ENSG00000251229	1.0301313
ENSG00000143933	1.0299729
ENSG00000240344	1.0298424
ENSG00000108830	1.0298011
ENSG00000087448	1.0297552
ENSG00000242485	1.0296654
ENSG00000122729	1.0293127
ENSG00000105220	1.0290391
novel.341	1.0287966
ENSG00000197442	1.0282831
ENSG00000198515	1.0281078
ENSG00000188158	1.0277812
ENSG00000259659	1.027739
ENSG00000137075	1.0273136
ENSG00000105404	1.0271792
ENSG00000144357	1.0271757
ENSG00000123728	1.0268894
ENSG00000106610	1.0266633
ENSG00000105186	1.0265936
ENSG00000021776	1.0264999
ENSG00000144369	1.0263773
ENSG00000131174	1.0262392
ENSG00000276248	1.0262307
ENSG00000154582	1.0261496
ENSG00000235636	1.0259283
ENSG00000163612	1.0256305
ENSG00000226874	1.0255072
ENSG00000168852	1.0255071
ENSG00000156471	1.0254625
ENSG00000087076	1.0254458
ENSG00000158023	1.0253332
ENSG00000234801	1.025301
ENSG00000081177	1.0251791
ENSG00000255741	1.0251312
ENSG00000094916	1.0250595
ENSG00000146833	1.0250247
ENSG00000166192	1.0249991
ENSG00000198218	1.024593
ENSG00000232485	1.024508
ENSG00000182831	1.0244902
ENSG00000114942	1.024385
ENSG00000104205	1.0242546
ENSG00000276575	1.0242364
ENSG00000270015	1.0242364
ENSG00000223528	1.0242364
ENSG00000257957	1.0242363
ENSG00000010438	1.0242363
ENSG00000254900	1.0242363
ENSG00000282740	1.0242363
ENSG00000225043	1.0242363
ENSG00000236058	1.0242363
ENSG00000237412	1.0242363
ENSG00000272248	1.0242363
ENSG00000217835	1.0242363
ENSG00000228677	1.0242363
ENSG00000171100	1.024158
ENSG00000082996	1.0240707
ENSG00000113575	1.0240397
ENSG00000198435	1.0239099
ENSG00000153560	1.0238158
ENSG00000090534	1.023634
ENSG00000184203	1.0236186
ENSG00000080603	1.0234661
ENSG00000182586	1.0233496
ENSG00000148204	1.023198
ENSG00000188163	1.0230792
ENSG00000177733	1.022449
ENSG00000135678	1.0222566
ENSG00000100523	1.0221477
ENSG00000136891	1.0220438
ENSG00000180867	1.0218188
ENSG00000117280	1.0210941
ENSG00000167476	1.0208409
ENSG00000083093	1.0206763
ENSG00000155367	1.0206548
ENSG00000197536	1.0203962
ENSG00000260572	1.0202622
ENSG00000224660	1.0202465
ENSG00000179598	1.0201013
ENSG00000131828	1.0200976
ENSG00000258944	1.0200951
ENSG00000239300	1.0200951
ENSG00000227232	1.0200175
ENSG00000182362	1.0199555
ENSG00000144535	1.019789
ENSG00000147649	1.0197312
ENSG00000167863	1.0197201
ENSG00000136819	1.0195003
ENSG00000109971	1.0194888
ENSG00000142230	1.0192994
ENSG00000163249	1.0191807
ENSG00000196597	1.0190774
ENSG00000120837	1.0189407
ENSG00000152520	1.0189193
ENSG00000130635	1.0188046
ENSG00000001497	1.0187433
ENSG00000136813	1.0185515
ENSG00000169925	1.0181779
ENSG00000118263	1.0180101
ENSG00000261461	1.0177147
ENSG00000128849	1.0177125
ENSG00000228794	1.0175902
ENSG00000285258	1.0174537
ENSG00000270060	1.0171353
ENSG00000232472	1.0171287
ENSG00000162851	1.0171027
ENSG00000215041	1.0169979
ENSG00000099899	1.0168469
ENSG00000135108	1.0168158
ENSG00000040933	1.016781
ENSG00000261251	1.0166901
ENSG00000168710	1.0166881
ENSG00000013810	1.0165803
ENSG00000170759	1.0165741
ENSG00000106617	1.0161884
ENSG00000141380	1.0160986
ENSG00000130810	1.016048
ENSG00000243759	1.015957
ENSG00000104951	1.0152208
ENSG00000164068	1.0151879
ENSG00000237017	1.0149788
ENSG00000188199	1.0148854
ENSG00000085741	1.0146109
ENSG00000176623	1.0144968
ENSG00000157764	1.0144442
ENSG00000174579	1.0140188
ENSG00000280351	1.0137627
ENSG00000112695	1.0136966
ENSG00000089094	1.0135299
novel.709	1.0132066
novel.468	1.0129921
ENSG00000137876	1.0129498
ENSG00000124302	1.0128919
ENSG00000188242	1.0126519
ENSG00000161888	1.0126293
ENSG00000216285	1.0125451
ENSG00000091010	1.0124791
ENSG00000103037	1.0123513
ENSG00000100228	1.0123438
ENSG00000213047	1.0122423
ENSG00000248866	1.012023
ENSG00000225808	1.0118369
ENSG00000007392	1.0117248
ENSG00000116151	1.0116818
ENSG00000250305	1.0116347
ENSG00000184786	1.0116346
ENSG00000197893	1.0116346
ENSG00000242396	1.0116346
ENSG00000228686	1.0116346
ENSG00000279349	1.0116346
ENSG00000244171	1.0115157
ENSG00000226544	1.0114555
ENSG00000230873	1.0112863
ENSG00000168591	1.0111866
ENSG00000003987	1.010906
ENSG00000213939	1.0106636
ENSG00000065268	1.0105916
ENSG00000279696	1.0105478
ENSG00000243989	1.0103042
ENSG00000196116	1.0103042
ENSG00000258708	1.0100083
ENSG00000024048	1.0098897
ENSG00000188033	1.0096579
ENSG00000139146	1.0094278
ENSG00000260063	1.0093434
ENSG00000077235	1.00929
ENSG00000118246	1.0090599
ENSG00000119004	1.0086851
ENSG00000128191	1.008572
ENSG00000259345	1.0085183
ENSG00000280231	1.0084095
ENSG00000238105	1.0083007
ENSG00000140105	1.0080428
ENSG00000111653	1.0078777
ENSG00000251400	1.0078621
ENSG00000106258	1.0078611
ENSG00000257951	1.0073813
ENSG00000102796	1.0072204
ENSG00000101624	1.0070205
ENSG00000141027	1.0066401
ENSG00000105887	1.0065492
ENSG00000154473	1.006402
ENSG00000236565	1.0063568
ENSG00000259654	1.0063279
ENSG00000141873	1.0063275
ENSG00000183977	1.0062602
ENSG00000155666	1.0060986
ENSG00000169213	1.0060401
ENSG00000107021	1.0059296
ENSG00000162972	1.0058792
ENSG00000090263	1.0058521
ENSG00000088727	1.0058308
ENSG00000119541	1.0057561
ENSG00000163812	1.005745
ENSG00000267419	1.0057153
ENSG00000235085	1.0056317
ENSG00000234193	1.0056317
ENSG00000259158	1.0055485
ENSG00000061794	1.0053916
ENSG00000006740	1.0053713
ENSG00000257175	1.0053085
ENSG00000140265	1.0050677
ENSG00000179271	1.0049499
ENSG00000213658	1.004827
ENSG00000198393	1.0046347
ENSG00000105464	1.0044832
ENSG00000211450	1.0041966
ENSG00000139714	1.0040853
ENSG00000112419	1.0040781
ENSG00000068912	1.0040232
ENSG00000163961	1.0038575
ENSG00000279384	1.0033848
ENSG00000197448	1.003188
ENSG00000115590	1.0031761
ENSG00000165113	1.0030204
ENSG00000075856	1.0029787
ENSG00000163625	1.0027069
ENSG00000260369	1.0026374
ENSG00000101084	1.0025644
ENSG00000061676	1.0025109
ENSG00000100225	1.0025103
ENSG00000176148	1.002195
ENSG00000187554	1.0021162
ENSG00000125651	1.0020823
ENSG00000136758	1.0018396
ENSG00000188185	1.0016534
ENSG00000268034	1.0015818
ENSG00000240499	1.0015011
ENSG00000270557	1.0015011
ENSG00000197008	1.0014768
ENSG00000126583	1.0012796
ENSG00000149187	1.0012293
ENSG00000146700	1.0012112
ENSG00000213753	1.0011107
ENSG00000054965	1.0010986
ENSG00000022840	1.0010746
ENSG00000215067	1.001057
ENSG00000269235	1.0008531
ENSG00000138029	1.0004853
ENSG00000141040	1.0003688
ENSG00000257097	1.0003583
ENSG00000111684	1.0003319
ENSG00000089177	1.0002161
ENSG00000164411	1.0001097
ENSG00000137154	0.99971104
ENSG00000088812	0.9994196
ENSG00000100359	0.9993743
ENSG00000284070	0.9993065
ENSG00000239884	0.9993065
ENSG00000131381	0.9991985
ENSG00000125445	0.99902177
ENSG00000108854	0.9988126
ENSG00000135747	0.99876076
ENSG00000007923	0.9986716
ENSG00000145022	0.99866617
ENSG00000231989	0.99855465
ENSG00000130159	0.9985455
ENSG00000112561	0.998267
ENSG00000260552	0.9981755
ENSG00000173531	0.998117
ENSG00000186806	0.99811417
ENSG00000083838	0.9977789
ENSG00000269918	0.9977621
ENSG00000106459	0.99694836
ENSG00000171475	0.99693245
ENSG00000165209	0.9969002
novel.111	0.99688
ENSG00000196735	0.9968067
ENSG00000102362	0.99678725
ENSG00000121775	0.99673724
ENSG00000275888	0.9965673
ENSG00000123427	0.99645716
ENSG00000184432	0.99639946
ENSG00000271971	0.9963217
ENSG00000116675	0.9957222
ENSG00000233170	0.9956471
ENSG00000082153	0.9956009
ENSG00000127125	0.995591
ENSG00000249492	0.9955548
ENSG00000124786	0.99520475
ENSG00000065308	0.99507225
ENSG00000152684	0.9950268
ENSG00000241057	0.99495196
ENSG00000117228	0.99490726
ENSG00000113716	0.99478734
ENSG00000145495	0.9945302
ENSG00000167397	0.99437296
ENSG00000166822	0.99434173
ENSG00000135828	0.9942827
ENSG00000198586	0.99409586
ENSG00000134419	0.99403024
ENSG00000143549	0.9936828
ENSG00000168724	0.99348044
ENSG00000104047	0.99327433
ENSG00000184178	0.99322134
ENSG00000231563	0.9929939
ENSG00000196704	0.9928473
ENSG00000006695	0.992808
ENSG00000197168	0.99276435
ENSG00000119977	0.9926715
ENSG00000167283	0.99258184
ENSG00000161542	0.99240714
ENSG00000232197	0.99184084
ENSG00000225486	0.99184084
ENSG00000278370	0.9918408
ENSG00000253223	0.9918408
ENSG00000277452	0.9918408
ENSG00000100461	0.9915163
ENSG00000138792	0.99139017
ENSG00000236364	0.9913837
ENSG00000088882	0.9911359
ENSG00000126453	0.9906808
ENSG00000143157	0.99066013
ENSG00000144029	0.9902939
ENSG00000152242	0.9901471
ENSG00000182670	0.9897346
ENSG00000168924	0.9896582
ENSG00000066136	0.98964936
ENSG00000180901	0.98962545
ENSG00000129194	0.9895255
ENSG00000124422	0.989422
ENSG00000144043	0.989321
ENSG00000108509	0.9891628
ENSG00000139990	0.98911244
ENSG00000116095	0.98879373
ENSG00000151849	0.9886121
ENSG00000273733	0.98841935
ENSG00000234219	0.9884193
ENSG00000228110	0.9884193
ENSG00000224647	0.9884193
ENSG00000283632	0.98841923
ENSG00000107164	0.9884169
ENSG00000133193	0.98838806
ENSG00000104765	0.9883809
ENSG00000237491	0.98837405
ENSG00000103544	0.9882431
ENSG00000253837	0.9881797
ENSG00000236153	0.9881797
ENSG00000164331	0.9879694
ENSG00000250616	0.9878097
ENSG00000240342	0.98753303
ENSG00000115084	0.9874786
ENSG00000110074	0.98745865
ENSG00000260660	0.9873573
ENSG00000122035	0.98718053
ENSG00000247077	0.9870044
ENSG00000128891	0.9869517
ENSG00000145990	0.98689115
ENSG00000139722	0.9868874
ENSG00000157778	0.9866696
ENSG00000168028	0.98638874
ENSG00000184897	0.98626655
ENSG00000281404	0.9862001
ENSG00000251513	0.985419
ENSG00000073905	0.98536587
ENSG00000009830	0.9852688
ENSG00000119421	0.9850902
ENSG00000060656	0.9850059
ENSG00000163528	0.98485243
ENSG00000270021	0.98483545
ENSG00000259701	0.9848229
ENSG00000006715	0.9846277
ENSG00000252915	0.9845683
ENSG00000168906	0.98449916
ENSG00000266173	0.98445165
ENSG00000156603	0.9844496
ENSG00000274191	0.9838896
ENSG00000257803	0.9838896
ENSG00000207217	0.9838895
ENSG00000215186	0.9838895
ENSG00000230578	0.9838895
ENSG00000246876	0.9838895
ENSG00000235481	0.98388946
ENSG00000178234	0.9838205
ENSG00000173230	0.98350585
ENSG00000129235	0.98348564
ENSG00000188215	0.98348105
ENSG00000121578	0.9832993
ENSG00000089505	0.98324096
ENSG00000123095	0.98324066
ENSG00000080815	0.9831657
ENSG00000096060	0.98312974
ENSG00000143369	0.9831241
ENSG00000095794	0.98269457
ENSG00000064999	0.9825044
ENSG00000185475	0.9823739
ENSG00000132768	0.9821789
ENSG00000112357	0.98199373
ENSG00000280099	0.9817571
ENSG00000183741	0.9815475
ENSG00000136754	0.9814176
ENSG00000090905	0.98134047
ENSG00000182180	0.98116136
ENSG00000233954	0.9808249
ENSG00000165516	0.98037916
ENSG00000278238	0.9803562
ENSG00000124587	0.9803385
ENSG00000187051	0.98025006
ENSG00000161010	0.98003846
ENSG00000111229	0.9799191
ENSG00000283828	0.97990364
ENSG00000101203	0.9798814
ENSG00000130477	0.9797457
ENSG00000138032	0.9795846
ENSG00000233830	0.9795413
ENSG00000227155	0.9795218
ENSG00000172053	0.97938997
ENSG00000130449	0.9789081
ENSG00000238405	0.9787639
ENSG00000054983	0.9786766
ENSG00000235316	0.97856176
ENSG00000116005	0.9785616
ENSG00000124541	0.97838503
ENSG00000241685	0.9782622
ENSG00000101343	0.9782391
ENSG00000164406	0.97822195
ENSG00000159267	0.97819597
ENSG00000260219	0.9776249
ENSG00000136861	0.9775149
ENSG00000100401	0.977506
ENSG00000138073	0.977146
ENSG00000266910	0.9771308
ENSG00000067601	0.9765584
ENSG00000188760	0.9764564
ENSG00000137124	0.97643995
ENSG00000179151	0.9762529
ENSG00000270061	0.9760794
ENSG00000179564	0.9760217
ENSG00000105700	0.97577864
ENSG00000105245	0.97539943
ENSG00000081026	0.9751691
ENSG00000087299	0.9751121
ENSG00000142544	0.97509843
ENSG00000166268	0.97485197
ENSG00000206754	0.97462654
ENSG00000229180	0.9745772
ENSG00000280206	0.97452337
ENSG00000187634	0.9744499
ENSG00000169410	0.9743845
ENSG00000266844	0.9742507
ENSG00000258469	0.97425056
ENSG00000100416	0.974147
ENSG00000243176	0.97413987
ENSG00000232871	0.97391194
ENSG00000260316	0.973873
ENSG00000186575	0.97369725
ENSG00000109685	0.9736106
ENSG00000213672	0.9735831
ENSG00000141627	0.97355676
ENSG00000207291	0.9735406
ENSG00000279390	0.9735406
ENSG00000116288	0.9733151
ENSG00000150961	0.9732394
ENSG00000124641	0.9728282
ENSG00000198081	0.9727872
ENSG00000270300	0.9727554
ENSG00000105393	0.97262454
ENSG00000215388	0.9724437
ENSG00000250903	0.9724054
ENSG00000149532	0.9724
ENSG00000126254	0.97238564
ENSG00000144674	0.9723685
ENSG00000253570	0.9723564
novel.517	0.972112
ENSG00000273654	0.9719969
ENSG00000267096	0.9719554
ENSG00000205138	0.97172534
ENSG00000130479	0.97169363
ENSG00000104886	0.9716669
ENSG00000118094	0.9708837
ENSG00000116251	0.9708415
ENSG00000206603	0.9705108
ENSG00000214941	0.9703564
ENSG00000143222	0.97033256
ENSG00000143819	0.97030544
ENSG00000182263	0.9700366
ENSG00000198840	0.96981484
ENSG00000188693	0.96946317
ENSG00000101945	0.9694073
ENSG00000157240	0.9690151
ENSG00000078081	0.9688202
ENSG00000279873	0.96861637
ENSG00000109689	0.96829486
ENSG00000259153	0.968236
ENSG00000068308	0.9680651
ENSG00000274897	0.9680319
ENSG00000223797	0.9679589
ENSG00000115282	0.9676773
ENSG00000116133	0.96763706
ENSG00000173950	0.9675599
ENSG00000122735	0.9675057
ENSG00000169733	0.96732265
ENSG00000168827	0.96695524
ENSG00000180066	0.96669513
ENSG00000069974	0.9662927
ENSG00000137074	0.9659296
ENSG00000175826	0.96584076
ENSG00000279488	0.9656431
ENSG00000141028	0.9656032
ENSG00000253948	0.9655617
ENSG00000117899	0.96546525
ENSG00000196683	0.96520936
ENSG00000136156	0.9651676
ENSG00000099904	0.96448576
ENSG00000173207	0.96432734
ENSG00000162241	0.9642436
ENSG00000011143	0.9642217
ENSG00000163110	0.96414983
ENSG00000257790	0.96413547
ENSG00000172058	0.9640141
ENSG00000239043	0.96401405
ENSG00000102316	0.964014
ENSG00000156304	0.96391827
ENSG00000140948	0.9638965
ENSG00000198182	0.96384597
ENSG00000110104	0.9636681
ENSG00000278662	0.9636259
ENSG00000259614	0.9636166
ENSG00000044524	0.9635509
ENSG00000050393	0.9635391
ENSG00000146282	0.96350336
ENSG00000272945	0.9634673
ENSG00000157456	0.9633417
ENSG00000229816	0.9631383
ENSG00000083814	0.9631383
ENSG00000272226	0.9631383
ENSG00000077327	0.9631382
ENSG00000106105	0.9629995
ENSG00000115970	0.9629189
ENSG00000104884	0.9629049
ENSG00000268798	0.96264434
ENSG00000198040	0.9620629
novel.207	0.9619904
ENSG00000114446	0.9619554
ENSG00000164944	0.96184397
ENSG00000163374	0.96175957
ENSG00000186076	0.9616899
ENSG00000165775	0.96168065
ENSG00000140987	0.9613569
ENSG00000136874	0.9611985
ENSG00000143575	0.96089196
ENSG00000009413	0.960853
ENSG00000138463	0.96074414
ENSG00000184154	0.9605662
ENSG00000149196	0.96056503
ENSG00000160199	0.96050215
ENSG00000196544	0.9604784
ENSG00000119328	0.9603567
ENSG00000198265	0.9603023
ENSG00000281649	0.9600904
ENSG00000233797	0.95982045
ENSG00000257545	0.9597645
ENSG00000179431	0.9597191
ENSG00000137094	0.9596339
ENSG00000271267	0.9595868
ENSG00000280347	0.9595687
ENSG00000110925	0.9592184
ENSG00000215375	0.9591063
ENSG00000136240	0.9589673
ENSG00000137871	0.9589372
ENSG00000100142	0.9587825
ENSG00000133884	0.95867515
ENSG00000266969	0.9582437
ENSG00000279089	0.9582366
ENSG00000230330	0.95816475
ENSG00000116128	0.95790184
ENSG00000078687	0.9578962
ENSG00000184047	0.95778215
ENSG00000235944	0.9576645
ENSG00000104888	0.95755905
ENSG00000172971	0.9575088
ENSG00000125872	0.95750874
ENSG00000225674	0.95750874
ENSG00000177453	0.9572435
ENSG00000102572	0.9571442
ENSG00000090470	0.9570945
ENSG00000130939	0.95703614
ENSG00000279539	0.9569756
ENSG00000169895	0.9569504
ENSG00000138400	0.95693356
ENSG00000109758	0.9568473
ENSG00000179057	0.956779
ENSG00000173926	0.9565425
ENSG00000235837	0.95640653
ENSG00000049860	0.95627874
ENSG00000150779	0.95590013
ENSG00000155660	0.95580226
ENSG00000135040	0.9556991
ENSG00000088179	0.9552861
ENSG00000158850	0.9552576
ENSG00000100129	0.95517236
ENSG00000165813	0.95511705
novel.373	0.9549202
ENSG00000100353	0.9544245
ENSG00000165689	0.9542236
ENSG00000143382	0.95400524
ENSG00000147130	0.95394397
ENSG00000082068	0.953898
ENSG00000265666	0.95375854
ENSG00000113734	0.9537477
ENSG00000248275	0.9536362
ENSG00000177406	0.9534646
ENSG00000176454	0.9534003
ENSG00000197863	0.95339274
ENSG00000106615	0.9533107
ENSG00000143450	0.9532503
ENSG00000167196	0.95322347
ENSG00000244306	0.9531968
ENSG00000198589	0.95304734
ENSG00000141458	0.9530306
ENSG00000179918	0.9530251
ENSG00000175643	0.9529724
ENSG00000135870	0.9527896
ENSG00000017260	0.9527677
ENSG00000266405	0.9526937
ENSG00000027001	0.952642
ENSG00000233817	0.9526022
novel.96	0.95255864
ENSG00000181819	0.9524164
ENSG00000156574	0.95225173
ENSG00000182621	0.9522001
ENSG00000241506	0.9521809
ENSG00000271228	0.9520888
ENSG00000141696	0.9517892
ENSG00000104899	0.9517177
ENSG00000134308	0.9516718
ENSG00000230707	0.9513694
ENSG00000232882	0.95131534
ENSG00000213397	0.9512757
ENSG00000124067	0.9512393
ENSG00000151006	0.9508823
ENSG00000229692	0.95079815
ENSG00000108599	0.9507349
ENSG00000201512	0.9506732
ENSG00000130956	0.95067203
ENSG00000260988	0.9506175
ENSG00000106686	0.9504938
ENSG00000119559	0.9503905
ENSG00000068028	0.950291
ENSG00000125450	0.95021975
ENSG00000087095	0.9500852
ENSG00000183171	0.9500371
ENSG00000271119	0.95001125
ENSG00000225169	0.9499267
ENSG00000248724	0.94992656
ENSG00000236848	0.94992656
ENSG00000231081	0.9496691
ENSG00000177595	0.94959956
ENSG00000222035	0.9495508
ENSG00000162222	0.9493673
ENSG00000237296	0.9493588
ENSG00000234134	0.94897795
ENSG00000280160	0.9489779
ENSG00000077312	0.9489605
ENSG00000060069	0.94892865
ENSG00000176563	0.94873476
ENSG00000105613	0.9484061
ENSG00000114354	0.9483114
ENSG00000239912	0.9481406
ENSG00000105427	0.94796973
ENSG00000113108	0.9479084
ENSG00000160207	0.9479073
ENSG00000236778	0.94786733
ENSG00000184227	0.94781995
ENSG00000019144	0.94773674
ENSG00000128000	0.9476079
ENSG00000058056	0.94754845
ENSG00000182489	0.94748735
ENSG00000109320	0.94747347
ENSG00000109390	0.9471635
ENSG00000108963	0.9470008
ENSG00000100296	0.9469981
novel.477	0.9469975
ENSG00000163795	0.94699425
ENSG00000168038	0.9469639
ENSG00000236307	0.9466002
ENSG00000254907	0.946554
ENSG00000225630	0.9462772
ENSG00000125863	0.9462257
ENSG00000125875	0.94597954
ENSG00000167552	0.9459662
ENSG00000169062	0.94578916
ENSG00000146858	0.94574445
ENSG00000198624	0.94547623
ENSG00000032219	0.945269
ENSG00000204859	0.9452606
ENSG00000138801	0.94502777
ENSG00000185973	0.9450022
ENSG00000033050	0.9449556
ENSG00000163348	0.9448225
ENSG00000205089	0.9446598
ENSG00000102854	0.9445369
ENSG00000253626	0.9444197
ENSG00000137076	0.94419056
ENSG00000273017	0.9441386
ENSG00000197713	0.94411033
ENSG00000103018	0.9441103
ENSG00000158869	0.94410306
ENSG00000250015	0.94406533
ENSG00000187239	0.94388527
ENSG00000155099	0.9438781
ENSG00000110367	0.94380534
ENSG00000182040	0.9437808
ENSG00000005483	0.9437268
ENSG00000068024	0.9435764
ENSG00000143612	0.9433756
novel.42	0.9429194
ENSG00000092036	0.9428371
ENSG00000188542	0.9426717
ENSG00000166507	0.9426568
ENSG00000173744	0.9424466
ENSG00000116863	0.9424133
ENSG00000197451	0.94231814
ENSG00000189043	0.9422345
ENSG00000103064	0.9420633
ENSG00000234771	0.94204026
ENSG00000164576	0.94184864
ENSG00000162704	0.94167703
ENSG00000161920	0.9416483
ENSG00000168734	0.94164485
ENSG00000146670	0.9415557
ENSG00000118961	0.941525
ENSG00000204055	0.9414173
ENSG00000157326	0.94141406
ENSG00000115425	0.941244
ENSG00000221953	0.94122267
ENSG00000254363	0.94083834
ENSG00000108406	0.9407858
ENSG00000250138	0.940767
ENSG00000251023	0.94076693
ENSG00000233191	0.94076693
ENSG00000196814	0.94071865
ENSG00000001167	0.9405493
ENSG00000181274	0.9402754
ENSG00000177045	0.9402281
ENSG00000115107	0.9400771
ENSG00000163131	0.9399755
ENSG00000205534	0.93994075
ENSG00000103591	0.9398905
ENSG00000270362	0.9398871
ENSG00000165219	0.9398105
ENSG00000224861	0.9397807
ENSG00000179101	0.9396971
ENSG00000243979	0.9396971
ENSG00000143376	0.9396027
ENSG00000124120	0.9395813
ENSG00000177463	0.93934506
ENSG00000066382	0.9392616
ENSG00000204524	0.9387574
ENSG00000196236	0.9385721
ENSG00000279075	0.9380968
ENSG00000248079	0.9380968
ENSG00000283654	0.9380968
ENSG00000236358	0.9380968
ENSG00000223922	0.93809676
ENSG00000235253	0.93809676
ENSG00000228196	0.93809676
ENSG00000253878	0.938004
ENSG00000146776	0.9379102
ENSG00000107341	0.93787307
ENSG00000239467	0.93741685
ENSG00000118960	0.93729514
ENSG00000163293	0.93705666
ENSG00000187045	0.9370494
ENSG00000274403	0.93676734
ENSG00000099991	0.9366701
ENSG00000232615	0.936502
ENSG00000104814	0.9364223
ENSG00000143162	0.9363187
ENSG00000015520	0.93631005
ENSG00000118707	0.9359808
ENSG00000136444	0.93595797
ENSG00000140263	0.9359504
ENSG00000116830	0.9355036
ENSG00000279013	0.93544173
ENSG00000249996	0.93542
ENSG00000104133	0.93464065
ENSG00000100330	0.93446875
ENSG00000092148	0.9344279
ENSG00000175106	0.9343939
novel.426	0.93426704
ENSG00000106125	0.934267
ENSG00000108312	0.93420523
ENSG00000080224	0.9338562
ENSG00000101654	0.9337112
ENSG00000100393	0.9335433
ENSG00000101751	0.9333371
ENSG00000185339	0.933128
ENSG00000200354	0.9331279
ENSG00000234546	0.93295825
ENSG00000112167	0.93290305
ENSG00000149346	0.9325237
ENSG00000080503	0.93240124
ENSG00000275807	0.93238837
ENSG00000214708	0.932294
ENSG00000168781	0.9322682
ENSG00000196367	0.9322333
ENSG00000186666	0.9322203
ENSG00000266313	0.93219864
ENSG00000183617	0.93190885
ENSG00000278570	0.93190235
ENSG00000074582	0.9315182
ENSG00000152556	0.93122345
ENSG00000164087	0.9311934
ENSG00000228606	0.9311803
ENSG00000065833	0.9306194
ENSG00000173085	0.93039465
ENSG00000070526	0.9303795
ENSG00000267077	0.9303795
ENSG00000258781	0.9303795
ENSG00000273540	0.9303795
ENSG00000242262	0.9303795
ENSG00000095917	0.93037945
ENSG00000260949	0.93030083
ENSG00000273073	0.930266
ENSG00000011566	0.93014854
ENSG00000112304	0.92982054
ENSG00000268516	0.9298185
ENSG00000080854	0.9298028
ENSG00000206573	0.92973197
ENSG00000200152	0.9296438
ENSG00000260500	0.9293277
ENSG00000178761	0.92928743
ENSG00000111670	0.92926496
ENSG00000236438	0.92912084
ENSG00000237350	0.9290944
ENSG00000119778	0.9289819
ENSG00000280037	0.92896956
ENSG00000165548	0.928812
ENSG00000115760	0.9287542
ENSG00000176783	0.9283257
ENSG00000067191	0.9282233
ENSG00000135535	0.928074
ENSG00000054690	0.9280712
ENSG00000103769	0.9280455
ENSG00000278985	0.92791575
ENSG00000125656	0.9278581
ENSG00000170381	0.9277969
ENSG00000002549	0.92766273
novel.336	0.92765415
ENSG00000129055	0.9275591
ENSG00000224631	0.9274863
ENSG00000205356	0.9268521
ENSG00000198113	0.92682976
ENSG00000182600	0.9266753
ENSG00000176024	0.92666626
ENSG00000253307	0.9262333
ENSG00000135241	0.92583805
novel.240	0.9255761
ENSG00000222383	0.92557603
ENSG00000167302	0.9254879
ENSG00000164405	0.9254814
ENSG00000250132	0.92532617
ENSG00000113272	0.92527807
ENSG00000269896	0.9251634
ENSG00000158747	0.92510295
ENSG00000237751	0.92503905
ENSG00000112941	0.9248383
ENSG00000130254	0.9245741
ENSG00000272391	0.9245583
ENSG00000281376	0.92445576
ENSG00000215014	0.9243384
ENSG00000183569	0.92423683
ENSG00000178773	0.9241949
ENSG00000068745	0.9241416
ENSG00000181704	0.9241315
ENSG00000136247	0.924096
ENSG00000007001	0.9240252
ENSG00000248919	0.9240252
ENSG00000280402	0.9240251
ENSG00000136875	0.9239563
ENSG00000184436	0.92392206
ENSG00000154743	0.92386585
ENSG00000114383	0.923841
ENSG00000175063	0.9237852
ENSG00000171988	0.92368895
ENSG00000168883	0.9236038
ENSG00000121579	0.92354316
ENSG00000235423	0.9233312
ENSG00000253368	0.9230975
ENSG00000132541	0.9228442
ENSG00000208028	0.92280555
ENSG00000174013	0.9227171
ENSG00000167775	0.9226988
ENSG00000132481	0.9226884
ENSG00000274333	0.9226651
ENSG00000241418	0.9224862
ENSG00000236478	0.9223965
ENSG00000268355	0.9223964
ENSG00000238886	0.92239636
ENSG00000103343	0.9223812
ENSG00000172965	0.9222662
ENSG00000188846	0.92208695
ENSG00000279392	0.9220465
novel.602	0.9220399
ENSG00000258376	0.9218984
ENSG00000143374	0.92173326
ENSG00000226055	0.9216914
ENSG00000215126	0.9215128
ENSG00000185641	0.9213859
ENSG00000169972	0.9213817
novel.324	0.92125106
ENSG00000274020	0.9212188
ENSG00000161955	0.92112046
ENSG00000157017	0.9210108
ENSG00000275374	0.92073673
ENSG00000102221	0.9207221
ENSG00000197093	0.9206635
ENSG00000057608	0.9202879
ENSG00000129187	0.92016214
ENSG00000132405	0.9201422
ENSG00000103187	0.92011577
ENSG00000114209	0.9199627
ENSG00000137200	0.9199287
ENSG00000204682	0.9196796
ENSG00000163848	0.9195545
ENSG00000177374	0.9194973
ENSG00000152270	0.9194708
ENSG00000186318	0.9194316
ENSG00000117616	0.91941285
ENSG00000132478	0.91939443
ENSG00000138092	0.91922
ENSG00000237457	0.91907793
ENSG00000116209	0.9190605
ENSG00000274598	0.9187947
novel.542	0.918574
ENSG00000160606	0.9183414
ENSG00000144355	0.91822815
ENSG00000166317	0.91799
ENSG00000147124	0.9178222
ENSG00000162873	0.91774905
ENSG00000104643	0.91764945
ENSG00000182004	0.91761106
ENSG00000235194	0.9173742
ENSG00000127452	0.91727126
ENSG00000155957	0.91712767
ENSG00000076108	0.91700774
ENSG00000198001	0.91699547
ENSG00000269352	0.91696095
ENSG00000177425	0.9167619
ENSG00000104472	0.9166926
ENSG00000057935	0.9166634
ENSG00000270116	0.9165644
ENSG00000129951	0.9164801
ENSG00000261829	0.9163935
ENSG00000236908	0.91637146
ENSG00000109775	0.9163494
ENSG00000272829	0.9162673
ENSG00000189180	0.91619927
ENSG00000276805	0.9161112
ENSG00000125912	0.9159462
ENSG00000177202	0.91593814
ENSG00000104375	0.91570944
ENSG00000188996	0.9156156
ENSG00000213385	0.91558146
ENSG00000044574	0.91526306
ENSG00000122557	0.9151869
ENSG00000197417	0.9151716
ENSG00000224086	0.9150825
ENSG00000111665	0.91497487
novel.574	0.91489804
ENSG00000198805	0.9147382
ENSG00000199237	0.91467845
ENSG00000274605	0.91447055
ENSG00000246763	0.9142933
ENSG00000168137	0.91424644
ENSG00000106346	0.9142015
ENSG00000113013	0.9141968
ENSG00000163449	0.91413814
ENSG00000154856	0.9139863
ENSG00000182902	0.91372323
ENSG00000175087	0.91331106
ENSG00000176155	0.9132211
ENSG00000054654	0.913152
ENSG00000158482	0.91305536
ENSG00000265178	0.9130553
ENSG00000215221	0.91304547
ENSG00000071626	0.9123256
ENSG00000106636	0.9122938
ENSG00000186222	0.91228944
ENSG00000231407	0.91226536
ENSG00000230953	0.911922
ENSG00000146205	0.91186655
ENSG00000101493	0.91184014
ENSG00000184787	0.9114272
ENSG00000271380	0.91121125
ENSG00000162910	0.9111589
ENSG00000275457	0.91114986
ENSG00000283418	0.9110508
ENSG00000214700	0.91105074
ENSG00000160951	0.91105074
ENSG00000122687	0.9109101
ENSG00000008988	0.910881
ENSG00000120727	0.9108116
ENSG00000138376	0.9107197
ENSG00000241852	0.9105311
ENSG00000278385	0.91018015
ENSG00000108344	0.91016996
ENSG00000088682	0.91015756
ENSG00000172667	0.91002715
ENSG00000135624	0.9099297
ENSG00000177150	0.9098456
ENSG00000213714	0.9097992
ENSG00000196535	0.9096804
ENSG00000270231	0.909671
ENSG00000131089	0.9095887
ENSG00000116213	0.9095248
ENSG00000185716	0.90951115
ENSG00000254893	0.9093997
ENSG00000232004	0.90930855
ENSG00000180353	0.90858424
ENSG00000206053	0.9084499
ENSG00000151726	0.90840983
ENSG00000105879	0.9082952
ENSG00000157823	0.9082647
ENSG00000156097	0.9080579
ENSG00000100321	0.90802217
ENSG00000100445	0.9077001
ENSG00000065911	0.9074481
ENSG00000221986	0.9072833
ENSG00000134153	0.9072674
ENSG00000141644	0.90714484
ENSG00000217165	0.9066702
ENSG00000140848	0.9062775
ENSG00000258297	0.9060161
ENSG00000133835	0.90600306
ENSG00000128607	0.9059913
ENSG00000187741	0.9054565
ENSG00000137857	0.90543556
ENSG00000132622	0.9051102
ENSG00000167378	0.90504867
ENSG00000166710	0.905034
ENSG00000184967	0.9047578
ENSG00000227081	0.9044387
ENSG00000225950	0.9043856
ENSG00000246740	0.9043856
ENSG00000198874	0.9043125
ENSG00000197063	0.90387046
ENSG00000138613	0.90386003
ENSG00000138794	0.90358824
ENSG00000270194	0.9034428
ENSG00000227671	0.9032779
ENSG00000166946	0.9031581
ENSG00000117411	0.9031457
ENSG00000206195	0.90298194
ENSG00000112984	0.9029411
ENSG00000257222	0.90289426
ENSG00000104412	0.902823
ENSG00000232545	0.9026919
ENSG00000227375	0.90252095
ENSG00000225094	0.90252095
ENSG00000165118	0.9024794
ENSG00000111602	0.90238327
ENSG00000112697	0.9022324
ENSG00000053702	0.9022072
ENSG00000279344	0.90214765
ENSG00000162817	0.90196574
ENSG00000196312	0.90195954
ENSG00000173875	0.9017154
ENSG00000203497	0.90156394
ENSG00000156858	0.9014701
ENSG00000106638	0.901401
ENSG00000083454	0.9008439
ENSG00000105127	0.90052783
ENSG00000185361	0.9004883
ENSG00000223864	0.9004362
ENSG00000155975	0.90008676
ENSG00000072121	0.8999439
ENSG00000053372	0.8993624
ENSG00000266850	0.8989439
ENSG00000280266	0.8989439
ENSG00000226917	0.8989439
ENSG00000274979	0.89894384
ENSG00000239917	0.89894384
ENSG00000264279	0.89894384
ENSG00000257004	0.89894384
ENSG00000214309	0.8988566
ENSG00000225830	0.89858335
ENSG00000261441	0.89842796
ENSG00000171428	0.8982149
ENSG00000183684	0.89804703
ENSG00000173013	0.8978908
ENSG00000265692	0.89783126
ENSG00000078246	0.8976498
ENSG00000100991	0.89763874
ENSG00000115207	0.89755356
ENSG00000100220	0.89751965
ENSG00000170088	0.89739543
ENSG00000132002	0.89737374
ENSG00000169188	0.89731425
ENSG00000220848	0.8971505
ENSG00000136560	0.8970719
ENSG00000275052	0.89702034
ENSG00000108788	0.89696205
ENSG00000105323	0.8969467
ENSG00000197943	0.8968976
ENSG00000117525	0.8968369
ENSG00000273447	0.89671534
ENSG00000266094	0.89658874
ENSG00000164463	0.8965535
ENSG00000224858	0.89650565
ENSG00000115091	0.8964612
ENSG00000007047	0.89633435
ENSG00000267769	0.89633304
ENSG00000108179	0.8961526
ENSG00000237766	0.8961361
ENSG00000088986	0.8960125
ENSG00000154814	0.89599955
ENSG00000277369	0.8957257
ENSG00000265136	0.8956526
ENSG00000065320	0.8952642
ENSG00000251273	0.89504266
ENSG00000239415	0.89502686
ENSG00000139842	0.89500755
ENSG00000162063	0.8949641
ENSG00000151502	0.89488864
ENSG00000006283	0.8944348
ENSG00000280649	0.89442015
ENSG00000013016	0.89429283
ENSG00000271396	0.8941649
ENSG00000259767	0.8941649
ENSG00000273014	0.8939762
ENSG00000140157	0.89396876
ENSG00000243701	0.8939431
ENSG00000181751	0.8938269
ENSG00000041988	0.89379686
ENSG00000099804	0.8937304
ENSG00000113851	0.89367616
ENSG00000196151	0.89358985
ENSG00000154978	0.8935258
ENSG00000227210	0.89319724
ENSG00000170122	0.8931599
ENSG00000140451	0.8929825
ENSG00000260083	0.8929704
ENSG00000131871	0.8929133
ENSG00000227908	0.8927491
ENSG00000133027	0.8926519
ENSG00000104228	0.8925295
ENSG00000100485	0.892503
ENSG00000100084	0.8919887
ENSG00000157429	0.89196104
ENSG00000166033	0.89185846
ENSG00000121892	0.89182967
ENSG00000130054	0.89176685
ENSG00000260727	0.8917495
ENSG00000178988	0.891721
ENSG00000215190	0.89164305
ENSG00000231982	0.891631
novel.487	0.891346
ENSG00000189159	0.8911513
ENSG00000187808	0.8911486
ENSG00000196436	0.89112425
ENSG00000131236	0.8909917
ENSG00000202431	0.8908969
ENSG00000128791	0.89088064
ENSG00000107438	0.89081144
ENSG00000162231	0.8907137
ENSG00000130382	0.8905994
ENSG00000118816	0.89058
ENSG00000231881	0.8905415
ENSG00000280332	0.89033467
ENSG00000106689	0.8902879
ENSG00000183579	0.89023536
ENSG00000105339	0.89017045
ENSG00000254266	0.8900593
ENSG00000259494	0.8899132
ENSG00000165185	0.8898886
ENSG00000121289	0.8898642
ENSG00000131116	0.88981825
ENSG00000153086	0.8894926
ENSG00000184924	0.8894851
ENSG00000229666	0.8893521
ENSG00000106868	0.8891292
ENSG00000099364	0.8891158
ENSG00000157322	0.8890907
ENSG00000073050	0.8887534
ENSG00000278399	0.8886484
ENSG00000269984	0.88850147
ENSG00000271781	0.8883846
ENSG00000102174	0.88804376
ENSG00000268707	0.88801396
ENSG00000268603	0.8880139
ENSG00000256812	0.8880139
ENSG00000169299	0.88766044
ENSG00000234936	0.8873162
novel.214	0.8872363
ENSG00000226266	0.8872321
ENSG00000279080	0.88708025
ENSG00000049246	0.8869831
ENSG00000158195	0.8867213
ENSG00000248449	0.8865874
ENSG00000114021	0.8864802
ENSG00000170871	0.88646954
ENSG00000183150	0.8864404
ENSG00000121210	0.8864039
ENSG00000230438	0.8863478
ENSG00000172292	0.88627934
ENSG00000247675	0.8861063
ENSG00000125844	0.8860246
ENSG00000173456	0.8859836
ENSG00000211459	0.88591456
ENSG00000135604	0.8858947
ENSG00000167550	0.88589454
ENSG00000126005	0.8856353
ENSG00000100568	0.8855318
ENSG00000245937	0.885526
ENSG00000141294	0.88550466
ENSG00000284431	0.88550055
ENSG00000279457	0.8854986
ENSG00000120533	0.8854038
ENSG00000227527	0.8853109
ENSG00000148908	0.88511175
ENSG00000237575	0.8850359
ENSG00000163382	0.88491607
ENSG00000237399	0.8848219
ENSG00000215424	0.88453436
ENSG00000262333	0.88419753
ENSG00000198952	0.884014
novel.250	0.8837629
ENSG00000266235	0.8836656
ENSG00000126218	0.8835491
ENSG00000085274	0.8834932
ENSG00000229800	0.88337785
ENSG00000159674	0.88323694
ENSG00000232648	0.8831919
ENSG00000120053	0.88312274
ENSG00000025772	0.88307893
ENSG00000108861	0.88305706
ENSG00000146918	0.8830298
ENSG00000143207	0.88294697
ENSG00000197989	0.8829383
ENSG00000172586	0.88280326
ENSG00000166135	0.8827827
ENSG00000087494	0.8825886
ENSG00000107937	0.8824366
ENSG00000232233	0.8823794
ENSG00000124444	0.8822719
ENSG00000230530	0.88217884
ENSG00000273747	0.8821757
ENSG00000129460	0.88212126
ENSG00000135930	0.8820036
ENSG00000235776	0.88192
ENSG00000183856	0.8818539
ENSG00000152102	0.88172853
ENSG00000254726	0.8816339
ENSG00000212123	0.8815258
ENSG00000196503	0.88152426
ENSG00000130812	0.8812236
ENSG00000120029	0.8811855
ENSG00000069493	0.8808986
ENSG00000264812	0.88084525
ENSG00000163597	0.88080853
ENSG00000166503	0.88049704
ENSG00000180423	0.88019735
ENSG00000258815	0.8801924
ENSG00000065357	0.8801076
ENSG00000144591	0.87995875
ENSG00000259032	0.87990946
ENSG00000214046	0.8798605
ENSG00000162885	0.8797696
ENSG00000215458	0.87972945
ENSG00000188818	0.87965405
ENSG00000142046	0.8796039
ENSG00000111816	0.87951666
ENSG00000127995	0.8793406
ENSG00000197024	0.8792039
ENSG00000152291	0.87916094
ENSG00000116688	0.8790435
ENSG00000274034	0.87892187
ENSG00000188130	0.8788684
ENSG00000237991	0.87884146
ENSG00000173064	0.8788047
ENSG00000272693	0.8787461
ENSG00000278784	0.8785307
ENSG00000270711	0.8785307
ENSG00000242028	0.87849027
ENSG00000236483	0.8782971
ENSG00000245105	0.87827134
ENSG00000106305	0.87825966
ENSG00000265496	0.8781597
ENSG00000174928	0.878115
ENSG00000267796	0.87804407
ENSG00000122971	0.87782323
ENSG00000168517	0.87777907
ENSG00000255867	0.8777733
ENSG00000272426	0.87761825
ENSG00000150756	0.877374
ENSG00000165506	0.8772861
ENSG00000149179	0.87718624
ENSG00000144233	0.87698966
ENSG00000198876	0.87682456
ENSG00000109065	0.87678033
ENSG00000020256	0.8767625
ENSG00000224629	0.8766051
ENSG00000249592	0.8763105
ENSG00000130811	0.87629396
ENSG00000155506	0.87617254
ENSG00000224183	0.8760941
ENSG00000279879	0.8760385
ENSG00000037042	0.87591463
ENSG00000137288	0.8756306
ENSG00000182687	0.8755926
novel.99	0.8755822
ENSG00000100426	0.875559
ENSG00000259553	0.8751503
ENSG00000128185	0.87496096
ENSG00000246523	0.8748696
ENSG00000250950	0.8748696
ENSG00000165555	0.87485075
ENSG00000170581	0.874845
ENSG00000230565	0.87482405
ENSG00000182578	0.8747341
novel.133	0.8746254
ENSG00000114503	0.87461954
ENSG00000227036	0.8745777
ENSG00000251322	0.8745618
ENSG00000172974	0.8742816
ENSG00000116793	0.87423974
ENSG00000140479	0.8742135
ENSG00000154845	0.87405044
ENSG00000169189	0.8739928
ENSG00000169814	0.8739894
ENSG00000158828	0.8739193
ENSG00000074603	0.87351704
ENSG00000183250	0.87345564
ENSG00000163161	0.873409
ENSG00000275023	0.87336624
ENSG00000268942	0.8732916
ENSG00000068650	0.87325466
ENSG00000185838	0.8731957
ENSG00000158636	0.8725767
ENSG00000073111	0.8725533
ENSG00000154832	0.8723812
ENSG00000119682	0.8723327
ENSG00000279792	0.8721508
ENSG00000143337	0.87212276
ENSG00000015676	0.8720654
ENSG00000114166	0.872015
ENSG00000136044	0.87189364
ENSG00000198912	0.8718141
novel.238	0.8717978
ENSG00000163900	0.8716283
ENSG00000198546	0.8715705
ENSG00000131845	0.87153465
ENSG00000001084	0.8714813
ENSG00000138821	0.8714671
ENSG00000125398	0.8708783
ENSG00000140326	0.8708439
ENSG00000161647	0.8707842
ENSG00000205129	0.87071353
ENSG00000188305	0.87063557
ENSG00000163645	0.87063557
ENSG00000236662	0.87063557
ENSG00000152443	0.8706031
ENSG00000177192	0.87058115
ENSG00000275180	0.8705092
ENSG00000227071	0.8702258
ENSG00000268230	0.8700052
ENSG00000119185	0.86997443
ENSG00000228366	0.86997354
ENSG00000084112	0.8698176
ENSG00000122068	0.8698117
ENSG00000106682	0.8697915
ENSG00000164053	0.8697904
ENSG00000220804	0.8694579
ENSG00000265010	0.8694574
ENSG00000102265	0.8690189
ENSG00000255236	0.8685691
ENSG00000283355	0.86838776
ENSG00000213178	0.868093
ENSG00000228335	0.86785066
ENSG00000143324	0.86784446
novel.316	0.86768144
ENSG00000204792	0.8675763
ENSG00000230395	0.86750823
ENSG00000257674	0.86750823
ENSG00000232828	0.86750823
ENSG00000266498	0.86750823
ENSG00000254274	0.86750823
ENSG00000226677	0.8675082
ENSG00000284651	0.8675082
ENSG00000241693	0.8675082
novel.438	0.8675082
ENSG00000139656	0.8675082
ENSG00000256053	0.86746746
ENSG00000260874	0.8674261
ENSG00000254413	0.86734384
ENSG00000126749	0.8672297
ENSG00000160710	0.86700684
ENSG00000129173	0.8668488
ENSG00000151917	0.86653984
novel.229	0.8665242
ENSG00000261662	0.8665215
ENSG00000152234	0.86651224
ENSG00000079974	0.8664431
ENSG00000166326	0.86640865
ENSG00000137776	0.86629415
ENSG00000254290	0.866291
ENSG00000176974	0.86606526
ENSG00000139278	0.86601466
ENSG00000233225	0.86545575
ENSG00000202058	0.86544836
ENSG00000262118	0.86529285
ENSG00000186130	0.8652872
ENSG00000176953	0.8652539
ENSG00000117461	0.8649949
ENSG00000230424	0.8649887
ENSG00000183011	0.86493814
ENSG00000278619	0.86486644
ENSG00000163516	0.8648148
ENSG00000234743	0.8646236
ENSG00000100522	0.86454505
ENSG00000116032	0.8644846
novel.73	0.86447614
ENSG00000278743	0.8644282
ENSG00000237781	0.86442816
ENSG00000170445	0.8642338
ENSG00000156931	0.86419934
ENSG00000111728	0.8640447
ENSG00000188786	0.8639184
ENSG00000201900	0.86390054
ENSG00000009950	0.863828
novel.531	0.86378306
ENSG00000121879	0.86366904
ENSG00000126012	0.86349106
ENSG00000169020	0.8634274
ENSG00000023892	0.8632845
ENSG00000153832	0.8631717
ENSG00000262879	0.86302704
ENSG00000236867	0.8628964
ENSG00000135185	0.8628491
ENSG00000135451	0.8626622
ENSG00000174977	0.8626552
ENSG00000235958	0.8624625
ENSG00000151640	0.86246103
ENSG00000128656	0.8623776
ENSG00000233654	0.8623103
ENSG00000138593	0.8621114
ENSG00000272849	0.86197144
ENSG00000124593	0.86192864
novel.382	0.8615525
ENSG00000134668	0.86146104
ENSG00000198060	0.8614015
ENSG00000110906	0.861259
ENSG00000137764	0.8611981
ENSG00000231584	0.8611818
ENSG00000103248	0.8611183
ENSG00000266028	0.8611045
ENSG00000164916	0.86097765
ENSG00000088298	0.86097336
ENSG00000072062	0.86097187
ENSG00000197976	0.8606924
ENSG00000132170	0.8605537
ENSG00000100138	0.86029845
ENSG00000231341	0.860145
ENSG00000138085	0.85951596
ENSG00000165030	0.85945505
ENSG00000002919	0.8594469
ENSG00000023839	0.8594024
ENSG00000177981	0.85915816
ENSG00000077721	0.8589635
ENSG00000182979	0.8588566
ENSG00000105556	0.85829103
ENSG00000137309	0.8582667
ENSG00000180189	0.857851
ENSG00000100823	0.8576314
ENSG00000260231	0.8575527
ENSG00000099875	0.85736734
ENSG00000196968	0.8570873
novel.559	0.8570185
ENSG00000188559	0.856968
ENSG00000158526	0.85667163
ENSG00000263001	0.856574
ENSG00000165929	0.8565718
ENSG00000186642	0.85649157
ENSG00000058600	0.8558322
ENSG00000198898	0.8557017
ENSG00000187164	0.8556427
ENSG00000112812	0.85553336
ENSG00000116266	0.85547584
ENSG00000274211	0.85516435
ENSG00000162341	0.85505295
ENSG00000197077	0.855041
ENSG00000120129	0.8549344
ENSG00000198331	0.85492766
ENSG00000145879	0.85480034
ENSG00000215005	0.85480034
ENSG00000116990	0.8547409
ENSG00000261659	0.85471743
ENSG00000160570	0.8546983
ENSG00000221978	0.8546378
ENSG00000172687	0.854568
ENSG00000137413	0.85455775
ENSG00000188681	0.85450655
ENSG00000108433	0.8542399
ENSG00000280161	0.85422766
ENSG00000124688	0.85410494
ENSG00000232586	0.8539869
ENSG00000259163	0.85398686
ENSG00000170348	0.8539508
ENSG00000181827	0.8539033
ENSG00000127463	0.8538375
ENSG00000224543	0.85351574
ENSG00000198925	0.85344756
ENSG00000132694	0.8533569
ENSG00000164081	0.85328454
ENSG00000140859	0.85306394
ENSG00000176933	0.85302156
ENSG00000000457	0.8530046
ENSG00000173805	0.85292196
ENSG00000084234	0.8527043
ENSG00000061987	0.8526235
ENSG00000230289	0.85259527
ENSG00000188917	0.85256594
ENSG00000262663	0.85233325
ENSG00000086758	0.85226893
ENSG00000115486	0.8522447
ENSG00000252965	0.8521979
ENSG00000177042	0.8520259
ENSG00000272825	0.85179955
ENSG00000070610	0.8517383
ENSG00000109118	0.85161376
ENSG00000184113	0.8513309
ENSG00000230409	0.8513082
ENSG00000042445	0.85123986
ENSG00000284428	0.85116684
ENSG00000163481	0.8511549
ENSG00000276900	0.85105497
ENSG00000152127	0.85102236
ENSG00000267475	0.8509895
ENSG00000198380	0.8507956
ENSG00000230454	0.8507043
ENSG00000137142	0.85046047
ENSG00000166848	0.8503683
ENSG00000109111	0.8503375
ENSG00000127481	0.850333
ENSG00000196663	0.85032576
ENSG00000124831	0.850271
ENSG00000071537	0.85024726
ENSG00000245556	0.85018665
ENSG00000112893	0.8501449
ENSG00000198755	0.8501378
ENSG00000113269	0.8500029
ENSG00000232901	0.84980637
ENSG00000101464	0.84979516
ENSG00000233527	0.84938073
ENSG00000214212	0.8493498
ENSG00000264920	0.8493029
ENSG00000215908	0.8492061
ENSG00000232888	0.8490219
ENSG00000174529	0.84883964
ENSG00000198888	0.8488394
ENSG00000113648	0.8487213
ENSG00000163082	0.8483803
ENSG00000116586	0.8483792
ENSG00000167978	0.8482195
ENSG00000114268	0.84811664
ENSG00000160194	0.8478596
ENSG00000267395	0.8477114
ENSG00000248115	0.84756076
ENSG00000125245	0.84756076
ENSG00000177971	0.84749925
ENSG00000198455	0.8474532
ENSG00000255693	0.8474013
ENSG00000136206	0.8474013
ENSG00000242797	0.8474013
ENSG00000153767	0.8473423
ENSG00000146278	0.84733415
ENSG00000139433	0.84724
ENSG00000140993	0.84714985
ENSG00000231340	0.8470888
ENSG00000111725	0.8469726
ENSG00000110075	0.84695446
ENSG00000256967	0.8469238
ENSG00000230758	0.84692377
ENSG00000259712	0.84675753
ENSG00000181929	0.8467221
ENSG00000232060	0.8465235
ENSG00000174748	0.84649533
ENSG00000243547	0.846292
ENSG00000157212	0.8462744
ENSG00000135297	0.8461931
ENSG00000253582	0.84593976
ENSG00000235734	0.8459125
ENSG00000172315	0.8456769
ENSG00000163273	0.84558475
novel.407	0.84550464
ENSG00000230002	0.8454662
ENSG00000084754	0.8453612
ENSG00000133059	0.8453368
ENSG00000123268	0.8453243
ENSG00000169105	0.8450553
ENSG00000157657	0.8450261
ENSG00000119685	0.84484303
ENSG00000119703	0.84475434
ENSG00000276757	0.8443986
ENSG00000141295	0.8443859
ENSG00000198853	0.844369
ENSG00000105197	0.8442712
ENSG00000117481	0.8441613
ENSG00000160746	0.84407914
ENSG00000090432	0.84369826
ENSG00000165806	0.84366083
ENSG00000214264	0.84339136
ENSG00000214646	0.84339136
ENSG00000225071	0.8433913
ENSG00000272288	0.8433887
ENSG00000178397	0.843158
ENSG00000263766	0.8431334
ENSG00000274554	0.8431334
ENSG00000255566	0.84313333
ENSG00000163964	0.84310263
ENSG00000248483	0.8428849
ENSG00000213013	0.8428849
ENSG00000175387	0.84284854
ENSG00000145348	0.8428042
ENSG00000175376	0.8427587
ENSG00000229419	0.842578
novel.395	0.8424401
ENSG00000094631	0.8423946
ENSG00000255423	0.8423535
ENSG00000196705	0.842339
ENSG00000173511	0.84220326
ENSG00000233868	0.84195805
ENSG00000276763	0.84183025
ENSG00000145919	0.8417375
ENSG00000143321	0.8416822
ENSG00000124334	0.84148896
ENSG00000147123	0.8413663
ENSG00000087589	0.8412269
ENSG00000230555	0.84116447
ENSG00000170161	0.8410822
ENSG00000110422	0.8410001
ENSG00000089234	0.84099454
ENSG00000169221	0.84089863
ENSG00000166851	0.84087175
ENSG00000234337	0.84072775
ENSG00000132434	0.84072477
ENSG00000275091	0.8407105
ENSG00000068971	0.84063536
ENSG00000254473	0.8403977
ENSG00000090674	0.8403796
ENSG00000169131	0.8403733
ENSG00000102172	0.84029925
ENSG00000149328	0.8402285
ENSG00000104695	0.8402201
ENSG00000164949	0.8401383
ENSG00000180304	0.8398936
ENSG00000163923	0.83966386
ENSG00000116670	0.8395956
ENSG00000267121	0.83958834
ENSG00000135837	0.8395792
ENSG00000170571	0.8394729
ENSG00000166897	0.83941215
ENSG00000183092	0.8393701
ENSG00000168792	0.839344
ENSG00000227212	0.83923715
ENSG00000269646	0.8390542
ENSG00000117971	0.83891463
ENSG00000163611	0.83879447
ENSG00000180385	0.838673
ENSG00000075711	0.8386229
ENSG00000094914	0.8385994
ENSG00000196605	0.8384619
ENSG00000166169	0.8384217
ENSG00000140740	0.8381921
ENSG00000259792	0.83808863
ENSG00000198520	0.83797234
ENSG00000162729	0.8379596
ENSG00000261124	0.837852
ENSG00000213762	0.8376172
ENSG00000078699	0.83734435
ENSG00000197620	0.8373107
ENSG00000081479	0.83705425
ENSG00000115145	0.83692366
ENSG00000169217	0.83691907
novel.714	0.8368242
ENSG00000131495	0.8367019
ENSG00000165494	0.836676
ENSG00000139579	0.83666766
ENSG00000176542	0.83664805
ENSG00000198168	0.8366273
ENSG00000179909	0.8364482
ENSG00000169228	0.8361497
ENSG00000162434	0.83610845
ENSG00000254862	0.8360726
ENSG00000260555	0.8360726
ENSG00000213667	0.83607256
ENSG00000105058	0.8360458
ENSG00000130560	0.8360162
ENSG00000178623	0.83580875
ENSG00000142347	0.83576936
ENSG00000133401	0.8357289
ENSG00000170275	0.83559185
ENSG00000130005	0.8354914
ENSG00000198561	0.83546734
ENSG00000108468	0.8353761
ENSG00000109911	0.835304
ENSG00000136193	0.83522964
ENSG00000247626	0.8346619
ENSG00000227857	0.83465344
ENSG00000276853	0.8346168
ENSG00000279066	0.83427054
ENSG00000231993	0.8342705
ENSG00000139620	0.83397335
ENSG00000126870	0.83391875
ENSG00000100926	0.83376837
ENSG00000188549	0.833752
ENSG00000231184	0.8337026
ENSG00000131844	0.83345926
ENSG00000259933	0.83336204
ENSG00000025708	0.83300006
novel.225	0.8328362
ENSG00000068438	0.8327672
ENSG00000150867	0.8325408
ENSG00000058673	0.8324318
ENSG00000139233	0.8323677
ENSG00000274227	0.83232915
ENSG00000144218	0.83226013
ENSG00000138674	0.8321321
ENSG00000063244	0.8320652
ENSG00000280168	0.83198243
ENSG00000213592	0.83198243
ENSG00000227339	0.8319824
ENSG00000236928	0.8319824
ENSG00000213036	0.8319824
ENSG00000238165	0.8319824
ENSG00000212694	0.83192277
ENSG00000118689	0.8318678
ENSG00000228109	0.8318187
ENSG00000223872	0.83177197
ENSG00000103044	0.831674
ENSG00000257594	0.8315815
ENSG00000087274	0.83147186
ENSG00000282508	0.8312015
ENSG00000232573	0.83103216
ENSG00000170458	0.8309122
ENSG00000266783	0.83085686
ENSG00000155463	0.83078814
ENSG00000263345	0.8306973
ENSG00000261614	0.8306769
ENSG00000266446	0.83067685
ENSG00000163162	0.8304786
ENSG00000104129	0.8303491
ENSG00000185864	0.83013546
ENSG00000277406	0.8300061
ENSG00000178913	0.82993525
ENSG00000168496	0.8299101
ENSG00000177000	0.8298798
ENSG00000115998	0.8296193
ENSG00000164002	0.8292935
novel.237	0.8290812
ENSG00000075420	0.8289533
ENSG00000148110	0.82893753
ENSG00000168653	0.8287525
ENSG00000139651	0.8287395
ENSG00000255302	0.828735
ENSG00000274791	0.82856625
ENSG00000103356	0.82848203
ENSG00000135436	0.82845545
ENSG00000105270	0.8282707
ENSG00000139197	0.82826215
ENSG00000238227	0.82824653
ENSG00000112062	0.8281646
ENSG00000237682	0.8281473
ENSG00000240401	0.82814723
ENSG00000159640	0.82813936
ENSG00000122705	0.82804644
ENSG00000214300	0.8278321
ENSG00000173480	0.82779104
ENSG00000158773	0.8275996
ENSG00000233296	0.82747555
ENSG00000169016	0.8272946
ENSG00000019995	0.8271009
ENSG00000199477	0.82709503
ENSG00000262227	0.8270939
ENSG00000248008	0.82707304
ENSG00000231346	0.827004
ENSG00000119392	0.82700354
ENSG00000110801	0.82698876
novel.152	0.82663214
ENSG00000123636	0.82656157
ENSG00000137965	0.8265545
ENSG00000280047	0.8265545
ENSG00000163590	0.8265292
ENSG00000050748	0.8264216
ENSG00000123297	0.8263883
ENSG00000272954	0.82631797
ENSG00000277053	0.8262928
ENSG00000251151	0.8262917
ENSG00000175203	0.8262723
ENSG00000117153	0.8262709
ENSG00000176809	0.8261154
ENSG00000066777	0.82585377
ENSG00000157150	0.825827
ENSG00000176014	0.82575595
ENSG00000278267	0.8257141
ENSG00000189221	0.8256829
ENSG00000100483	0.8254478
ENSG00000174547	0.8250888
ENSG00000119979	0.8248022
ENSG00000236670	0.82470065
ENSG00000072682	0.82466084
ENSG00000140577	0.8246051
ENSG00000088836	0.8246021
ENSG00000102312	0.8244195
ENSG00000227885	0.82433665
ENSG00000155254	0.8240321
ENSG00000149735	0.8237546
ENSG00000005022	0.82342184
ENSG00000121361	0.82331616
ENSG00000107077	0.8232297
ENSG00000160714	0.8231184
ENSG00000281183	0.8230779
ENSG00000065491	0.8229259
ENSG00000229719	0.82284015
ENSG00000115806	0.82283205
ENSG00000166359	0.8226557
ENSG00000274751	0.822398
ENSG00000169057	0.82236475
ENSG00000107815	0.82226753
ENSG00000261342	0.822227
ENSG00000226650	0.8222222
ENSG00000242071	0.82220966
ENSG00000101544	0.8220998
ENSG00000083223	0.8217762
ENSG00000125454	0.82175237
ENSG00000154001	0.8213556
ENSG00000223658	0.8212674
ENSG00000259103	0.8211525
ENSG00000253528	0.82115245
ENSG00000255951	0.82115245
ENSG00000277672	0.82115245
ENSG00000280277	0.82115245
ENSG00000234707	0.82115245
ENSG00000263815	0.82115245
ENSG00000256249	0.82115245
ENSG00000105370	0.82115245
ENSG00000276063	0.82115245
ENSG00000232642	0.82115245
ENSG00000238247	0.82115245
ENSG00000275228	0.82115245
ENSG00000257531	0.82115245
ENSG00000154589	0.82115245
ENSG00000224426	0.82115245
ENSG00000241413	0.82115245
ENSG00000259449	0.82115245
ENSG00000207815	0.82115245
ENSG00000233653	0.82115245
ENSG00000233494	0.82115245
ENSG00000280336	0.82115245
novel.323	0.82115245
ENSG00000201813	0.82115245
ENSG00000121351	0.82115245
ENSG00000271025	0.82115245
ENSG00000269321	0.82115245
ENSG00000241765	0.82115245
ENSG00000266618	0.82115245
ENSG00000207624	0.82115245
ENSG00000128276	0.82115245
ENSG00000279946	0.82115245
ENSG00000102001	0.82115245
ENSG00000253358	0.82115245
ENSG00000251139	0.82115245
ENSG00000274397	0.82115245
ENSG00000258553	0.82115245
ENSG00000259411	0.82115245
ENSG00000241597	0.82115245
ENSG00000172073	0.82115245
ENSG00000258591	0.82115245
ENSG00000273264	0.82115245
ENSG00000224367	0.82115245
ENSG00000278456	0.82115245
ENSG00000227203	0.82115245
ENSG00000236576	0.82115245
ENSG00000228382	0.82115245
ENSG00000272507	0.82115245
ENSG00000257683	0.82115245
ENSG00000238241	0.82115245
ENSG00000236534	0.82115245
ENSG00000256582	0.82115245
ENSG00000264250	0.82115245
ENSG00000225935	0.82115245
ENSG00000269985	0.82115245
ENSG00000250130	0.82115245
ENSG00000268510	0.82115245
ENSG00000230845	0.82115245
ENSG00000241357	0.82115245
novel.358	0.82115245
ENSG00000215771	0.82115245
ENSG00000275850	0.82115245
ENSG00000225787	0.82115245
ENSG00000285108	0.82115245
ENSG00000239503	0.82115245
ENSG00000276727	0.82115245
ENSG00000277258	0.82115245
ENSG00000267195	0.8211524
ENSG00000213386	0.8211524
ENSG00000263849	0.8211524
ENSG00000202361	0.8211524
ENSG00000125997	0.8211524
ENSG00000212536	0.8211524
ENSG00000124818	0.8211524
ENSG00000201749	0.8211524
ENSG00000249167	0.8211524
ENSG00000277710	0.8211524
ENSG00000283567	0.8211524
ENSG00000229992	0.8211524
ENSG00000249068	0.8211524
ENSG00000270059	0.8211524
ENSG00000185522	0.8211524
ENSG00000231942	0.8211524
ENSG00000282022	0.8211524
ENSG00000233338	0.8211524
ENSG00000225558	0.8211524
ENSG00000266954	0.8211524
ENSG00000235090	0.8211524
ENSG00000227409	0.8211524
ENSG00000269755	0.8211524
ENSG00000251682	0.8211524
ENSG00000237328	0.8211524
ENSG00000223138	0.8211524
ENSG00000274049	0.8211524
ENSG00000271392	0.8211524
ENSG00000151303	0.8211524
ENSG00000270762	0.8211524
ENSG00000269911	0.8211524
ENSG00000238832	0.8211524
ENSG00000259471	0.8211524
ENSG00000142684	0.8211524
ENSG00000123444	0.8211524
ENSG00000232142	0.8211524
ENSG00000226919	0.8211524
ENSG00000273176	0.8211524
ENSG00000254631	0.8211524
ENSG00000253258	0.8211524
ENSG00000228510	0.8211524
ENSG00000277678	0.8211524
ENSG00000282757	0.8211524
ENSG00000222051	0.8211524
ENSG00000223254	0.8211524
ENSG00000283445	0.8211524
ENSG00000268967	0.8211524
ENSG00000147378	0.8211524
ENSG00000276830	0.8211524
ENSG00000205930	0.8211524
ENSG00000261449	0.8211524
ENSG00000201600	0.8211524
ENSG00000266890	0.8211524
ENSG00000253295	0.8211524
ENSG00000278153	0.8211524
ENSG00000173714	0.8211524
ENSG00000272469	0.8211524
ENSG00000252620	0.8211524
ENSG00000273212	0.8211524
ENSG00000255746	0.8211524
ENSG00000253952	0.8211524
ENSG00000221552	0.8211523
ENSG00000213104	0.8211523
ENSG00000200156	0.8211523
ENSG00000278740	0.8211523
ENSG00000224506	0.8211523
ENSG00000274810	0.8211523
ENSG00000250325	0.8211523
ENSG00000250473	0.8211523
ENSG00000254470	0.82076114
ENSG00000077157	0.82075363
ENSG00000258957	0.8207421
ENSG00000261732	0.82062584
ENSG00000227775	0.82050055
ENSG00000235795	0.8203524
ENSG00000084093	0.82016593
ENSG00000198715	0.82010865
ENSG00000103479	0.819962
ENSG00000141577	0.8197324
ENSG00000272518	0.8197311
ENSG00000044446	0.81970537
ENSG00000151090	0.8196722
ENSG00000280311	0.819622
ENSG00000167081	0.8196153
ENSG00000198900	0.81948656
ENSG00000166448	0.8194489
ENSG00000223496	0.8194209
ENSG00000168393	0.81941557
ENSG00000090447	0.81934744
ENSG00000185963	0.8193216
ENSG00000177963	0.8192873
ENSG00000101457	0.81924117
ENSG00000223478	0.81922746
ENSG00000186918	0.8192054
ENSG00000136518	0.81907535
novel.507	0.8188627
ENSG00000108819	0.818729
ENSG00000135452	0.8186861
ENSG00000166225	0.81864756
ENSG00000232713	0.81857616
ENSG00000253352	0.81846327
ENSG00000225377	0.81845033
ENSG00000277200	0.8183672
ENSG00000151881	0.8183471
ENSG00000167740	0.81824434
ENSG00000166123	0.818185
ENSG00000171163	0.8180612
ENSG00000171311	0.818044
ENSG00000171877	0.81800467
ENSG00000248554	0.81799686
ENSG00000130724	0.8178326
ENSG00000119401	0.81766486
ENSG00000254719	0.81762767
novel.526	0.81744754
ENSG00000177600	0.81681657
ENSG00000171759	0.81680936
ENSG00000135317	0.8166356
ENSG00000011243	0.81659454
ENSG00000003402	0.8163857
ENSG00000163357	0.816233
ENSG00000229132	0.81622386
ENSG00000114670	0.8161651
ENSG00000177352	0.8161649
ENSG00000168615	0.8160976
ENSG00000243244	0.8159734
ENSG00000181220	0.81588674
ENSG00000274180	0.8155374
ENSG00000185745	0.81551886
ENSG00000237719	0.8151591
ENSG00000258738	0.8150687
ENSG00000261189	0.8150679
ENSG00000180953	0.81502783
ENSG00000180914	0.8149879
ENSG00000204406	0.8149466
novel.568	0.81494623
ENSG00000196363	0.81472045
ENSG00000147457	0.81452614
ENSG00000156113	0.8143232
ENSG00000115159	0.8141779
ENSG00000108829	0.8139283
ENSG00000182087	0.8138669
ENSG00000233144	0.8134096
ENSG00000164168	0.8133482
ENSG00000260114	0.813268
ENSG00000171453	0.81326777
ENSG00000128951	0.81315386
ENSG00000140632	0.81303877
ENSG00000121691	0.8129655
novel.6	0.81293756
ENSG00000171862	0.81288695
ENSG00000115204	0.81286126
ENSG00000264350	0.81285876
ENSG00000230524	0.8128093
ENSG00000258072	0.81277764
ENSG00000257365	0.81275624
ENSG00000108591	0.8126769
ENSG00000260803	0.8126576
ENSG00000233762	0.81263924
ENSG00000043093	0.812448
ENSG00000083812	0.8123526
ENSG00000173166	0.8121739
ENSG00000151239	0.8121408
ENSG00000232742	0.8118066
ENSG00000242259	0.81170064
ENSG00000126804	0.8116403
ENSG00000143314	0.81158847
ENSG00000110619	0.8114966
ENSG00000156831	0.81120896
ENSG00000087152	0.8111855
ENSG00000146063	0.81115174
ENSG00000154237	0.8107797
ENSG00000272030	0.81042975
novel.399	0.81035054
ENSG00000225975	0.8103147
ENSG00000117242	0.8101807
ENSG00000171450	0.8101382
novel.484	0.81011826
ENSG00000170004	0.81000286
ENSG00000261373	0.809878
ENSG00000248746	0.8098435
ENSG00000156990	0.80970687
ENSG00000155229	0.8097051
ENSG00000164674	0.8096732
ENSG00000165905	0.8096295
ENSG00000120509	0.8093662
ENSG00000079313	0.8093614
ENSG00000243007	0.80916446
ENSG00000130402	0.8091644
novel.541	0.80911875
ENSG00000273082	0.8091187
ENSG00000213471	0.80908525
ENSG00000139926	0.80905247
ENSG00000175463	0.8089454
ENSG00000149634	0.808929
ENSG00000198763	0.8088555
ENSG00000105379	0.8088163
ENSG00000109606	0.8087354
ENSG00000228630	0.80848014
ENSG00000241472	0.808412
ENSG00000197238	0.808364
ENSG00000172534	0.8083258
ENSG00000130311	0.80798924
ENSG00000047230	0.8079794
ENSG00000129946	0.8078404
ENSG00000130182	0.80753934
ENSG00000241158	0.8074854
ENSG00000143761	0.8074799
ENSG00000268575	0.8073965
ENSG00000221643	0.8072799
ENSG00000226065	0.8067909
ENSG00000165632	0.80653435
ENSG00000095539	0.8065203
ENSG00000147654	0.80645275
ENSG00000106628	0.80644095
novel.252	0.80629975
ENSG00000263069	0.8061759
ENSG00000205885	0.80604696
ENSG00000273363	0.8060375
ENSG00000279259	0.80597496
ENSG00000235106	0.8057833
ENSG00000132676	0.80574495
ENSG00000173171	0.8057266
ENSG00000160799	0.80567545
ENSG00000134490	0.8055694
ENSG00000100379	0.80544597
ENSG00000172336	0.80527484
ENSG00000197037	0.805174
ENSG00000265386	0.80506223
ENSG00000226479	0.8050513
ENSG00000272341	0.8049777
ENSG00000119242	0.8047784
ENSG00000188290	0.80464077
ENSG00000099866	0.80461985
ENSG00000228384	0.80433655
ENSG00000258136	0.8042989
ENSG00000168806	0.8042747
ENSG00000064687	0.8041757
ENSG00000198718	0.80370766
ENSG00000131153	0.80356574
ENSG00000132141	0.80350256
ENSG00000177469	0.8034037
ENSG00000197714	0.8033063
ENSG00000132294	0.8032549
ENSG00000129990	0.80325204
ENSG00000166855	0.80319023
ENSG00000235314	0.8031632
ENSG00000197258	0.80316174
ENSG00000159210	0.80311966
ENSG00000168090	0.80310065
ENSG00000070269	0.80309856
ENSG00000130055	0.8029822
ENSG00000164096	0.8025911
ENSG00000231312	0.8025698
ENSG00000158423	0.8024868
ENSG00000227373	0.80236727
ENSG00000253741	0.80228215
ENSG00000197372	0.8022283
ENSG00000230629	0.8019756
ENSG00000278383	0.80145466
ENSG00000269937	0.80145246
ENSG00000099968	0.8010667
ENSG00000240882	0.8006079
ENSG00000002330	0.8005721
ENSG00000174028	0.8005577
ENSG00000213096	0.8005385
ENSG00000213015	0.80052197
ENSG00000184659	0.80046177
ENSG00000235159	0.8004385
ENSG00000274292	0.8003716
ENSG00000259138	0.80034363
ENSG00000141076	0.79990244
ENSG00000125449	0.7998769
ENSG00000163156	0.799864
ENSG00000260220	0.79984707
ENSG00000104774	0.79981387
ENSG00000257599	0.79936504
ENSG00000259485	0.799345
ENSG00000011485	0.79930675
ENSG00000049656	0.79921925
ENSG00000187555	0.7990891
ENSG00000123983	0.79902416
ENSG00000104957	0.7989887
ENSG00000111206	0.79885
ENSG00000132600	0.79879045
ENSG00000227245	0.798672
ENSG00000262050	0.79867196
ENSG00000169372	0.79864347
ENSG00000275708	0.7985265
ENSG00000033011	0.7984781
ENSG00000162062	0.79843384
ENSG00000133961	0.79819304
ENSG00000169714	0.7981231
ENSG00000268204	0.7977507
ENSG00000215277	0.7976332
ENSG00000147383	0.7976078
ENSG00000183735	0.79753953
ENSG00000179119	0.7975096
ENSG00000234789	0.7972952
ENSG00000205106	0.79716766
ENSG00000171811	0.7971435
ENSG00000179523	0.79712737
ENSG00000182264	0.7970803
ENSG00000185630	0.79707503
ENSG00000143436	0.7968538
ENSG00000275897	0.7968456
ENSG00000034713	0.7968116
ENSG00000243679	0.796771
ENSG00000102901	0.796755
ENSG00000168411	0.7966711
ENSG00000114861	0.79660034
ENSG00000180340	0.79645115
ENSG00000255585	0.79638577
ENSG00000178977	0.796208
ENSG00000127586	0.7960139
ENSG00000201558	0.79596
ENSG00000229586	0.7959102
ENSG00000179912	0.7957719
ENSG00000125447	0.7956485
ENSG00000052723	0.79560256
ENSG00000150753	0.79553413
ENSG00000257605	0.79532397
ENSG00000126214	0.7953185
ENSG00000099622	0.795303
ENSG00000213073	0.7951291
ENSG00000234814	0.7949286
ENSG00000169764	0.7948886
ENSG00000226800	0.7946502
ENSG00000261840	0.7946344
ENSG00000087586	0.79420054
ENSG00000137449	0.7940058
ENSG00000152767	0.79373693
ENSG00000133962	0.7934074
ENSG00000225087	0.7934073
ENSG00000279232	0.7934073
ENSG00000270690	0.7934073
ENSG00000129654	0.79340726
ENSG00000096080	0.7932033
ENSG00000271122	0.79314715
ENSG00000111412	0.79295826
ENSG00000255145	0.79292524
ENSG00000135632	0.79273736
ENSG00000236739	0.7926662
ENSG00000177954	0.7924684
ENSG00000160392	0.79244924
ENSG00000102226	0.7923972
ENSG00000240964	0.79234344
ENSG00000158941	0.7922528
ENSG00000103042	0.7922317
ENSG00000236264	0.79218423
ENSG00000233360	0.7920755
ENSG00000103342	0.7920161
ENSG00000125901	0.7920107
ENSG00000259917	0.79178464
ENSG00000197021	0.7917813
ENSG00000147669	0.7917705
ENSG00000238058	0.79176587
ENSG00000133250	0.791548
ENSG00000157734	0.79147536
ENSG00000134297	0.7914434
ENSG00000275835	0.791389
ENSG00000104973	0.7913571
ENSG00000255993	0.79130316
novel.458	0.7913027
ENSG00000107862	0.79125285
ENSG00000103160	0.79102856
ENSG00000048707	0.7910176
ENSG00000243339	0.7907377
ENSG00000130559	0.790633
ENSG00000156966	0.79033
ENSG00000232903	0.79032236
ENSG00000171953	0.79028255
ENSG00000226468	0.7901985
ENSG00000180209	0.7900942
ENSG00000165502	0.7899946
ENSG00000268266	0.7899392
ENSG00000100591	0.78975976
ENSG00000254783	0.7896434
ENSG00000268364	0.7895698
ENSG00000183495	0.7894902
novel.36	0.7894487
ENSG00000170315	0.7894229
ENSG00000157999	0.7894059
ENSG00000139182	0.78934497
ENSG00000142002	0.7892556
ENSG00000197345	0.7889226
ENSG00000130985	0.78886205
ENSG00000068394	0.78873277
ENSG00000138413	0.78870887
ENSG00000235437	0.7886544
ENSG00000130779	0.7884378
ENSG00000136930	0.78841144
ENSG00000115652	0.78835154
ENSG00000157045	0.7881757
ENSG00000113758	0.7880394
ENSG00000174944	0.78785837
ENSG00000260252	0.7878583
ENSG00000079263	0.7878583
ENSG00000241007	0.7878583
ENSG00000182220	0.787684
ENSG00000084774	0.787632
ENSG00000103740	0.7875792
ENSG00000153179	0.7875522
ENSG00000105229	0.7874624
ENSG00000244968	0.787289
ENSG00000131748	0.78724027
ENSG00000197548	0.7872186
ENSG00000230715	0.7871662
ENSG00000179010	0.78708684
ENSG00000156026	0.78707135
ENSG00000054967	0.78705466
ENSG00000157349	0.78697896
ENSG00000114650	0.7869628
ENSG00000172428	0.7869056
ENSG00000008018	0.7868605
novel.535	0.7866169
ENSG00000106608	0.78661513
ENSG00000149716	0.7865124
ENSG00000081791	0.78625673
ENSG00000188883	0.78621656
ENSG00000235034	0.7860344
ENSG00000114631	0.7859911
ENSG00000163482	0.7859694
ENSG00000173418	0.7858571
ENSG00000164946	0.7857981
novel.397	0.7857312
ENSG00000277147	0.78572595
ENSG00000275092	0.78568417
ENSG00000273402	0.78548014
ENSG00000272986	0.78548014
ENSG00000123094	0.7854576
ENSG00000259010	0.7853656
ENSG00000279789	0.78527457
ENSG00000155542	0.7851365
ENSG00000186471	0.7850898
ENSG00000248356	0.7850898
ENSG00000142039	0.7850179
ENSG00000140990	0.7849736
ENSG00000171295	0.7848744
ENSG00000275549	0.7847875
ENSG00000228137	0.78466564
ENSG00000115661	0.7843894
ENSG00000118197	0.78431106
ENSG00000158042	0.78426737
ENSG00000170779	0.78424424
ENSG00000269935	0.784159
ENSG00000260563	0.7841299
ENSG00000118900	0.78412706
ENSG00000180891	0.7836558
ENSG00000148429	0.78365487
ENSG00000132376	0.78340065
ENSG00000167548	0.78337
ENSG00000245970	0.7832517
ENSG00000264635	0.78322935
ENSG00000081087	0.7831138
ENSG00000179958	0.78308773
ENSG00000111271	0.7830744
ENSG00000113522	0.78292274
ENSG00000006744	0.7828797
ENSG00000155269	0.78284454
ENSG00000259536	0.78278375
ENSG00000158864	0.7826654
ENSG00000149927	0.78262794
ENSG00000189060	0.7824838
ENSG00000160752	0.78246146
ENSG00000234945	0.7824493
ENSG00000149474	0.782433
novel.131	0.782419
ENSG00000259169	0.78230244
ENSG00000089280	0.78215533
ENSG00000114790	0.78205043
ENSG00000279483	0.78198296
ENSG00000048162	0.7817799
novel.299	0.78162247
ENSG00000084092	0.78135556
ENSG00000170540	0.7813015
ENSG00000146066	0.78115296
ENSG00000272459	0.78111386
ENSG00000142676	0.78107
ENSG00000185482	0.78090936
ENSG00000181773	0.7806076
ENSG00000132254	0.7805911
ENSG00000173295	0.7804206
ENSG00000278922	0.78036463
ENSG00000172845	0.7803432
ENSG00000213994	0.78033435
ENSG00000277895	0.78014886
ENSG00000227615	0.77997375
ENSG00000182944	0.77985466
ENSG00000145979	0.7797701
ENSG00000184575	0.7797128
ENSG00000181449	0.7796497
ENSG00000108091	0.77957976
ENSG00000277893	0.7795348
ENSG00000275191	0.7795348
ENSG00000071909	0.7795348
ENSG00000269889	0.7795348
ENSG00000271984	0.7795348
ENSG00000227962	0.7795348
ENSG00000103546	0.7795348
ENSG00000222915	0.7795348
ENSG00000237714	0.77953476
ENSG00000256006	0.77953476
ENSG00000276166	0.77953476
ENSG00000253056	0.77953476
ENSG00000257613	0.77953476
ENSG00000253516	0.77953476
ENSG00000216990	0.77953476
ENSG00000206775	0.77953476
ENSG00000266801	0.77953476
ENSG00000220237	0.77953476
ENSG00000233266	0.77953476
ENSG00000282308	0.77953476
ENSG00000234208	0.77953476
ENSG00000277170	0.77953476
ENSG00000271384	0.77953476
ENSG00000226957	0.77953476
ENSG00000234883	0.77953476
ENSG00000261701	0.77953476
ENSG00000255121	0.77953476
ENSG00000201643	0.77953476
ENSG00000270956	0.77953476
ENSG00000267174	0.77953476
ENSG00000149656	0.77953476
ENSG00000229862	0.77953476
ENSG00000227911	0.77953476
ENSG00000280828	0.77949077
ENSG00000136003	0.7793401
ENSG00000075539	0.77932626
ENSG00000120526	0.77931774
ENSG00000153885	0.7790709
ENSG00000009335	0.7790271
ENSG00000004779	0.7789782
ENSG00000167604	0.77893764
ENSG00000268030	0.7788844
ENSG00000157954	0.7786069
ENSG00000129028	0.77848417
ENSG00000160075	0.77839446
ENSG00000167461	0.7782779
ENSG00000166411	0.7782395
ENSG00000176658	0.77817166
ENSG00000238084	0.7781693
ENSG00000260325	0.77789223
ENSG00000261207	0.7778902
ENSG00000163071	0.77784705
ENSG00000229117	0.7776425
ENSG00000196754	0.7775964
ENSG00000134222	0.7775362
ENSG00000086102	0.77746886
ENSG00000115641	0.7770929
ENSG00000156860	0.7770128
ENSG00000178741	0.77698183
ENSG00000270441	0.7769176
ENSG00000130748	0.776738
ENSG00000100109	0.7767306
ENSG00000121577	0.77651983
ENSG00000176994	0.7760988
ENSG00000197694	0.7760524
ENSG00000113742	0.77604836
ENSG00000131242	0.7760015
ENSG00000196152	0.77579737
ENSG00000142279	0.77578956
ENSG00000183914	0.7757864
ENSG00000183055	0.77575135
ENSG00000184992	0.77564687
ENSG00000252835	0.77560157
ENSG00000134504	0.77554107
ENSG00000260589	0.775467
ENSG00000265943	0.7752827
ENSG00000081019	0.7749811
ENSG00000095321	0.77493095
ENSG00000168487	0.7747273
ENSG00000196505	0.7745806
ENSG00000185619	0.7742663
ENSG00000157978	0.7741708
ENSG00000262877	0.77415144
ENSG00000166965	0.7741428
ENSG00000147677	0.7739539
ENSG00000259804	0.7739371
ENSG00000138175	0.77390397
ENSG00000165684	0.7737894
ENSG00000005206	0.77364963
ENSG00000125386	0.7736365
ENSG00000089289	0.7735965
ENSG00000239969	0.77358943
ENSG00000064652	0.77357835
ENSG00000101363	0.7734541
ENSG00000179933	0.7732936
ENSG00000164970	0.7732069
ENSG00000130520	0.7731707
ENSG00000117036	0.7730399
ENSG00000131069	0.77298456
ENSG00000176903	0.77278954
ENSG00000161265	0.77263194
ENSG00000279069	0.7726188
ENSG00000124787	0.7724298
ENSG00000116691	0.77240694
ENSG00000161057	0.77221924
ENSG00000125812	0.77185947
ENSG00000184517	0.77185273
ENSG00000279716	0.77182937
ENSG00000010017	0.7717398
ENSG00000107521	0.77160686
ENSG00000150527	0.7715913
ENSG00000277998	0.77149844
ENSG00000119689	0.7713575
ENSG00000228728	0.7712113
ENSG00000255725	0.7709343
ENSG00000136457	0.7709182
ENSG00000270647	0.7705233
ENSG00000143545	0.77039194
ENSG00000006194	0.7703084
ENSG00000129968	0.7701516
ENSG00000235724	0.7699307
ENSG00000204685	0.7698939
ENSG00000124160	0.769585
ENSG00000189337	0.7694849
ENSG00000241529	0.76937574
ENSG00000166619	0.7692269
ENSG00000228084	0.7691304
ENSG00000104904	0.7690827
ENSG00000106993	0.7690128
ENSG00000182473	0.76836455
ENSG00000237493	0.76832706
ENSG00000108839	0.76830804
ENSG00000119048	0.7682972
ENSG00000213551	0.7680981
ENSG00000130723	0.767721
ENSG00000223901	0.767701
ENSG00000105298	0.76769835
ENSG00000176946	0.76741284
ENSG00000162746	0.76724404
ENSG00000140464	0.7671355
ENSG00000196981	0.7669674
ENSG00000255298	0.76693857
ENSG00000108515	0.7668083
ENSG00000140406	0.7667317
ENSG00000124214	0.7666555
ENSG00000055483	0.7664951
ENSG00000085433	0.76645476
ENSG00000259746	0.76639885
ENSG00000108828	0.7662493
ENSG00000121281	0.7662031
ENSG00000196646	0.7659879
ENSG00000234494	0.76576847
ENSG00000252498	0.76566225
ENSG00000268598	0.76566225
ENSG00000217414	0.76566225
ENSG00000279817	0.76566225
ENSG00000227215	0.76566225
ENSG00000225472	0.76566225
ENSG00000273181	0.7656622
ENSG00000206914	0.7656622
ENSG00000206881	0.7656622
ENSG00000213638	0.7655885
ENSG00000165874	0.7655109
ENSG00000011198	0.7654755
ENSG00000198663	0.7654153
ENSG00000163902	0.76525074
ENSG00000207445	0.7651777
ENSG00000189376	0.76515687
ENSG00000118976	0.7650637
ENSG00000259556	0.76474303
ENSG00000278599	0.7647356
ENSG00000140941	0.76473445
ENSG00000130856	0.7646866
ENSG00000068400	0.764683
ENSG00000240376	0.7645593
ENSG00000225092	0.76413274
ENSG00000239821	0.76413274
ENSG00000245317	0.76413274
ENSG00000248795	0.76413274
ENSG00000264242	0.7641327
ENSG00000243144	0.7641327
ENSG00000175470	0.7636982
ENSG00000123091	0.76327926
ENSG00000158467	0.7632746
ENSG00000154263	0.76324165
ENSG00000237436	0.76321316
ENSG00000273314	0.7630726
ENSG00000116035	0.7630257
ENSG00000187091	0.7626479
ENSG00000126767	0.76233697
ENSG00000234028	0.7622229
ENSG00000004142	0.76189905
ENSG00000252933	0.7617489
ENSG00000136942	0.761484
novel.362	0.7613031
ENSG00000158571	0.7612869
ENSG00000159461	0.76121527
ENSG00000114867	0.76120484
ENSG00000279943	0.7612014
ENSG00000155287	0.7611514
ENSG00000145494	0.760791
ENSG00000249715	0.7605197
ENSG00000224975	0.76018107
ENSG00000105131	0.76003355
ENSG00000105968	0.7598453
ENSG00000176105	0.7598268
ENSG00000136859	0.75959843
ENSG00000155158	0.75950015
ENSG00000262652	0.75935566
ENSG00000240823	0.75924075
ENSG00000260368	0.75922304
ENSG00000235121	0.7592127
ENSG00000270813	0.7592011
ENSG00000264743	0.7592011
ENSG00000260494	0.75885975
ENSG00000175193	0.75884086
ENSG00000225450	0.758726
ENSG00000276934	0.758726
ENSG00000222726	0.758726
ENSG00000206712	0.75872594
ENSG00000264017	0.75872594
ENSG00000263956	0.7586815
ENSG00000125743	0.7586504
novel.464	0.75860125
ENSG00000169203	0.75849503
ENSG00000167447	0.7584794
ENSG00000092068	0.7584554
ENSG00000224971	0.7584241
ENSG00000129214	0.7584076
ENSG00000067992	0.7583089
ENSG00000166704	0.75817883
ENSG00000172977	0.75791705
ENSG00000176732	0.75783694
ENSG00000069943	0.75778913
ENSG00000223849	0.757461
ENSG00000180769	0.7572592
ENSG00000279198	0.75700575
ENSG00000235989	0.75692034
ENSG00000136295	0.75675666
ENSG00000171169	0.7565864
ENSG00000175334	0.75654083
ENSG00000234284	0.7564003
ENSG00000173065	0.75639546
ENSG00000198205	0.7562993
ENSG00000116273	0.7562521
ENSG00000148303	0.75621253
ENSG00000100413	0.7561552
ENSG00000131899	0.7560698
ENSG00000115310	0.75587803
ENSG00000149564	0.7557304
ENSG00000188002	0.7556372
ENSG00000272533	0.7555603
ENSG00000179256	0.7555603
ENSG00000116199	0.7554587
ENSG00000278987	0.7549612
ENSG00000178188	0.7548621
ENSG00000100294	0.75464803
ENSG00000107130	0.7545871
ENSG00000272256	0.7545642
ENSG00000171853	0.75447243
ENSG00000213080	0.7542337
ENSG00000145982	0.7541797
ENSG00000217128	0.75385684
ENSG00000115350	0.75359327
ENSG00000184076	0.7534861
ENSG00000260276	0.75335366
ENSG00000175262	0.7532624
ENSG00000156711	0.7530638
ENSG00000189343	0.7530506
ENSG00000284523	0.7528971
ENSG00000075415	0.75287765
ENSG00000132589	0.7528675
ENSG00000184986	0.75284046
ENSG00000269191	0.7528282
ENSG00000258048	0.75279933
ENSG00000275560	0.75277036
ENSG00000166734	0.75274116
ENSG00000072071	0.7526055
ENSG00000244005	0.7525072
ENSG00000143569	0.752442
ENSG00000125755	0.7524394
ENSG00000115286	0.7522896
ENSG00000101191	0.75227916
ENSG00000206560	0.752198
ENSG00000090615	0.75210005
ENSG00000217241	0.75203913
ENSG00000241764	0.75199735
ENSG00000101745	0.7519658
ENSG00000261266	0.75178975
ENSG00000274317	0.75178975
ENSG00000228702	0.7517897
ENSG00000278480	0.7517897
ENSG00000114316	0.75176036
ENSG00000142748	0.7517577
ENSG00000123908	0.7517267
ENSG00000169181	0.75172
ENSG00000109066	0.75152487
novel.573	0.7514934
ENSG00000112305	0.75143826
ENSG00000196810	0.7513302
ENSG00000145912	0.7511391
ENSG00000137267	0.75093293
ENSG00000074800	0.75090706
ENSG00000245750	0.750844
ENSG00000145757	0.7508255
ENSG00000284981	0.7507423
ENSG00000100297	0.75067616
ENSG00000095319	0.7506628
ENSG00000267277	0.7506574
ENSG00000100124	0.7505158
ENSG00000201998	0.7504888
ENSG00000156232	0.75039077
ENSG00000239264	0.75032806
ENSG00000213523	0.75031376
ENSG00000070476	0.7502878
ENSG00000115687	0.75011665
ENSG00000107554	0.7500729
ENSG00000170325	0.7500219
ENSG00000072134	0.75000846
ENSG00000253854	0.7498872
ENSG00000196417	0.7497742
ENSG00000179476	0.7496955
ENSG00000165644	0.7494409
ENSG00000160298	0.74931705
ENSG00000279833	0.7490234
ENSG00000012822	0.7489752
ENSG00000233825	0.7489203
ENSG00000251580	0.7489006
ENSG00000181222	0.7488249
ENSG00000112578	0.74844044
ENSG00000228952	0.7483949
ENSG00000161682	0.74837476
ENSG00000214192	0.74828476
ENSG00000127946	0.7482528
ENSG00000074755	0.74817795
ENSG00000127957	0.7480819
ENSG00000122085	0.74792963
ENSG00000163466	0.7475775
ENSG00000132740	0.74754447
ENSG00000162961	0.7474552
ENSG00000270878	0.74722314
ENSG00000165238	0.74711806
ENSG00000237301	0.7470821
ENSG00000212396	0.74701554
ENSG00000228801	0.74699354
ENSG00000131831	0.746832
ENSG00000143543	0.7468086
ENSG00000230667	0.74672514
ENSG00000062582	0.74663824
ENSG00000267898	0.7465527
ENSG00000121716	0.7464469
ENSG00000171044	0.7464365
ENSG00000178429	0.74641854
ENSG00000123500	0.74637765
ENSG00000184887	0.74628353
ENSG00000090054	0.74624693
ENSG00000160201	0.74586767
ENSG00000139218	0.7458539
ENSG00000156463	0.7458357
novel.281	0.7457463
ENSG00000149571	0.7456845
ENSG00000256238	0.7455534
ENSG00000136682	0.74554306
ENSG00000105011	0.74534416
ENSG00000144893	0.74528444
ENSG00000117410	0.74524385
ENSG00000136099	0.7449159
ENSG00000106261	0.74479884
ENSG00000181817	0.7445582
ENSG00000099817	0.744549
ENSG00000100242	0.74454755
ENSG00000273145	0.7445343
ENSG00000198258	0.7443922
ENSG00000275120	0.7442017
ENSG00000115183	0.74409264
ENSG00000228929	0.7440277
ENSG00000272483	0.7438806
ENSG00000230581	0.7438806
ENSG00000198556	0.7438347
ENSG00000112378	0.7437427
ENSG00000188636	0.7435522
ENSG00000104885	0.7433722
ENSG00000152454	0.74329674
ENSG00000187713	0.7432729
ENSG00000278156	0.7432286
ENSG00000123485	0.7432097
novel.156	0.74317557
ENSG00000239305	0.7430412
ENSG00000253477	0.74302703
ENSG00000117262	0.74298704
ENSG00000104549	0.74297357
ENSG00000267122	0.7429334
ENSG00000184979	0.74289745
ENSG00000214078	0.7428915
ENSG00000261419	0.74282175
ENSG00000232775	0.7427846
ENSG00000145949	0.74270666
novel.153	0.74249065
ENSG00000117877	0.7422533
ENSG00000252213	0.7422458
ENSG00000137642	0.7418984
ENSG00000284820	0.7418217
ENSG00000115561	0.74180007
ENSG00000188916	0.7416256
ENSG00000175224	0.74158907
ENSG00000214135	0.74154615
novel.633	0.7414788
ENSG00000226699	0.7414145
ENSG00000184708	0.7413413
ENSG00000273188	0.7412732
ENSG00000140396	0.74118257
ENSG00000080371	0.74114996
ENSG00000233098	0.7411348
ENSG00000152284	0.74110335
ENSG00000213862	0.74104774
ENSG00000130203	0.74100274
ENSG00000267197	0.7408692
ENSG00000270587	0.74085563
ENSG00000106605	0.74081075
ENSG00000071051	0.74069303
ENSG00000242798	0.7406534
ENSG00000233250	0.7405799
ENSG00000156599	0.7404414
ENSG00000261416	0.74039066
ENSG00000267938	0.7403906
ENSG00000172239	0.74033016
ENSG00000165678	0.7401444
ENSG00000143256	0.7400223
ENSG00000198324	0.73999065
ENSG00000273381	0.73992604
ENSG00000126107	0.7398905
ENSG00000104907	0.73952675
ENSG00000075702	0.73903006
ENSG00000149483	0.73902416
ENSG00000157538	0.7388793
ENSG00000115694	0.7388339
ENSG00000102870	0.7387148
ENSG00000182810	0.7386011
ENSG00000160014	0.73853743
ENSG00000171914	0.73839784
ENSG00000127328	0.73800325
ENSG00000224550	0.73798203
ENSG00000167588	0.73797905
ENSG00000176043	0.7379172
ENSG00000248758	0.7379172
ENSG00000227532	0.7379172
ENSG00000257947	0.7379172
ENSG00000253562	0.7379172
ENSG00000185607	0.7379172
ENSG00000257735	0.7379172
ENSG00000254566	0.7379172
ENSG00000214070	0.7379172
ENSG00000278873	0.7379172
ENSG00000175841	0.7379172
ENSG00000249609	0.7379172
ENSG00000263712	0.7379172
ENSG00000258245	0.7379172
ENSG00000279394	0.7379172
ENSG00000231170	0.7379172
ENSG00000260436	0.7379172
ENSG00000271825	0.7379172
ENSG00000125788	0.7379172
ENSG00000222650	0.7379172
ENSG00000179869	0.7379172
ENSG00000241985	0.7379172
ENSG00000236741	0.7379172
ENSG00000259905	0.7379172
ENSG00000183160	0.7379172
ENSG00000276807	0.7379172
ENSG00000070915	0.7379172
ENSG00000275208	0.7379172
ENSG00000237137	0.7379172
ENSG00000202434	0.7379172
ENSG00000222389	0.7379172
ENSG00000214102	0.7379172
ENSG00000212127	0.7379172
ENSG00000271635	0.7379172
ENSG00000265648	0.7379172
ENSG00000282876	0.7379172
ENSG00000243976	0.7379172
ENSG00000265799	0.7379172
ENSG00000280028	0.7379172
ENSG00000250767	0.7379172
ENSG00000276110	0.7379172
ENSG00000231655	0.7379172
ENSG00000162039	0.7379172
ENSG00000213538	0.7379172
ENSG00000237852	0.7379172
ENSG00000256789	0.7379172
ENSG00000175518	0.7379172
ENSG00000136110	0.7379172
ENSG00000279687	0.7379172
novel.460	0.7379172
ENSG00000201820	0.7379172
ENSG00000273897	0.7379172
ENSG00000132465	0.7379172
ENSG00000257121	0.7379172
ENSG00000244245	0.7379172
ENSG00000162365	0.7379171
ENSG00000257859	0.7379171
ENSG00000254271	0.7379171
ENSG00000147443	0.7379171
ENSG00000239082	0.7379171
ENSG00000285215	0.7379171
ENSG00000199755	0.7379171
ENSG00000235032	0.7379171
ENSG00000282772	0.7379171
ENSG00000137491	0.7379171
ENSG00000261458	0.7379171
ENSG00000227123	0.7379171
ENSG00000186479	0.7379171
ENSG00000255115	0.7379171
ENSG00000205038	0.7379171
ENSG00000182983	0.7379171
ENSG00000227842	0.7379171
ENSG00000256293	0.7379171
ENSG00000267735	0.7379171
ENSG00000273165	0.7379171
ENSG00000266876	0.7379171
ENSG00000167580	0.7379171
ENSG00000251774	0.7379171
ENSG00000275930	0.7379171
ENSG00000147160	0.7379171
ENSG00000265093	0.7379171
ENSG00000241395	0.7379171
ENSG00000258644	0.7379171
ENSG00000255296	0.7379171
ENSG00000199709	0.7379171
ENSG00000275874	0.7379171
ENSG00000230697	0.7379171
ENSG00000199781	0.7379171
ENSG00000199122	0.7379171
ENSG00000267231	0.7379171
ENSG00000272050	0.7379171
ENSG00000199102	0.7379171
ENSG00000203737	0.7379171
ENSG00000200397	0.7379171
ENSG00000234998	0.7379171
ENSG00000225447	0.7379171
ENSG00000258752	0.7379171
ENSG00000251779	0.7379171
ENSG00000251783	0.7379171
ENSG00000199697	0.7379171
ENSG00000223280	0.7379171
ENSG00000239868	0.7379171
ENSG00000259935	0.7379171
ENSG00000260439	0.7379171
ENSG00000260182	0.7379171
ENSG00000278146	0.7379171
ENSG00000259563	0.7379171
ENSG00000165923	0.7379171
ENSG00000261175	0.7379171
ENSG00000259782	0.7379171
ENSG00000199731	0.7379171
ENSG00000276467	0.7379171
ENSG00000256827	0.7379171
ENSG00000200629	0.7379171
ENSG00000260518	0.7379171
ENSG00000272672	0.7379171
ENSG00000177736	0.7379171
ENSG00000223734	0.7379171
ENSG00000263781	0.7379171
ENSG00000277327	0.7379171
ENSG00000213695	0.7379171
ENSG00000226808	0.7379171
ENSG00000253943	0.7379171
ENSG00000213962	0.7379171
ENSG00000267417	0.7379171
ENSG00000285300	0.7379171
ENSG00000255000	0.7379171
ENSG00000132207	0.7379171
ENSG00000250324	0.7379171
ENSG00000207277	0.7379171
ENSG00000259316	0.7379171
ENSG00000272789	0.7379171
ENSG00000226232	0.7379171
ENSG00000207438	0.7379171
ENSG00000164691	0.7379171
ENSG00000244301	0.7379171
ENSG00000201524	0.7379171
ENSG00000206848	0.7379171
ENSG00000212329	0.7379171
ENSG00000258466	0.7379171
ENSG00000225839	0.7379171
ENSG00000269365	0.7379171
ENSG00000243659	0.7379171
ENSG00000123171	0.7379171
ENSG00000242953	0.7379171
ENSG00000230684	0.7379171
ENSG00000233153	0.7379171
ENSG00000064489	0.7379171
ENSG00000230542	0.7379171
ENSG00000239483	0.7379171
ENSG00000258500	0.7379171
ENSG00000123569	0.7379171
ENSG00000254656	0.7379171
ENSG00000256458	0.7379171
ENSG00000179038	0.7379171
ENSG00000268163	0.7379171
ENSG00000255276	0.7379171
ENSG00000225854	0.7379171
ENSG00000251187	0.7379171
ENSG00000283515	0.73791707
ENSG00000279116	0.73791707
ENSG00000240733	0.73791707
ENSG00000256073	0.7379127
ENSG00000182551	0.7378205
ENSG00000198055	0.7373363
ENSG00000112796	0.73719066
ENSG00000179134	0.73716706
ENSG00000105717	0.73703605
ENSG00000102119	0.73668206
ENSG00000114098	0.7366628
ENSG00000237821	0.7365869
ENSG00000278376	0.73647267
ENSG00000250251	0.7362903
ENSG00000101412	0.73625016
ENSG00000205581	0.7362263
ENSG00000103512	0.7360599
ENSG00000253194	0.7358918
ENSG00000281016	0.7358918
ENSG00000115170	0.7358581
ENSG00000215012	0.73579925
ENSG00000172456	0.735772
ENSG00000121073	0.7356853
ENSG00000169155	0.73566186
ENSG00000186326	0.7356389
ENSG00000099331	0.73560375
ENSG00000005469	0.7353972
ENSG00000264187	0.7353667
ENSG00000102974	0.7352493
ENSG00000281912	0.7350618
ENSG00000163125	0.7350274
ENSG00000269425	0.7344733
ENSG00000185875	0.7344495
ENSG00000173212	0.734329
ENSG00000110107	0.7341354
ENSG00000084628	0.73370576
ENSG00000115241	0.7336164
ENSG00000096384	0.7334986
ENSG00000260318	0.73311484
ENSG00000109854	0.7329296
ENSG00000169592	0.732727
ENSG00000248858	0.73269063
ENSG00000272523	0.7326759
ENSG00000182512	0.7326145
ENSG00000213252	0.73254144
ENSG00000230799	0.73254144
ENSG00000196205	0.7325111
ENSG00000167716	0.7323868
ENSG00000151353	0.7320585
ENSG00000132356	0.7320117
ENSG00000062282	0.7320095
ENSG00000105983	0.7318804
ENSG00000162086	0.7318662
ENSG00000279044	0.7317294
ENSG00000246174	0.7317116
ENSG00000254373	0.73169035
ENSG00000160294	0.7316735
ENSG00000136816	0.7316065
ENSG00000112308	0.7312238
ENSG00000011275	0.73110825
ENSG00000234409	0.73098665
ENSG00000164171	0.73080593
ENSG00000065060	0.73075163
ENSG00000055917	0.73051846
ENSG00000154781	0.7305182
ENSG00000100744	0.7303741
ENSG00000172732	0.7303495
ENSG00000258645	0.73028547
ENSG00000125657	0.73009384
ENSG00000200693	0.73002714
ENSG00000262919	0.73002
ENSG00000177663	0.72986925
ENSG00000185013	0.7298305
ENSG00000198740	0.72979665
ENSG00000213683	0.7297771
ENSG00000103275	0.72976923
ENSG00000101474	0.72972107
ENSG00000171951	0.7297122
ENSG00000154265	0.729699
ENSG00000025770	0.72969264
ENSG00000198863	0.7295597
ENSG00000225573	0.7293443
ENSG00000089902	0.7293198
ENSG00000140365	0.728676
ENSG00000134278	0.7284915
ENSG00000203739	0.72823757
ENSG00000137133	0.7282281
ENSG00000101335	0.7281628
ENSG00000226526	0.7281628
ENSG00000279584	0.72816277
ENSG00000264304	0.7280756
ENSG00000244045	0.72770184
ENSG00000166888	0.7275972
ENSG00000104883	0.7275723
ENSG00000242588	0.7275511
ENSG00000103197	0.7269053
ENSG00000011021	0.7268895
ENSG00000213413	0.7268264
ENSG00000284512	0.726646
ENSG00000101558	0.72645175
ENSG00000228350	0.7264372
ENSG00000166913	0.7262493
ENSG00000182117	0.726124
ENSG00000175221	0.7259519
ENSG00000119402	0.72591305
ENSG00000164885	0.7257353
ENSG00000100304	0.72569525
ENSG00000135363	0.7256325
ENSG00000213188	0.72561526
ENSG00000165006	0.72558826
ENSG00000139668	0.72550017
ENSG00000067141	0.7254528
ENSG00000134825	0.7254415
ENSG00000163956	0.7250397
ENSG00000166133	0.7248713
ENSG00000137171	0.72478086
ENSG00000141580	0.7246391
ENSG00000103510	0.7246273
ENSG00000041802	0.72448987
ENSG00000183621	0.7244872
ENSG00000169032	0.7244334
ENSG00000136938	0.72440827
ENSG00000242737	0.72429174
ENSG00000250740	0.72429174
ENSG00000165283	0.72425324
ENSG00000173991	0.7238755
ENSG00000243155	0.723848
ENSG00000179218	0.72384715
ENSG00000148153	0.72381467
ENSG00000226276	0.7238017
ENSG00000084676	0.7237569
ENSG00000242616	0.72372854
ENSG00000162592	0.7235085
ENSG00000162585	0.7234172
ENSG00000140319	0.7232654
ENSG00000266338	0.7230186
ENSG00000137496	0.7227419
ENSG00000151612	0.72267836
ENSG00000023228	0.7226286
ENSG00000247081	0.7225131
ENSG00000174446	0.72248626
ENSG00000234604	0.7223901
ENSG00000115738	0.7222594
ENSG00000129933	0.72208107
ENSG00000268043	0.7220159
ENSG00000213742	0.72183263
ENSG00000182093	0.7217671
ENSG00000101230	0.7217367
ENSG00000136997	0.7217238
ENSG00000092330	0.7217176
ENSG00000271474	0.7216628
ENSG00000182208	0.7216238
ENSG00000284654	0.72161746
ENSG00000270706	0.72161746
ENSG00000101421	0.7215267
ENSG00000100412	0.7214619
ENSG00000128245	0.7213785
ENSG00000224892	0.7212105
ENSG00000148660	0.7211988
ENSG00000145920	0.72114056
ENSG00000147576	0.7206307
ENSG00000075914	0.72051203
ENSG00000203724	0.7201135
ENSG00000100625	0.7198759
ENSG00000275131	0.7196449
ENSG00000102144	0.71946424
ENSG00000151148	0.7193762
ENSG00000239672	0.7191609
ENSG00000267203	0.7190803
ENSG00000136811	0.7190074
ENSG00000177646	0.7189957
ENSG00000160613	0.71896845
ENSG00000198382	0.7189303
ENSG00000186019	0.7188625
ENSG00000104320	0.718571
ENSG00000203722	0.71856874
ENSG00000174886	0.718457
ENSG00000086475	0.7181517
ENSG00000272345	0.71804166
ENSG00000250899	0.71785116
ENSG00000175575	0.71761787
ENSG00000134508	0.7174919
ENSG00000224837	0.7174296
ENSG00000170265	0.71734774
ENSG00000188026	0.7172318
ENSG00000108389	0.7168549
ENSG00000245848	0.71674955
ENSG00000272333	0.71671647
ENSG00000100209	0.7165699
ENSG00000228519	0.7165688
ENSG00000248671	0.7163315
ENSG00000258813	0.716202
ENSG00000241644	0.71609336
ENSG00000176349	0.7160933
ENSG00000104432	0.7160933
ENSG00000269980	0.7160933
ENSG00000162191	0.71601224
ENSG00000120616	0.7159713
ENSG00000104221	0.71593434
ENSG00000151474	0.7156922
ENSG00000139437	0.71543616
ENSG00000174227	0.7153716
ENSG00000099308	0.7153313
ENSG00000215156	0.7153135
ENSG00000148484	0.7153104
ENSG00000147853	0.7150299
ENSG00000102743	0.7149944
ENSG00000283235	0.71494126
ENSG00000165996	0.71490675
novel.592	0.7146886
ENSG00000129255	0.7146079
ENSG00000112033	0.71454966
ENSG00000244218	0.71452653
novel.202	0.7144184
ENSG00000187961	0.71426296
ENSG00000252577	0.7140666
ENSG00000169403	0.7138181
ENSG00000035681	0.7136829
ENSG00000213199	0.7133836
ENSG00000230021	0.71334654
ENSG00000087365	0.7132256
ENSG00000248971	0.71319544
ENSG00000104998	0.71296656
ENSG00000155363	0.71286786
ENSG00000187953	0.71263975
ENSG00000090975	0.7124918
ENSG00000175582	0.7124732
ENSG00000269125	0.71244496
ENSG00000225891	0.7122981
ENSG00000223705	0.71225214
ENSG00000230585	0.7122292
ENSG00000138363	0.71195656
ENSG00000117016	0.7118519
ENSG00000275111	0.7117866
ENSG00000267729	0.71151555
ENSG00000235021	0.71151555
ENSG00000218631	0.71141654
ENSG00000112651	0.7112377
ENSG00000137145	0.71123564
ENSG00000135473	0.71122557
ENSG00000213185	0.71116304
ENSG00000198464	0.7111508
ENSG00000021762	0.7111134
ENSG00000066583	0.7106656
ENSG00000226380	0.71049607
ENSG00000278338	0.71049607
ENSG00000186352	0.7104345
ENSG00000147439	0.71011066
ENSG00000210195	0.7099048
ENSG00000089597	0.7098884
ENSG00000237115	0.7098561
ENSG00000197472	0.7097732
ENSG00000242294	0.70976
ENSG00000188807	0.70949686
ENSG00000123096	0.70939016
ENSG00000119718	0.7091906
ENSG00000218891	0.7089866
ENSG00000137628	0.7089697
ENSG00000067221	0.70883715
ENSG00000063761	0.7088137
ENSG00000136279	0.70862466
ENSG00000141994	0.7084789
ENSG00000109618	0.70826304
ENSG00000168528	0.7081254
ENSG00000146067	0.70792115
ENSG00000150712	0.7079193
ENSG00000153944	0.70774156
ENSG00000260060	0.7076728
ENSG00000164845	0.70744485
ENSG00000148358	0.70741624
ENSG00000161036	0.70737725
ENSG00000114812	0.70731544
ENSG00000242282	0.7072072
ENSG00000178718	0.70713496
ENSG00000149201	0.7071201
ENSG00000223508	0.70680463
ENSG00000280205	0.7067023
ENSG00000249238	0.7067023
ENSG00000247872	0.7067023
ENSG00000224765	0.7067023
ENSG00000187959	0.7067023
ENSG00000207574	0.7067023
ENSG00000275441	0.7067023
ENSG00000250891	0.7067023
ENSG00000282951	0.7067023
ENSG00000119650	0.70640284
ENSG00000226415	0.7061209
ENSG00000229950	0.70597583
ENSG00000065000	0.7059693
ENSG00000161800	0.7058834
ENSG00000226453	0.70585734
ENSG00000273454	0.7057431
ENSG00000272872	0.70573694
ENSG00000130119	0.7056424
ENSG00000138279	0.705431
ENSG00000186998	0.70528543
ENSG00000285509	0.70528275
ENSG00000276043	0.7051625
ENSG00000136925	0.7050058
ENSG00000122644	0.7049064
ENSG00000085719	0.7048913
ENSG00000108439	0.70462173
ENSG00000253908	0.70416915
ENSG00000135211	0.7036614
ENSG00000146859	0.7036285
novel.342	0.70358264
ENSG00000214226	0.703572
ENSG00000078319	0.7033477
novel.701	0.7033287
ENSG00000157193	0.7032032
ENSG00000028310	0.70317197
ENSG00000278903	0.70315516
ENSG00000007520	0.7031345
ENSG00000227986	0.703069
ENSG00000160145	0.7027832
ENSG00000256235	0.7027686
ENSG00000070778	0.7026979
ENSG00000242659	0.70246047
ENSG00000129559	0.70225406
ENSG00000017797	0.70223343
ENSG00000260022	0.7020781
ENSG00000181577	0.7018905
ENSG00000237950	0.7018519
ENSG00000196369	0.70171833
ENSG00000164934	0.70171136
ENSG00000011478	0.7015828
ENSG00000110851	0.7014978
ENSG00000141664	0.7014763
ENSG00000124596	0.70139223
ENSG00000090006	0.70133716
ENSG00000213020	0.7013039
ENSG00000155097	0.7012289
ENSG00000198162	0.7005925
ENSG00000137185	0.7005607
ENSG00000233369	0.70044124
ENSG00000114796	0.70042455
ENSG00000089022	0.7003453
ENSG00000128159	0.7002444
ENSG00000103174	0.7001425
ENSG00000228791	0.6999777
ENSG00000260916	0.6999661
ENSG00000127947	0.69985497
ENSG00000269938	0.69982076
ENSG00000258413	0.6997695
ENSG00000237977	0.69965327
ENSG00000119772	0.6996516
ENSG00000162734	0.69956
ENSG00000142507	0.69931453
ENSG00000184939	0.6989512
ENSG00000080802	0.69864815
ENSG00000210135	0.6986271
ENSG00000182165	0.69846076
ENSG00000160908	0.6983824
ENSG00000167264	0.6982029
ENSG00000100196	0.69800746
ENSG00000039650	0.69796455
ENSG00000110063	0.69794506
ENSG00000181852	0.69791514
ENSG00000115539	0.69779825
ENSG00000179899	0.697717
ENSG00000272844	0.69769955
ENSG00000072954	0.6976952
ENSG00000125741	0.6975544
ENSG00000272668	0.6974916
ENSG00000197728	0.69711244
novel.234	0.69693226
ENSG00000168005	0.6968593
ENSG00000012779	0.6967271
ENSG00000106245	0.6966155
ENSG00000230551	0.6966044
ENSG00000259456	0.6965075
ENSG00000269737	0.6964648
ENSG00000170043	0.69591373
ENSG00000183199	0.6957828
ENSG00000277283	0.6957533
ENSG00000270299	0.6957482
ENSG00000265415	0.69562954
ENSG00000148840	0.6955811
ENSG00000131375	0.6954634
ENSG00000185049	0.6954366
ENSG00000220749	0.69541293
ENSG00000267858	0.6952803
ENSG00000189091	0.69527155
ENSG00000262198	0.69518834
ENSG00000269535	0.69510573
ENSG00000108654	0.69479567
ENSG00000207750	0.69476324
ENSG00000279880	0.69449574
ENSG00000100299	0.69449115
ENSG00000187601	0.69437695
ENSG00000167646	0.6943751
ENSG00000127528	0.694346
ENSG00000212994	0.6941011
ENSG00000279253	0.69403714
ENSG00000197782	0.69400984
ENSG00000086015	0.6938059
ENSG00000196387	0.69362736
ENSG00000177144	0.6935651
ENSG00000085449	0.69355756
ENSG00000127554	0.6935229
ENSG00000149930	0.6933713
ENSG00000112343	0.69335073
novel.2	0.6932967
ENSG00000134265	0.6932595
ENSG00000110955	0.69307387
ENSG00000152990	0.6930452
ENSG00000177830	0.69303113
ENSG00000273481	0.69302326
ENSG00000168273	0.69298685
ENSG00000255992	0.69297457
ENSG00000240571	0.6929434
ENSG00000198496	0.6928644
ENSG00000184056	0.69280297
ENSG00000188167	0.69265133
ENSG00000102103	0.6926335
ENSG00000197756	0.6925021
ENSG00000055950	0.692487
ENSG00000265458	0.69246864
ENSG00000215305	0.6921061
ENSG00000184898	0.692067
ENSG00000120899	0.69205534
novel.284	0.6919029
ENSG00000158528	0.691827
ENSG00000099797	0.6917959
ENSG00000137817	0.69168633
ENSG00000176624	0.6916025
ENSG00000085063	0.6914883
ENSG00000253954	0.69144315
ENSG00000185432	0.6914
ENSG00000104915	0.6911999
ENSG00000254858	0.6910697
ENSG00000248180	0.6910519
ENSG00000279423	0.6910519
ENSG00000265724	0.6910519
ENSG00000247970	0.6910519
ENSG00000237868	0.69105184
ENSG00000266994	0.69105184
ENSG00000250869	0.69105184
ENSG00000249119	0.69105184
ENSG00000279980	0.69105184
ENSG00000249679	0.69089735
ENSG00000263072	0.69088626
ENSG00000076555	0.69086957
ENSG00000155256	0.6908452
ENSG00000174640	0.6907888
ENSG00000164978	0.6906832
ENSG00000131238	0.6902578
ENSG00000117408	0.6902282
ENSG00000233008	0.6901227
ENSG00000170604	0.6901039
ENSG00000265511	0.69009817
ENSG00000126746	0.6900869
ENSG00000130881	0.6900851
ENSG00000235590	0.6900668
ENSG00000140332	0.68994826
ENSG00000261040	0.6898414
ENSG00000123144	0.6897139
ENSG00000138448	0.68962914
ENSG00000106246	0.6895967
ENSG00000100983	0.6895297
ENSG00000182628	0.68925184
ENSG00000165915	0.6892015
ENSG00000120696	0.68916607
ENSG00000115944	0.6891389
ENSG00000080298	0.68908596
ENSG00000143384	0.6890216
ENSG00000128335	0.68889046
ENSG00000077044	0.6888549
ENSG00000226261	0.6887938
ENSG00000219027	0.6887938
ENSG00000164818	0.6887911
ENSG00000112306	0.68874395
ENSG00000223984	0.68861634
ENSG00000197712	0.688544
ENSG00000162236	0.688466
ENSG00000232533	0.68824965
ENSG00000256745	0.68814945
ENSG00000068976	0.68779916
ENSG00000272366	0.687737
ENSG00000237461	0.6876665
ENSG00000168395	0.68765223
ENSG00000234450	0.68753684
ENSG00000120329	0.68753684
ENSG00000139835	0.68747973
ENSG00000085872	0.68739694
ENSG00000124588	0.6873936
ENSG00000258011	0.6872139
ENSG00000188277	0.68703556
ENSG00000266962	0.6862963
ENSG00000186815	0.6862418
ENSG00000016391	0.6861798
ENSG00000164610	0.6861725
ENSG00000248643	0.6861458
ENSG00000182459	0.68611866
ENSG00000201302	0.68598825
ENSG00000277150	0.6859298
ENSG00000108798	0.6858282
ENSG00000141543	0.68538475
ENSG00000135392	0.68534863
ENSG00000204677	0.685212
ENSG00000147164	0.68506646
ENSG00000258940	0.68502533
ENSG00000122678	0.6849807
ENSG00000168040	0.6848645
novel.317	0.6848462
ENSG00000215386	0.6847522
ENSG00000083444	0.68470263
novel.223	0.68462294
ENSG00000006625	0.6846208
ENSG00000187024	0.6844689
ENSG00000224682	0.6842937
ENSG00000185591	0.68419033
ENSG00000254855	0.6838403
ENSG00000047249	0.683739
ENSG00000237877	0.6836714
ENSG00000131351	0.6836029
ENSG00000139517	0.6834663
ENSG00000142655	0.68332607
ENSG00000183281	0.68328804
ENSG00000130332	0.683255
ENSG00000182934	0.68283796
ENSG00000232519	0.6827539
ENSG00000212802	0.68273896
ENSG00000141933	0.6826583
ENSG00000124523	0.68257457
ENSG00000105397	0.68236077
ENSG00000207554	0.6822877
ENSG00000239213	0.68225914
ENSG00000240889	0.6820555
ENSG00000171634	0.68202955
ENSG00000073921	0.6817707
ENSG00000197006	0.6817406
ENSG00000066926	0.6815116
ENSG00000271580	0.6812648
ENSG00000100029	0.68110704
ENSG00000122783	0.68091744
ENSG00000126768	0.68076617
ENSG00000186480	0.6806143
ENSG00000232859	0.6805333
ENSG00000143420	0.6804932
ENSG00000167487	0.68047166
ENSG00000169612	0.6802945
ENSG00000075073	0.68026
ENSG00000107175	0.6801053
ENSG00000144021	0.6798509
ENSG00000188186	0.67960703
ENSG00000251143	0.6795876
ENSG00000101546	0.67945725
ENSG00000149792	0.6794129
ENSG00000146830	0.6792877
ENSG00000265480	0.6792633
ENSG00000196422	0.6790528
ENSG00000276728	0.6790014
ENSG00000244558	0.6787653
ENSG00000198858	0.6786401
ENSG00000123815	0.67863554
ENSG00000224032	0.67834765
ENSG00000105426	0.67832613
ENSG00000077585	0.67828816
ENSG00000254978	0.6782595
ENSG00000242078	0.6780486
ENSG00000228300	0.67793244
ENSG00000256269	0.6774799
ENSG00000178104	0.67747325
ENSG00000125821	0.67733985
ENSG00000141522	0.67712814
ENSG00000104960	0.6770065
ENSG00000138069	0.67699784
ENSG00000154153	0.6769877
ENSG00000086065	0.6769609
ENSG00000278192	0.67689073
ENSG00000248333	0.6767231
ENSG00000258798	0.67671096
ENSG00000175711	0.67624635
ENSG00000105993	0.6761369
ENSG00000148719	0.67610085
ENSG00000243317	0.6760951
ENSG00000006015	0.675713
ENSG00000178966	0.6754486
ENSG00000230679	0.67538506
ENSG00000263846	0.6753272
ENSG00000237026	0.6753272
ENSG00000225213	0.6753271
ENSG00000223612	0.67530924
ENSG00000100325	0.67510134
ENSG00000139083	0.6750569
ENSG00000141568	0.6750544
ENSG00000148925	0.67488724
ENSG00000067365	0.67481095
ENSG00000166377	0.6746964
ENSG00000109016	0.6745391
ENSG00000182141	0.6744443
ENSG00000131462	0.6742819
ENSG00000165175	0.67407674
ENSG00000155876	0.6740592
ENSG00000261560	0.6740538
ENSG00000154889	0.67403644
ENSG00000030110	0.6740329
ENSG00000173848	0.6739883
ENSG00000115307	0.6739346
ENSG00000246089	0.6738497
ENSG00000179051	0.6737712
ENSG00000130726	0.6736497
ENSG00000074590	0.6736344
ENSG00000267036	0.6735985
ENSG00000267106	0.67350036
ENSG00000145901	0.67344284
ENSG00000107263	0.6734352
ENSG00000273080	0.6732765
ENSG00000215769	0.6732294
ENSG00000167862	0.6731885
ENSG00000125458	0.6731786
ENSG00000130764	0.6727879
ENSG00000116667	0.6727433
ENSG00000084733	0.6727069
ENSG00000181610	0.67269593
ENSG00000164967	0.672665
ENSG00000110200	0.6723964
ENSG00000112658	0.67228854
ENSG00000257475	0.67215407
ENSG00000163659	0.67214245
ENSG00000263624	0.6721371
ENSG00000233806	0.6721371
ENSG00000274925	0.67208564
ENSG00000225032	0.67203575
ENSG00000155111	0.67149764
ENSG00000166887	0.6714836
ENSG00000279861	0.6714563
ENSG00000105248	0.67094487
ENSG00000234785	0.67088526
ENSG00000239542	0.67088526
ENSG00000266677	0.6708852
ENSG00000222898	0.6708852
ENSG00000263648	0.6708852
ENSG00000214881	0.6708852
ENSG00000223787	0.6708852
ENSG00000252408	0.6708852
ENSG00000225979	0.6708852
ENSG00000279077	0.6708852
ENSG00000225493	0.6708852
ENSG00000234185	0.6708852
ENSG00000114124	0.6708852
ENSG00000243871	0.6708852
ENSG00000100376	0.6708321
ENSG00000241288	0.6707229
ENSG00000186417	0.67069805
ENSG00000198252	0.6705235
ENSG00000136213	0.67044824
ENSG00000177688	0.6704212
ENSG00000225138	0.67041194
ENSG00000167986	0.6703261
ENSG00000151729	0.6702481
ENSG00000131100	0.6699182
ENSG00000167491	0.6698918
ENSG00000278535	0.6695935
ENSG00000269054	0.6695599
ENSG00000198384	0.6695262
ENSG00000117682	0.66949135
ENSG00000219747	0.66938484
ENSG00000126822	0.6692916
ENSG00000171067	0.66913164
ENSG00000135441	0.66898984
ENSG00000099330	0.66893667
ENSG00000188459	0.6688526
ENSG00000234297	0.6688526
ENSG00000278733	0.6688487
ENSG00000274419	0.6687088
ENSG00000100767	0.6687051
ENSG00000070759	0.6685606
ENSG00000175772	0.66836375
ENSG00000164924	0.6683138
novel.416	0.66822094
ENSG00000261008	0.6681989
ENSG00000224746	0.66817266
ENSG00000212464	0.66817266
ENSG00000251495	0.66815984
ENSG00000102554	0.6681203
ENSG00000100246	0.6679859
ENSG00000279413	0.66792744
ENSG00000249839	0.6678852
ENSG00000108821	0.6676694
ENSG00000102178	0.66766673
ENSG00000120063	0.6673257
ENSG00000176087	0.66702735
ENSG00000198964	0.6669836
ENSG00000224914	0.66690475
ENSG00000139514	0.66690326
ENSG00000168807	0.6668452
ENSG00000272631	0.6668052
ENSG00000104859	0.6667051
ENSG00000226137	0.6665797
ENSG00000089154	0.6665602
ENSG00000241990	0.66652215
ENSG00000161904	0.6663055
ENSG00000074842	0.66626465
ENSG00000185614	0.6662184
ENSG00000178026	0.66621745
ENSG00000167114	0.66618395
ENSG00000105048	0.6660191
ENSG00000241680	0.66601044
ENSG00000157423	0.6660104
ENSG00000133063	0.6660104
ENSG00000231439	0.6658517
ENSG00000140598	0.66548574
ENSG00000226525	0.66545063
ENSG00000126243	0.6652695
ENSG00000280149	0.6651747
ENSG00000264937	0.6651747
ENSG00000124766	0.66511977
ENSG00000149480	0.66510916
ENSG00000249456	0.6650351
ENSG00000103154	0.66498655
ENSG00000189339	0.6649746
ENSG00000197958	0.6649493
ENSG00000147100	0.6648152
ENSG00000219891	0.6643923
ENSG00000170260	0.664337
ENSG00000236782	0.6642839
ENSG00000204519	0.66402996
ENSG00000238199	0.6639182
ENSG00000099326	0.6638798
ENSG00000131504	0.6638625
ENSG00000168569	0.66376966
ENSG00000104812	0.6637534
ENSG00000266066	0.66371065
ENSG00000118894	0.6636829
ENSG00000265395	0.6636487
ENSG00000117868	0.6635145
ENSG00000228492	0.6629988
ENSG00000273893	0.66293234
ENSG00000183889	0.66292053
ENSG00000197785	0.66288394
ENSG00000157191	0.66271937
ENSG00000184343	0.6626914
ENSG00000248569	0.66244936
ENSG00000253966	0.66244215
ENSG00000172379	0.6624296
ENSG00000237437	0.6623926
ENSG00000151023	0.662343
ENSG00000097096	0.66224533
ENSG00000010818	0.6621356
ENSG00000232196	0.6621091
ENSG00000188566	0.6620952
ENSG00000088256	0.66202635
ENSG00000025434	0.6619802
ENSG00000148399	0.6618308
ENSG00000156170	0.6618018
ENSG00000123352	0.6617481
ENSG00000063176	0.66170484
ENSG00000156218	0.6613798
ENSG00000100243	0.6612892
ENSG00000206140	0.66125816
ENSG00000167645	0.6612395
ENSG00000112294	0.6611217
ENSG00000136699	0.6609026
ENSG00000140400	0.66089576
ENSG00000146386	0.6608703
ENSG00000178301	0.660745
novel.473	0.6606866
ENSG00000285016	0.6605512
ENSG00000239335	0.660529
ENSG00000162924	0.6602779
ENSG00000128563	0.6602475
ENSG00000133393	0.660213
ENSG00000168476	0.66020536
ENSG00000250645	0.65970427
ENSG00000128340	0.6596603
ENSG00000160993	0.6596555
ENSG00000185019	0.6595843
ENSG00000184207	0.65952057
ENSG00000129219	0.6594792
ENSG00000197852	0.65933704
ENSG00000119321	0.6592937
ENSG00000107833	0.65917104
ENSG00000125503	0.65916884
ENSG00000232807	0.6589686
ENSG00000275485	0.6589462
ENSG00000245614	0.65893406
ENSG00000273951	0.6586009
ENSG00000064419	0.65859336
ENSG00000135047	0.658217
ENSG00000062485	0.6582098
ENSG00000119844	0.65818214
ENSG00000103522	0.6581615
ENSG00000105705	0.6580362
ENSG00000112977	0.65796846
ENSG00000106723	0.65790695
ENSG00000136270	0.6578967
ENSG00000156508	0.6578584
ENSG00000196418	0.65765506
ENSG00000186260	0.6576308
ENSG00000005249	0.6575912
ENSG00000145391	0.65750563
ENSG00000143363	0.65734637
ENSG00000163755	0.65719014
ENSG00000280287	0.65705526
ENSG00000179115	0.6569336
ENSG00000268836	0.6569219
ENSG00000141867	0.6568907
ENSG00000111786	0.6566804
ENSG00000169683	0.6566569
ENSG00000134452	0.6566425
ENSG00000115685	0.6566102
ENSG00000277840	0.65654856
ENSG00000226221	0.6563735
ENSG00000002822	0.65624905
ENSG00000186111	0.6559752
ENSG00000161021	0.6559505
ENSG00000150403	0.65572804
ENSG00000259838	0.65568054
ENSG00000150977	0.655661
ENSG00000131196	0.6556107
ENSG00000272836	0.6555548
ENSG00000112787	0.65554726
ENSG00000142686	0.6551026
ENSG00000196119	0.65495354
ENSG00000165861	0.65481126
ENSG00000229582	0.6542893
ENSG00000151883	0.6538451
ENSG00000136636	0.65375286
ENSG00000173614	0.6535939
ENSG00000234618	0.6534047
ENSG00000180549	0.65327865
ENSG00000271980	0.6532786
ENSG00000177156	0.65306336
ENSG00000105486	0.65302545
ENSG00000213033	0.6529767
ENSG00000258016	0.65297663
ENSG00000224687	0.6528007
ENSG00000183496	0.6527217
ENSG00000206828	0.65264857
ENSG00000240809	0.6525092
ENSG00000254869	0.6525092
ENSG00000260310	0.6525092
ENSG00000225057	0.6525092
ENSG00000101470	0.6525092
ENSG00000140830	0.6524394
ENSG00000133597	0.6522766
ENSG00000182481	0.6522698
ENSG00000265102	0.6521641
ENSG00000117713	0.6520052
ENSG00000000419	0.651941
ENSG00000186056	0.6518625
ENSG00000168826	0.6515801
ENSG00000020129	0.65156573
ENSG00000065970	0.6514537
ENSG00000141985	0.651451
ENSG00000039987	0.6513972
ENSG00000197768	0.6513091
ENSG00000184903	0.65129733
ENSG00000224040	0.6512279
ENSG00000280388	0.65115166
ENSG00000273382	0.6510451
ENSG00000229097	0.6507076
ENSG00000205639	0.6506676
ENSG00000197170	0.6505071
ENSG00000122490	0.65046173
ENSG00000169375	0.6503887
ENSG00000225697	0.65033937
ENSG00000185710	0.6503263
ENSG00000124251	0.6501845
ENSG00000162390	0.65010583
ENSG00000163820	0.6501034
ENSG00000080561	0.65004
ENSG00000234072	0.6499965
ENSG00000279926	0.64998764
ENSG00000102984	0.64969385
ENSG00000196922	0.6496322
ENSG00000272791	0.64955604
ENSG00000067082	0.6493988
ENSG00000028528	0.6493918
ENSG00000273247	0.64934963
ENSG00000271383	0.64870286
ENSG00000183723	0.6486731
ENSG00000127663	0.64842856
ENSG00000135018	0.64825076
ENSG00000260290	0.64817894
ENSG00000166847	0.64815736
ENSG00000153487	0.6480545
ENSG00000143093	0.64797205
ENSG00000167130	0.647909
ENSG00000108784	0.64778036
ENSG00000136451	0.64762914
ENSG00000166685	0.6475567
ENSG00000158985	0.64754665
ENSG00000013563	0.64716274
ENSG00000175170	0.6471302
ENSG00000105677	0.6470488
ENSG00000038002	0.64682573
ENSG00000229320	0.6468103
ENSG00000272432	0.64680475
ENSG00000116106	0.64678264
ENSG00000139266	0.6467722
ENSG00000231473	0.6466195
ENSG00000268069	0.64639395
ENSG00000141198	0.6460279
ENSG00000165480	0.6460045
ENSG00000100266	0.6457821
ENSG00000244921	0.645722
ENSG00000105697	0.645722
ENSG00000165802	0.6456976
ENSG00000059122	0.6456812
ENSG00000259673	0.6456612
ENSG00000174498	0.6455773
ENSG00000105261	0.6454012
ENSG00000232630	0.6453455
ENSG00000139613	0.6450834
ENSG00000213614	0.6449263
ENSG00000233270	0.6448449
ENSG00000142453	0.6448268
ENSG00000076321	0.6446242
ENSG00000086666	0.6444702
ENSG00000125966	0.64445543
ENSG00000236439	0.6440163
ENSG00000229256	0.64391977
ENSG00000115257	0.64382213
ENSG00000268895	0.64355993
ENSG00000105325	0.6435564
ENSG00000174989	0.64332277
ENSG00000279233	0.6432098
ENSG00000122779	0.6430798
ENSG00000106244	0.6430181
ENSG00000156976	0.64301133
ENSG00000141560	0.642931
ENSG00000169857	0.64290875
ENSG00000108187	0.6428665
ENSG00000100162	0.64275575
ENSG00000185596	0.6427284
ENSG00000115507	0.6426846
ENSG00000206601	0.642676
ENSG00000214955	0.642676
ENSG00000100079	0.64223737
ENSG00000115211	0.6422135
ENSG00000169692	0.6421259
ENSG00000214552	0.64193034
ENSG00000110013	0.6418936
ENSG00000169180	0.6418927
ENSG00000196811	0.64180505
ENSG00000136940	0.64169693
ENSG00000175567	0.6416574
ENSG00000167193	0.6414877
ENSG00000215421	0.64148307
novel.194	0.6414499
ENSG00000141562	0.6414388
ENSG00000186118	0.6411002
ENSG00000186010	0.6409043
ENSG00000156675	0.6407629
ENSG00000124535	0.6407268
ENSG00000201264	0.64055204
ENSG00000139508	0.640243
ENSG00000169682	0.64016116
ENSG00000273154	0.64004344
ENSG00000136770	0.639784
ENSG00000269399	0.63962257
ENSG00000049130	0.6395184
ENSG00000268521	0.6394922
ENSG00000109171	0.6391585
ENSG00000095787	0.6389301
ENSG00000197386	0.63886714
ENSG00000058799	0.6388112
ENSG00000235297	0.6387528
ENSG00000132824	0.6387392
ENSG00000047579	0.6386407
ENSG00000114767	0.6384645
ENSG00000178235	0.63835436
ENSG00000143443	0.6382459
ENSG00000210140	0.638222
ENSG00000164828	0.6382186
ENSG00000164742	0.63818216
ENSG00000148357	0.6381777
ENSG00000240395	0.6381775
ENSG00000173540	0.63812095
ENSG00000273216	0.6379242
ENSG00000109103	0.63788295
ENSG00000160688	0.6378066
ENSG00000280832	0.6377994
ENSG00000135250	0.6377559
ENSG00000064012	0.63773644
ENSG00000214706	0.6377142
ENSG00000074319	0.6377076
ENSG00000062598	0.63763356
ENSG00000178386	0.6375499
ENSG00000111669	0.63754034
ENSG00000185420	0.6373488
ENSG00000268938	0.6372973
ENSG00000225675	0.63724273
ENSG00000225871	0.63724273
ENSG00000108469	0.6369262
ENSG00000161847	0.63679266
novel.160	0.6366511
ENSG00000183604	0.6364062
ENSG00000187535	0.6363476
ENSG00000103495	0.6362419
novel.495	0.6362388
ENSG00000133112	0.63620627
ENSG00000129071	0.6361687
ENSG00000169976	0.6361587
ENSG00000155974	0.636145
ENSG00000160223	0.6360084
ENSG00000197933	0.6358759
ENSG00000156110	0.6356859
ENSG00000272655	0.63567686
ENSG00000140575	0.6354852
ENSG00000235109	0.6354066
ENSG00000219023	0.63539577
ENSG00000276988	0.63526213
ENSG00000115353	0.6350682
ENSG00000232628	0.6350682
ENSG00000254620	0.6350682
ENSG00000129744	0.6350682
ENSG00000264016	0.6350682
ENSG00000262246	0.6350681
ENSG00000230783	0.6350681
ENSG00000253175	0.6350681
ENSG00000233994	0.6350681
ENSG00000280333	0.6350681
ENSG00000273691	0.6350681
ENSG00000268107	0.6350681
ENSG00000235119	0.6350681
ENSG00000201830	0.6350681
ENSG00000185164	0.6349672
ENSG00000243302	0.634888
ENSG00000068489	0.6347796
ENSG00000198899	0.6347791
ENSG00000188672	0.63471144
ENSG00000247596	0.6342583
ENSG00000227347	0.6342549
ENSG00000171161	0.63420326
ENSG00000175029	0.6339604
ENSG00000229605	0.63394284
ENSG00000157540	0.63393474
ENSG00000255455	0.63392526
ENSG00000224155	0.63374496
ENSG00000273032	0.63339394
ENSG00000172803	0.63297683
ENSG00000185883	0.63296396
ENSG00000260293	0.6329592
ENSG00000269837	0.6329171
ENSG00000224165	0.6328479
ENSG00000107014	0.63265324
ENSG00000160803	0.63258415
ENSG00000131015	0.63256776
novel.253	0.63255405
ENSG00000173041	0.632491
ENSG00000152223	0.6324253
ENSG00000100348	0.6323867
ENSG00000141510	0.6323105
ENSG00000166250	0.6321637
ENSG00000120942	0.63211465
ENSG00000227827	0.6320323
ENSG00000126106	0.63196516
ENSG00000048392	0.6319593
ENSG00000178082	0.6318904
ENSG00000242622	0.63180494
ENSG00000145882	0.63168246
ENSG00000100364	0.63152117
ENSG00000138760	0.6313252
ENSG00000119314	0.6312729
ENSG00000170852	0.6312355
ENSG00000108100	0.6311168
ENSG00000262703	0.63106817
ENSG00000100403	0.6310444
ENSG00000124074	0.63074535
ENSG00000165527	0.63063556
ENSG00000138101	0.6306048
ENSG00000105723	0.6306009
ENSG00000144659	0.6305535
ENSG00000230185	0.6304033
novel.628	0.6301282
ENSG00000135390	0.630078
ENSG00000163093	0.6300738
ENSG00000144597	0.6299541
ENSG00000176125	0.62993807
ENSG00000198911	0.62986934
ENSG00000183513	0.6298189
novel.249	0.6296913
ENSG00000277142	0.62969124
ENSG00000258445	0.62969124
ENSG00000100604	0.62969124
ENSG00000101190	0.62960005
ENSG00000005448	0.62946516
ENSG00000182446	0.6294437
ENSG00000263327	0.62932587
ENSG00000143653	0.62920964
ENSG00000170776	0.6289876
ENSG00000006007	0.6288742
ENSG00000171492	0.6288137
ENSG00000241622	0.62880355
ENSG00000005700	0.6287104
ENSG00000146574	0.6286766
ENSG00000215692	0.62867266
ENSG00000232499	0.6286457
ENSG00000130338	0.62853897
ENSG00000268520	0.6284722
ENSG00000218227	0.62846065
ENSG00000167977	0.62838465
ENSG00000197405	0.6277547
ENSG00000119396	0.62760854
ENSG00000101337	0.627569
ENSG00000144283	0.6274465
ENSG00000141349	0.6274409
ENSG00000134371	0.62718713
ENSG00000103978	0.62713236
ENSG00000063046	0.626798
ENSG00000139323	0.6266826
ENSG00000244371	0.62666386
ENSG00000099194	0.62658304
ENSG00000247627	0.6264647
ENSG00000181894	0.626305
ENSG00000148308	0.62625355
ENSG00000165899	0.6261855
ENSG00000188981	0.6261783
ENSG00000233297	0.6261042
ENSG00000173928	0.62600666
ENSG00000197584	0.6257851
ENSG00000063438	0.6255164
ENSG00000210082	0.6253927
ENSG00000065882	0.625123
ENSG00000120742	0.6251117
ENSG00000253846	0.6250227
ENSG00000158711	0.62499905
ENSG00000254614	0.6249317
ENSG00000284830	0.6248145
ENSG00000117479	0.624587
ENSG00000105438	0.6244358
ENSG00000103942	0.6243382
ENSG00000168621	0.624279
ENSG00000266777	0.62424713
ENSG00000160193	0.6242304
ENSG00000171408	0.6241512
ENSG00000273062	0.62414145
ENSG00000118515	0.62411386
ENSG00000261971	0.6239371
ENSG00000261546	0.62393236
ENSG00000170027	0.62378836
ENSG00000092978	0.62376493
ENSG00000261367	0.62362784
ENSG00000257298	0.62362784
ENSG00000258667	0.62362784
ENSG00000248916	0.62362784
ENSG00000254463	0.62362784
ENSG00000186105	0.6236278
ENSG00000197301	0.6236278
ENSG00000159658	0.6236186
ENSG00000231443	0.6234183
ENSG00000225850	0.6233799
ENSG00000169239	0.6232663
ENSG00000281420	0.62323326
ENSG00000149273	0.6231721
ENSG00000171132	0.6230155
ENSG00000239265	0.62292135
ENSG00000260924	0.6229044
ENSG00000179262	0.622895
ENSG00000226478	0.6224594
ENSG00000136710	0.6224547
ENSG00000126461	0.62241584
ENSG00000233966	0.6224066
ENSG00000187266	0.6223978
ENSG00000100316	0.6222786
ENSG00000104064	0.62210935
ENSG00000225648	0.62194854
ENSG00000082701	0.62182987
ENSG00000258315	0.62178755
ENSG00000183444	0.62154657
ENSG00000078269	0.62151605
ENSG00000253958	0.62142324
ENSG00000273783	0.6213723
ENSG00000122140	0.62132627
ENSG00000213123	0.6211973
ENSG00000198752	0.62083
ENSG00000254901	0.6208219
ENSG00000116285	0.6207966
ENSG00000279520	0.62040085
ENSG00000058262	0.6203635
ENSG00000223807	0.6202531
ENSG00000197993	0.620253
ENSG00000263829	0.620253
novel.449	0.620253
ENSG00000105383	0.620253
ENSG00000263893	0.620253
ENSG00000241429	0.620253
ENSG00000113263	0.620253
ENSG00000262319	0.620253
ENSG00000225423	0.620253
ENSG00000237903	0.620253
ENSG00000278965	0.620253
ENSG00000233496	0.620253
ENSG00000236472	0.620253
ENSG00000274346	0.620253
ENSG00000263232	0.620253
ENSG00000264675	0.620253
ENSG00000242525	0.620253
ENSG00000149451	0.620253
ENSG00000256146	0.620253
ENSG00000265490	0.620253
ENSG00000261294	0.620253
ENSG00000260177	0.620253
ENSG00000230364	0.620253
ENSG00000162881	0.620253
ENSG00000249774	0.620253
ENSG00000274294	0.620253
ENSG00000273294	0.620253
ENSG00000268896	0.620253
ENSG00000139767	0.620253
ENSG00000266467	0.620253
ENSG00000177418	0.620253
ENSG00000256084	0.62025297
ENSG00000226987	0.62025297
ENSG00000142224	0.62025297
ENSG00000229337	0.62025297
ENSG00000147573	0.62025297
ENSG00000240435	0.62025297
ENSG00000244203	0.62025297
ENSG00000284059	0.62025297
ENSG00000215208	0.62025297
ENSG00000226758	0.62025297
ENSG00000270429	0.62025297
ENSG00000283200	0.62025297
ENSG00000230408	0.62025297
ENSG00000223427	0.62025297
ENSG00000233910	0.62025297
ENSG00000255672	0.62025297
ENSG00000171658	0.62025297
ENSG00000258273	0.62025297
ENSG00000268931	0.62025297
ENSG00000249494	0.62025297
ENSG00000282100	0.62025297
ENSG00000269807	0.62025297
ENSG00000188755	0.62025297
ENSG00000236677	0.62025297
ENSG00000271266	0.62025297
ENSG00000179031	0.62025297
ENSG00000233776	0.62025297
ENSG00000235916	0.62025297
ENSG00000271727	0.62025297
ENSG00000217527	0.62025297
ENSG00000243085	0.62025297
ENSG00000254708	0.62025297
ENSG00000260416	0.62025297
ENSG00000261393	0.62025297
ENSG00000237402	0.62025297
ENSG00000257542	0.62025297
ENSG00000277720	0.62025297
ENSG00000160917	0.62004936
ENSG00000128928	0.6199782
ENSG00000255306	0.6199487
ENSG00000173914	0.61988646
ENSG00000106785	0.6197314
ENSG00000160087	0.61938393
ENSG00000185527	0.619329
ENSG00000111325	0.61918503
ENSG00000269444	0.61897695
ENSG00000133878	0.6188071
ENSG00000137845	0.6187445
ENSG00000118162	0.6187222
ENSG00000071462	0.6186645
ENSG00000157014	0.61865896
ENSG00000105329	0.61834437
ENSG00000231878	0.61828226
ENSG00000111737	0.61818635
ENSG00000222011	0.6180855
ENSG00000115677	0.6180851
ENSG00000243716	0.6176979
ENSG00000168763	0.61768824
ENSG00000172613	0.6174454
ENSG00000261485	0.6174063
ENSG00000172081	0.61714935
ENSG00000215187	0.61695564
ENSG00000258661	0.61695564
ENSG00000122778	0.6167212
ENSG00000245149	0.6164103
ENSG00000130165	0.61637026
ENSG00000229043	0.6163117
ENSG00000196998	0.6163113
ENSG00000275966	0.61610264
ENSG00000101577	0.6160527
ENSG00000270460	0.615893
ENSG00000184357	0.61587805
ENSG00000171804	0.6158643
ENSG00000158517	0.6158643
ENSG00000254332	0.6153663
ENSG00000105227	0.61530745
ENSG00000100319	0.6152855
ENSG00000106336	0.6152331
ENSG00000164631	0.61499035
ENSG00000063322	0.6149442
ENSG00000248544	0.61479574
ENSG00000182872	0.6147065
ENSG00000198938	0.614446
ENSG00000130768	0.61433125
ENSG00000237214	0.6142154
ENSG00000162997	0.61413556
ENSG00000226360	0.6138153
ENSG00000161281	0.61380744
ENSG00000158615	0.6137529
ENSG00000060642	0.61370695
ENSG00000101166	0.6136687
ENSG00000169718	0.61351347
ENSG00000123146	0.61338836
ENSG00000135723	0.61320764
ENSG00000167815	0.6132016
novel.275	0.613175
ENSG00000182484	0.6131427
ENSG00000160299	0.61308956
ENSG00000071859	0.6128403
ENSG00000065057	0.6126983
ENSG00000272620	0.61250055
ENSG00000279573	0.61250055
novel.259	0.61241215
ENSG00000272323	0.61239225
ENSG00000089876	0.612194
ENSG00000196526	0.61208004
ENSG00000228150	0.6119358
ENSG00000273329	0.61188823
ENSG00000125967	0.61188513
ENSG00000166578	0.61187226
ENSG00000158006	0.61168754
ENSG00000223559	0.61164296
ENSG00000168970	0.61163735
ENSG00000213799	0.6111181
ENSG00000103671	0.61095387
ENSG00000123933	0.61083853
ENSG00000130640	0.61076677
ENSG00000167173	0.61075985
ENSG00000011114	0.6107146
ENSG00000167315	0.61069405
ENSG00000225083	0.6106703
ENSG00000231084	0.6104423
ENSG00000096395	0.61043614
ENSG00000187840	0.6098989
ENSG00000163632	0.6098607
ENSG00000134253	0.60976225
ENSG00000265908	0.60975933
ENSG00000199471	0.6097593
ENSG00000100647	0.60963595
ENSG00000276529	0.60945815
ENSG00000105447	0.60934263
ENSG00000135540	0.60933095
ENSG00000267053	0.60932994
ENSG00000103061	0.60930085
ENSG00000136827	0.60919565
ENSG00000166716	0.6090202
ENSG00000167566	0.6089937
ENSG00000186654	0.60880613
ENSG00000225544	0.60878843
ENSG00000176428	0.60872453
ENSG00000055070	0.6087071
ENSG00000260979	0.60870355
ENSG00000260954	0.60861254
ENSG00000124228	0.6084722
ENSG00000100150	0.608468
ENSG00000265205	0.60818315
ENSG00000157450	0.60796887
ENSG00000153066	0.6079504
ENSG00000236901	0.607879
ENSG00000143127	0.60751486
ENSG00000071242	0.6073042
ENSG00000234741	0.6072813
ENSG00000132749	0.60707235
ENSG00000272510	0.6069808
ENSG00000132623	0.6069507
ENSG00000234329	0.606917
ENSG00000213560	0.60687333
ENSG00000236533	0.60687333
ENSG00000170667	0.60687333
ENSG00000143556	0.60687333
novel.394	0.6068733
ENSG00000223768	0.6066216
ENSG00000219102	0.6064883
ENSG00000162542	0.6060232
ENSG00000110651	0.6059232
ENSG00000175147	0.60590255
ENSG00000105401	0.6056357
ENSG00000168887	0.60556585
ENSG00000135835	0.60539424
ENSG00000107796	0.6053656
ENSG00000148335	0.6053427
ENSG00000181991	0.60517657
ENSG00000254343	0.6051505
ENSG00000167523	0.6050282
ENSG00000065427	0.60501903
ENSG00000121454	0.6046167
ENSG00000168502	0.60445267
ENSG00000166676	0.60405517
ENSG00000140367	0.60395724
ENSG00000141551	0.60390383
ENSG00000229990	0.60357875
ENSG00000235831	0.60357875
ENSG00000125734	0.6035604
ENSG00000170634	0.6035291
ENSG00000212747	0.6035027
ENSG00000159588	0.6034984
ENSG00000100263	0.60306865
ENSG00000230216	0.6029236
ENSG00000182372	0.6029236
ENSG00000196141	0.6028889
ENSG00000129566	0.6027006
ENSG00000255458	0.6026514
ENSG00000148814	0.60246044
ENSG00000259305	0.60242945
ENSG00000135605	0.6023067
ENSG00000100300	0.60225224
ENSG00000213906	0.60225046
ENSG00000156802	0.60213774
ENSG00000271855	0.6020376
ENSG00000280195	0.6017118
ENSG00000068697	0.6015878
ENSG00000115234	0.60152954
ENSG00000144045	0.6014886
ENSG00000182545	0.6013214
ENSG00000236890	0.6013214
ENSG00000273209	0.60127485
ENSG00000189366	0.6012663
novel.726	0.60126334
ENSG00000079616	0.6012084
ENSG00000226706	0.60102934
ENSG00000229267	0.6009121
ENSG00000236671	0.6008917
ENSG00000184743	0.6008154
ENSG00000129473	0.60075337
ENSG00000110011	0.6005481
ENSG00000169230	0.60044044
ENSG00000171174	0.6004125
ENSG00000134575	0.60024285
ENSG00000175348	0.6001492
ENSG00000100417	0.6001439
ENSG00000197245	0.6001087
ENSG00000137098	0.6000544
ENSG00000091947	0.60000205
ENSG00000214717	0.59989744
ENSG00000107902	0.59975517
ENSG00000244363	0.5995523
ENSG00000142459	0.59946805
ENSG00000164715	0.59931237
ENSG00000263883	0.599296
ENSG00000235568	0.5992959
ENSG00000182885	0.5992717
ENSG00000105662	0.5992105
ENSG00000160783	0.5990471
ENSG00000197279	0.5989894
ENSG00000067715	0.59897774
ENSG00000225945	0.5988937
ENSG00000186648	0.59875184
ENSG00000166794	0.59868246
ENSG00000167085	0.5986637
ENSG00000213347	0.5984555
ENSG00000167220	0.5982413
ENSG00000279700	0.5982301
ENSG00000007545	0.5982123
ENSG00000122642	0.5981568
ENSG00000205560	0.59807885
ENSG00000254995	0.59790313
ENSG00000204160	0.5978787
ENSG00000267100	0.59786654
ENSG00000122386	0.597834
ENSG00000109323	0.5976499
ENSG00000154767	0.5975988
ENSG00000128973	0.5973848
ENSG00000134030	0.59732133
ENSG00000186866	0.59724396
novel.337	0.59723955
ENSG00000279179	0.59721124
ENSG00000116014	0.5971682
ENSG00000173457	0.5971463
ENSG00000156076	0.5971396
ENSG00000008130	0.59701014
ENSG00000164808	0.5967866
ENSG00000254718	0.59663326
ENSG00000272662	0.59659725
ENSG00000230583	0.59634244
ENSG00000134716	0.59632677
ENSG00000233588	0.59617466
ENSG00000176371	0.59616864
ENSG00000280927	0.5961405
ENSG00000274667	0.5957873
ENSG00000114423	0.5957407
ENSG00000031698	0.59564567
ENSG00000213977	0.5956334
ENSG00000205476	0.5955774
ENSG00000108588	0.5952439
ENSG00000113558	0.59522134
ENSG00000181350	0.5951592
ENSG00000139908	0.5950555
ENSG00000279594	0.5950555
ENSG00000272037	0.5950555
ENSG00000226155	0.59505546
ENSG00000201376	0.59505546
ENSG00000104419	0.59499085
ENSG00000169813	0.5948793
ENSG00000267248	0.594876
ENSG00000106400	0.5948324
ENSG00000038382	0.59481585
ENSG00000283971	0.59478
ENSG00000273066	0.59473485
ENSG00000152926	0.59470654
ENSG00000277459	0.594442
ENSG00000185262	0.5944216
ENSG00000236047	0.5943012
ENSG00000187446	0.5942893
ENSG00000130021	0.5942561
ENSG00000142330	0.5942487
novel.9	0.59422624
ENSG00000100614	0.59398913
ENSG00000104805	0.59395134
ENSG00000241258	0.5939388
ENSG00000261052	0.59378755
ENSG00000103194	0.5937741
novel.408	0.5936943
ENSG00000130653	0.59363526
ENSG00000131368	0.5935395
ENSG00000279048	0.59331244
ENSG00000177738	0.5932274
ENSG00000269982	0.5932016
ENSG00000144152	0.59315634
ENSG00000132661	0.5929282
ENSG00000155906	0.592777
ENSG00000226312	0.5925709
ENSG00000229021	0.59257084
ENSG00000275479	0.59257084
ENSG00000171224	0.5924526
ENSG00000204380	0.59244764
ENSG00000134590	0.5923473
ENSG00000230922	0.59217644
ENSG00000256577	0.5919996
ENSG00000231064	0.5919668
ENSG00000171425	0.5919118
ENSG00000182218	0.5918998
ENSG00000217416	0.5918923
ENSG00000089060	0.5917846
ENSG00000272008	0.5917271
ENSG00000273327	0.591726
ENSG00000134291	0.5917101
ENSG00000279031	0.5914083
ENSG00000105372	0.59138256
ENSG00000043039	0.5913239
ENSG00000196976	0.59124666
ENSG00000133243	0.59123427
ENSG00000127616	0.5912299
ENSG00000240567	0.5910932
ENSG00000162804	0.5909515
ENSG00000227038	0.590594
novel.499	0.5904277
ENSG00000273821	0.5903803
ENSG00000232164	0.5902648
ENSG00000010256	0.59024024
ENSG00000241468	0.5900196
ENSG00000124743	0.5899511
ENSG00000197226	0.58984244
ENSG00000167685	0.5897142
ENSG00000284976	0.5896229
ENSG00000112079	0.5894969
ENSG00000273366	0.5894933
ENSG00000146556	0.58946943
ENSG00000281903	0.5892335
novel.378	0.589002
ENSG00000197150	0.588947
ENSG00000167543	0.58891773
ENSG00000259376	0.5888174
ENSG00000215912	0.58881736
ENSG00000256987	0.58881736
ENSG00000257069	0.58881736
ENSG00000272971	0.58881736
ENSG00000189166	0.58881736
ENSG00000270490	0.58881736
ENSG00000276169	0.58881736
ENSG00000224004	0.58881736
ENSG00000261431	0.58881736
ENSG00000259397	0.5888173
ENSG00000261136	0.5887794
ENSG00000159692	0.58877784
ENSG00000235363	0.5887623
novel.582	0.58866024
ENSG00000124782	0.5886447
ENSG00000092203	0.5885247
ENSG00000103723	0.58839434
ENSG00000276071	0.5883831
ENSG00000249753	0.58833295
ENSG00000119487	0.5882104
ENSG00000277159	0.58813787
ENSG00000106771	0.58800375
ENSG00000231721	0.58791786
ENSG00000186665	0.587783
ENSG00000230982	0.5876048
ENSG00000160404	0.5874629
ENSG00000278022	0.5872076
ENSG00000172273	0.5870914
ENSG00000151150	0.58693784
ENSG00000171135	0.58692336
ENSG00000181513	0.58676565
ENSG00000221491	0.58672684
ENSG00000172071	0.5866866
ENSG00000206418	0.5864886
ENSG00000075240	0.58642155
ENSG00000131148	0.58634585
ENSG00000229251	0.586298
ENSG00000215158	0.5862784
ENSG00000143442	0.5861661
ENSG00000084444	0.58615196
ENSG00000084764	0.5860859
ENSG00000262179	0.5860582
ENSG00000140612	0.5860062
ENSG00000278637	0.5859951
ENSG00000100151	0.5858691
ENSG00000230124	0.58586377
ENSG00000214376	0.58568716
ENSG00000260038	0.58568716
ENSG00000077420	0.5856871
ENSG00000277310	0.5856871
ENSG00000008282	0.5855662
ENSG00000127774	0.5855468
ENSG00000188938	0.58533764
ENSG00000088038	0.5852901
ENSG00000116977	0.58527887
ENSG00000164587	0.58526313
ENSG00000105618	0.58509564
ENSG00000204291	0.58502364
ENSG00000198722	0.58500797
ENSG00000186141	0.5847903
novel.248	0.58468604
ENSG00000106803	0.58465755
ENSG00000224078	0.58465105
ENSG00000162913	0.58456147
ENSG00000156521	0.58440393
ENSG00000263823	0.5843025
ENSG00000167747	0.5839643
ENSG00000170846	0.5836867
ENSG00000148175	0.58366424
ENSG00000130749	0.5835681
ENSG00000003056	0.58352625
ENSG00000251603	0.5833775
ENSG00000141084	0.5833037
ENSG00000180855	0.5832975
ENSG00000215097	0.58307207
ENSG00000168701	0.5829623
ENSG00000259918	0.5829184
ENSG00000151445	0.5827882
ENSG00000272667	0.58277404
ENSG00000251259	0.5826951
ENSG00000131781	0.58259183
ENSG00000159685	0.58255565
ENSG00000267251	0.5825474
ENSG00000087074	0.58248866
ENSG00000176473	0.5824704
ENSG00000165312	0.58233595
ENSG00000069998	0.58224356
ENSG00000142444	0.58208495
ENSG00000132953	0.58208305
ENSG00000145016	0.5820304
ENSG00000196352	0.5819167
ENSG00000260005	0.5816911
ENSG00000119318	0.58157855
ENSG00000261423	0.58140206
ENSG00000173821	0.581322
ENSG00000118705	0.5812655
ENSG00000135953	0.58125746
ENSG00000123240	0.5812362
ENSG00000274695	0.58107877
ENSG00000153395	0.58106035
ENSG00000156873	0.58104163
ENSG00000220472	0.5810005
ENSG00000185298	0.58098936
ENSG00000115993	0.5808907
ENSG00000267481	0.58077914
ENSG00000269102	0.580732
ENSG00000112855	0.5805644
ENSG00000224287	0.5805155
ENSG00000196365	0.5805064
ENSG00000226471	0.5804237
ENSG00000276075	0.5803652
ENSG00000269343	0.58030796
ENSG00000115568	0.58027136
ENSG00000132026	0.5802379
ENSG00000128908	0.58020973
ENSG00000165476	0.5801032
ENSG00000163159	0.58004576
ENSG00000181467	0.5800103
ENSG00000167965	0.57997084
ENSG00000225022	0.57978344
ENSG00000134046	0.5797004
ENSG00000230732	0.57962537
ENSG00000225578	0.57962537
ENSG00000144713	0.57960045
ENSG00000054611	0.5795473
ENSG00000165244	0.57946634
ENSG00000254612	0.57942665
ENSG00000254016	0.57941014
ENSG00000279368	0.57918954
ENSG00000078814	0.5790652
ENSG00000158805	0.578967
ENSG00000167034	0.57889783
ENSG00000259728	0.57888657
ENSG00000157557	0.5788552
ENSG00000143437	0.5788294
ENSG00000128789	0.57879823
ENSG00000133265	0.5787847
ENSG00000234498	0.5786472
ENSG00000140950	0.5785482
ENSG00000258056	0.5784414
ENSG00000258982	0.5784368
ENSG00000235151	0.57833886
ENSG00000259508	0.5783388
ENSG00000272482	0.5783388
ENSG00000142677	0.5783388
ENSG00000110108	0.57830286
ENSG00000273308	0.57818645
ENSG00000280054	0.57797086
ENSG00000176410	0.5778562
ENSG00000106733	0.5778542
ENSG00000162783	0.5778532
ENSG00000169118	0.577827
ENSG00000272009	0.5776547
ENSG00000167749	0.57747287
ENSG00000161980	0.5774146
ENSG00000227698	0.57713383
ENSG00000072786	0.57711905
ENSG00000225190	0.5769795
ENSG00000159399	0.57694393
ENSG00000243819	0.57693434
ENSG00000243829	0.57690454
ENSG00000167118	0.5768543
ENSG00000189319	0.57677585
ENSG00000177666	0.57670426
ENSG00000170324	0.5763703
ENSG00000258539	0.5763304
ENSG00000227008	0.5763271
ENSG00000263326	0.5761104
ENSG00000258938	0.57593894
ENSG00000141101	0.5758584
ENSG00000215032	0.57578546
ENSG00000227500	0.5756605
ENSG00000164972	0.57560426
ENSG00000185065	0.5754615
ENSG00000104341	0.57525504
ENSG00000066084	0.5752452
ENSG00000244313	0.57507795
ENSG00000235036	0.5748864
ENSG00000160867	0.5748439
ENSG00000159788	0.5745553
ENSG00000163882	0.5744183
ENSG00000167962	0.57438856
ENSG00000158286	0.57428724
ENSG00000246790	0.5742467
ENSG00000259924	0.57424664
ENSG00000280080	0.57424664
ENSG00000186160	0.57424664
ENSG00000007062	0.57424664
ENSG00000102010	0.57424664
ENSG00000255872	0.57424664
ENSG00000176871	0.5742364
ENSG00000168702	0.5741738
ENSG00000205746	0.5741637
ENSG00000115275	0.5741584
ENSG00000259378	0.5740457
ENSG00000261235	0.57398033
novel.339	0.57391983
ENSG00000202461	0.57385194
ENSG00000207205	0.57385194
ENSG00000166508	0.57385075
ENSG00000182768	0.57369137
ENSG00000182240	0.5736583
ENSG00000160200	0.5736428
ENSG00000234354	0.57355875
ENSG00000214967	0.57348377
ENSG00000198960	0.5731074
ENSG00000241709	0.5730995
ENSG00000077009	0.5730995
ENSG00000232075	0.5730504
ENSG00000180096	0.5729617
ENSG00000244625	0.57292426
ENSG00000130717	0.5728086
novel.262	0.5727721
ENSG00000276564	0.5726622
ENSG00000135070	0.57259166
ENSG00000140395	0.5725473
ENSG00000181016	0.5725243
ENSG00000101294	0.5724832
ENSG00000156052	0.57240987
ENSG00000123411	0.57234997
ENSG00000283103	0.5721962
ENSG00000053371	0.57215685
ENSG00000182795	0.5720913
ENSG00000006432	0.5719558
ENSG00000135414	0.5719537
ENSG00000243517	0.5718129
ENSG00000243069	0.57179
ENSG00000148337	0.5716882
ENSG00000262585	0.5713023
ENSG00000002079	0.571281
ENSG00000132932	0.57125485
ENSG00000227331	0.5711588
ENSG00000163754	0.571119
ENSG00000070010	0.57110935
ENSG00000120833	0.57104355
ENSG00000130175	0.5709878
ENSG00000149798	0.5709515
ENSG00000221990	0.57092625
ENSG00000145592	0.5708996
ENSG00000163479	0.570878
ENSG00000139351	0.5708312
ENSG00000238133	0.5707455
novel.434	0.5703908
ENSG00000112699	0.5702644
ENSG00000197927	0.5701653
ENSG00000107816	0.5701447
ENSG00000179304	0.5701379
ENSG00000091490	0.5701116
ENSG00000112706	0.57005286
ENSG00000177238	0.57005286
ENSG00000173889	0.5700346
ENSG00000105254	0.5699852
ENSG00000271200	0.56995595
ENSG00000157916	0.56994987
ENSG00000177628	0.56989247
ENSG00000279235	0.5697305
ENSG00000228775	0.5697305
ENSG00000283189	0.56973046
ENSG00000218175	0.569704
ENSG00000116698	0.5696329
ENSG00000008128	0.5695105
ENSG00000173933	0.56948197
ENSG00000197982	0.5694046
ENSG00000112759	0.56932056
ENSG00000262188	0.569232
ENSG00000136715	0.5691665
ENSG00000165916	0.56915146
ENSG00000066923	0.56911457
ENSG00000165688	0.56904316
ENSG00000004961	0.5689037
ENSG00000008382	0.56888896
ENSG00000197780	0.568791
ENSG00000242017	0.5685195
ENSG00000198843	0.56810284
ENSG00000285018	0.5678805
ENSG00000260403	0.56786025
ENSG00000237978	0.5678571
novel.512	0.5677073
ENSG00000130313	0.56755406
ENSG00000254671	0.56752944
ENSG00000229780	0.5674494
ENSG00000278899	0.56721085
ENSG00000247240	0.5670971
ENSG00000247809	0.5670951
ENSG00000167113	0.567084
ENSG00000143622	0.5669385
ENSG00000026297	0.5667643
ENSG00000232385	0.56654227
ENSG00000273759	0.5665385
ENSG00000167671	0.56650496
ENSG00000055163	0.56605095
ENSG00000257433	0.5660336
ENSG00000140526	0.56595147
ENSG00000235284	0.5658062
ENSG00000170873	0.5657974
ENSG00000107929	0.56569695
ENSG00000269388	0.5656682
ENSG00000172269	0.5656442
ENSG00000027847	0.5655188
ENSG00000236643	0.56542224
ENSG00000273724	0.5653818
ENSG00000213246	0.5652593
ENSG00000216657	0.5650405
ENSG00000198142	0.56502724
ENSG00000263004	0.56498456
ENSG00000117266	0.5647948
ENSG00000152076	0.56473535
ENSG00000237506	0.5647276
novel.435	0.5646159
ENSG00000230701	0.56458455
ENSG00000248527	0.5642594
ENSG00000282164	0.56417674
ENSG00000144028	0.5639892
ENSG00000106554	0.5639566
ENSG00000232334	0.5638183
ENSG00000146755	0.5638183
ENSG00000235084	0.5638183
ENSG00000198185	0.56374395
ENSG00000137842	0.5636317
ENSG00000179242	0.563503
ENSG00000145012	0.5634351
novel.101	0.5634192
ENSG00000238041	0.56333977
ENSG00000144711	0.56324
ENSG00000130304	0.5631778
ENSG00000132155	0.5631314
ENSG00000162065	0.56307214
ENSG00000238061	0.5629324
ENSG00000261094	0.5628786
ENSG00000102109	0.56281143
ENSG00000255650	0.56277263
ENSG00000257496	0.56275594
ENSG00000177989	0.5626938
ENSG00000129932	0.5625991
ENSG00000153094	0.5624938
ENSG00000204086	0.5623082
ENSG00000258096	0.56223565
ENSG00000276744	0.5621618
ENSG00000126934	0.5615318
ENSG00000224186	0.5613586
ENSG00000231167	0.5613287
ENSG00000128524	0.5612466
ENSG00000261221	0.56098807
ENSG00000179163	0.56064445
ENSG00000281383	0.56059784
ENSG00000108506	0.5605953
ENSG00000165752	0.5604951
ENSG00000262903	0.5603974
ENSG00000159915	0.5603295
ENSG00000273899	0.56029564
ENSG00000169398	0.56021124
novel.196	0.56012386
ENSG00000134996	0.5601175
ENSG00000267811	0.5601055
ENSG00000143624	0.56006646
ENSG00000114805	0.5600022
ENSG00000130414	0.5599752
ENSG00000185950	0.55996
ENSG00000152642	0.55993694
ENSG00000134852	0.5599108
ENSG00000171435	0.5598071
ENSG00000164307	0.5598005
ENSG00000236184	0.5597439
ENSG00000158457	0.559543
ENSG00000147403	0.5594692
ENSG00000132823	0.55938405
ENSG00000196453	0.5593539
ENSG00000184083	0.5592224
ENSG00000107959	0.55921566
ENSG00000234230	0.55920565
ENSG00000168488	0.5592007
ENSG00000123415	0.55906665
ENSG00000229207	0.5589652
ENSG00000036530	0.5589521
ENSG00000186868	0.55893886
ENSG00000163013	0.55887574
ENSG00000166819	0.5588059
ENSG00000134461	0.5587902
ENSG00000280211	0.55878377
ENSG00000263847	0.55876696
ENSG00000038358	0.5587491
ENSG00000212664	0.5587101
ENSG00000196656	0.558662
ENSG00000114923	0.5584209
ENSG00000147041	0.5582873
ENSG00000165794	0.5579904
ENSG00000129103	0.5579545
ENSG00000260630	0.55783343
ENSG00000063177	0.55769014
ENSG00000106268	0.5576407
ENSG00000130511	0.5576193
ENSG00000165115	0.55747855
ENSG00000126602	0.5573931
ENSG00000146049	0.55738175
ENSG00000167614	0.55738175
ENSG00000146666	0.55738175
ENSG00000233060	0.55738175
ENSG00000274680	0.55738175
ENSG00000254654	0.55738175
ENSG00000180999	0.55738175
ENSG00000214695	0.55738175
ENSG00000130167	0.55738175
ENSG00000265874	0.55738175
ENSG00000225411	0.55738175
ENSG00000284661	0.55738175
ENSG00000205236	0.55738175
ENSG00000226496	0.55738175
ENSG00000227942	0.55738175
ENSG00000105694	0.55738175
ENSG00000271697	0.55738175
ENSG00000122543	0.55738175
ENSG00000213014	0.55738175
ENSG00000259436	0.55738175
ENSG00000284839	0.55738175
ENSG00000175202	0.55738175
ENSG00000222047	0.5573817
ENSG00000246016	0.5573817
ENSG00000251794	0.5573817
ENSG00000242795	0.5573817
ENSG00000227484	0.5573817
ENSG00000213438	0.5573817
ENSG00000206660	0.5573817
ENSG00000234902	0.5573817
ENSG00000254275	0.5573817
ENSG00000199377	0.5573817
ENSG00000256283	0.5573817
ENSG00000211798	0.5573817
ENSG00000236354	0.5573817
ENSG00000229107	0.5573817
ENSG00000249977	0.5573817
ENSG00000221038	0.5573817
ENSG00000283516	0.5573817
ENSG00000213970	0.5573817
ENSG00000185198	0.5573817
ENSG00000149428	0.5573817
ENSG00000231134	0.5573817
ENSG00000240457	0.5573817
ENSG00000234504	0.5573817
ENSG00000201807	0.5573817
ENSG00000203435	0.5573817
ENSG00000227154	0.5573817
ENSG00000213239	0.5573817
ENSG00000131910	0.5573817
ENSG00000273554	0.5573817
ENSG00000236528	0.5573817
ENSG00000232579	0.5573817
ENSG00000214659	0.5573817
ENSG00000226745	0.5573817
ENSG00000271181	0.5573817
ENSG00000239732	0.5573817
ENSG00000249779	0.5573817
ENSG00000253085	0.5573817
ENSG00000227581	0.5573817
ENSG00000236319	0.5573817
ENSG00000267083	0.5573817
ENSG00000250962	0.5573817
ENSG00000225420	0.5573817
ENSG00000251314	0.5573817
ENSG00000201441	0.5573817
ENSG00000158525	0.5573817
ENSG00000176049	0.5573817
ENSG00000281720	0.5573817
ENSG00000278276	0.5573817
ENSG00000263369	0.5573817
ENSG00000264044	0.5573817
ENSG00000259238	0.5573817
ENSG00000224448	0.5573817
ENSG00000243944	0.5573817
ENSG00000235937	0.5573817
ENSG00000223663	0.5573817
ENSG00000249906	0.5573817
ENSG00000260166	0.5573817
ENSG00000214561	0.5573817
ENSG00000217289	0.5573817
ENSG00000228242	0.55735505
ENSG00000090565	0.5572525
ENSG00000089693	0.55722874
ENSG00000258289	0.55720097
novel.243	0.5571093
ENSG00000196123	0.5570592
ENSG00000185800	0.5569869
ENSG00000102804	0.5569144
ENSG00000224431	0.55689716
ENSG00000255409	0.5568971
ENSG00000108231	0.5568599
ENSG00000066230	0.556651
ENSG00000049323	0.5565666
ENSG00000173575	0.55645764
ENSG00000266145	0.55642354
ENSG00000109089	0.5563841
ENSG00000260884	0.5563606
ENSG00000079459	0.55615187
ENSG00000258102	0.55587566
ENSG00000177946	0.5557605
ENSG00000179454	0.5556534
ENSG00000155096	0.5556385
ENSG00000100918	0.5553676
ENSG00000095951	0.55535316
ENSG00000231579	0.55518615
ENSG00000144566	0.5551714
ENSG00000137275	0.5547104
novel.509	0.5546773
ENSG00000215835	0.55466455
ENSG00000157985	0.5545848
ENSG00000179344	0.55458283
novel.406	0.55446196
ENSG00000160973	0.5544151
ENSG00000122367	0.55412835
ENSG00000134769	0.5540853
novel.385	0.5540504
ENSG00000111328	0.5539283
ENSG00000226086	0.5537846
ENSG00000225224	0.5537846
ENSG00000173567	0.5536423
ENSG00000245748	0.55361205
ENSG00000239480	0.55348504
ENSG00000233996	0.5534379
ENSG00000214097	0.5534378
ENSG00000090924	0.55342436
ENSG00000280023	0.5528415
ENSG00000225099	0.5526524
ENSG00000232389	0.55262625
ENSG00000161091	0.55244523
ENSG00000186714	0.55228794
ENSG00000120594	0.55227196
ENSG00000135519	0.5522416
ENSG00000164414	0.5522295
ENSG00000151553	0.5521989
ENSG00000243498	0.5520982
ENSG00000248773	0.55209816
ENSG00000266718	0.55209816
ENSG00000243279	0.552075
ENSG00000128581	0.5520636
ENSG00000204634	0.5519869
novel.566	0.5519849
ENSG00000175886	0.5519558
ENSG00000141556	0.551564
ENSG00000246323	0.5514282
ENSG00000153046	0.55128217
ENSG00000196873	0.5512681
ENSG00000152056	0.55125666
ENSG00000139405	0.55110437
ENSG00000131446	0.5510131
ENSG00000115194	0.55094004
ENSG00000133247	0.5509285
ENSG00000273682	0.5508652
ENSG00000206785	0.5508652
ENSG00000260185	0.5508652
ENSG00000181481	0.550666
ENSG00000251095	0.55057454
ENSG00000160785	0.5505111
ENSG00000128310	0.5504805
ENSG00000227927	0.5504805
ENSG00000250030	0.5504805
ENSG00000133083	0.550416
ENSG00000164961	0.5502225
ENSG00000135931	0.5500497
ENSG00000277349	0.5500295
ENSG00000222920	0.55002946
ENSG00000089220	0.5499268
ENSG00000135446	0.5497555
ENSG00000197905	0.54956484
ENSG00000198909	0.54936904
ENSG00000228232	0.5489957
ENSG00000176531	0.54872864
ENSG00000176244	0.5486182
ENSG00000136932	0.54856104
ENSG00000125971	0.54839045
ENSG00000240036	0.54837704
ENSG00000107282	0.5483195
ENSG00000228043	0.54826534
ENSG00000251669	0.54823655
ENSG00000101846	0.5481084
ENSG00000168286	0.54800826
ENSG00000132879	0.547894
ENSG00000171307	0.5478306
ENSG00000201121	0.547435
ENSG00000275506	0.547435
ENSG00000231465	0.5474349
ENSG00000270402	0.5474349
ENSG00000230753	0.5474349
ENSG00000260441	0.5474349
ENSG00000254553	0.5474349
ENSG00000214919	0.5474349
ENSG00000117598	0.5474349
ENSG00000227321	0.5474349
ENSG00000261434	0.5474349
ENSG00000164010	0.54735273
ENSG00000100036	0.54722893
ENSG00000092445	0.54720205
ENSG00000105538	0.5471242
ENSG00000106991	0.5469687
ENSG00000129911	0.54687643
ENSG00000177119	0.5468129
ENSG00000065135	0.54678476
ENSG00000137106	0.5464633
ENSG00000237351	0.54637885
ENSG00000214439	0.5461631
ENSG00000069424	0.54611766
ENSG00000272817	0.5460977
ENSG00000228474	0.5459689
ENSG00000177283	0.5459076
ENSG00000004777	0.54589826
ENSG00000136141	0.54587996
ENSG00000270629	0.54581267
ENSG00000023572	0.5457798
ENSG00000235698	0.5457507
ENSG00000068354	0.5455411
ENSG00000049239	0.5455344
ENSG00000173846	0.5454909
ENSG00000196187	0.5453399
ENSG00000226950	0.54528356
ENSG00000116337	0.5452732
ENSG00000225973	0.54525346
novel.325	0.5450431
ENSG00000145685	0.54488516
ENSG00000162714	0.5448649
ENSG00000249855	0.5448227
ENSG00000266975	0.54472935
ENSG00000275481	0.544697
ENSG00000173436	0.54464465
ENSG00000112667	0.5445873
ENSG00000204628	0.5445076
ENSG00000001630	0.54445076
ENSG00000213380	0.5443933
ENSG00000164237	0.5443392
ENSG00000072818	0.5443002
ENSG00000196821	0.5438146
ENSG00000196199	0.5436069
ENSG00000243323	0.5436066
ENSG00000125652	0.54356486
ENSG00000149806	0.54339033
ENSG00000261242	0.54336786
ENSG00000248098	0.5430496
ENSG00000152433	0.5429633
ENSG00000259295	0.54286146
novel.328	0.54268295
ENSG00000185825	0.54266983
ENSG00000259531	0.5426313
ENSG00000239857	0.54259145
ENSG00000183826	0.54228735
ENSG00000182199	0.54227996
ENSG00000185088	0.5422024
ENSG00000123154	0.5421627
ENSG00000105364	0.54208076
ENSG00000161179	0.54201347
ENSG00000103121	0.5419385
ENSG00000013392	0.54167634
ENSG00000265100	0.54143894
ENSG00000170092	0.54133254
ENSG00000140153	0.5412748
ENSG00000256663	0.5412742
ENSG00000149016	0.5412503
ENSG00000173894	0.5412149
ENSG00000167291	0.5411921
ENSG00000244038	0.5407941
ENSG00000227799	0.5405427
ENSG00000166451	0.5404841
ENSG00000263412	0.54043293
ENSG00000169727	0.5404328
novel.345	0.5403151
ENSG00000231414	0.54026645
ENSG00000215790	0.540255
ENSG00000168096	0.5402309
ENSG00000099864	0.54015887
ENSG00000127329	0.5401292
ENSG00000102030	0.539988
ENSG00000137727	0.5399529
ENSG00000087086	0.5398061
ENSG00000141506	0.5398016
ENSG00000105576	0.53957117
ENSG00000139718	0.5395024
ENSG00000166295	0.53919613
ENSG00000215630	0.53910685
ENSG00000269894	0.5389094
ENSG00000229018	0.5388889
ENSG00000097007	0.53875804
novel.430	0.5385765
ENSG00000051382	0.5385093
ENSG00000279207	0.5383303
ENSG00000231770	0.53827083
ENSG00000088888	0.53814
ENSG00000007202	0.53803015
ENSG00000188152	0.5379721
ENSG00000236140	0.5378681
ENSG00000259977	0.5378395
ENSG00000152503	0.53778493
ENSG00000134363	0.5376675
ENSG00000257954	0.53764707
ENSG00000183508	0.53743994
ENSG00000259479	0.5374194
ENSG00000272142	0.537389
ENSG00000126267	0.5373826
ENSG00000260852	0.53736085
ENSG00000229057	0.53736055
ENSG00000163126	0.53735715
ENSG00000242173	0.5371246
ENSG00000235138	0.5370153
ENSG00000234383	0.5369886
ENSG00000234807	0.53685546
ENSG00000123136	0.53682774
ENSG00000170876	0.53680325
ENSG00000120055	0.53671294
ENSG00000115415	0.5366755
ENSG00000163359	0.5364851
ENSG00000101849	0.53639966
ENSG00000203879	0.53624773
novel.204	0.5361984
ENSG00000182379	0.5361211
ENSG00000228839	0.5361142
ENSG00000273565	0.5360912
ENSG00000077984	0.53609115
ENSG00000198804	0.53607017
ENSG00000267082	0.5360429
ENSG00000234832	0.53600574
ENSG00000103043	0.53595454
ENSG00000159239	0.53592914
ENSG00000008853	0.5358145
ENSG00000176834	0.5355486
ENSG00000272170	0.5355219
ENSG00000271020	0.5354656
ENSG00000132005	0.5352641
ENSG00000196741	0.5352338
ENSG00000279863	0.53517807
ENSG00000221829	0.5346729
ENSG00000154710	0.5345598
ENSG00000246889	0.5344942
ENSG00000261386	0.5342502
ENSG00000183751	0.53421295
ENSG00000143845	0.5341732
ENSG00000132849	0.5340632
ENSG00000225968	0.5338698
ENSG00000166783	0.5337953
ENSG00000271711	0.5337173
ENSG00000206527	0.53371394
ENSG00000205790	0.53369933
ENSG00000143774	0.53366685
ENSG00000184508	0.5335809
ENSG00000179348	0.53351885
ENSG00000077463	0.5334405
ENSG00000104517	0.53343755
ENSG00000111676	0.53322786
ENSG00000249637	0.53321594
ENSG00000147687	0.533075
ENSG00000268945	0.53291
ENSG00000180992	0.53278434
ENSG00000240230	0.53273076
ENSG00000225361	0.5326099
ENSG00000146535	0.5324902
ENSG00000105063	0.5324609
ENSG00000251333	0.53244305
ENSG00000203772	0.53232056
ENSG00000103966	0.5321453
ENSG00000168610	0.5321434
ENSG00000081803	0.5320819
ENSG00000218073	0.53192675
ENSG00000223714	0.5316549
ENSG00000104872	0.53153443
ENSG00000176973	0.53150874
ENSG00000008056	0.5315018
ENSG00000249031	0.53139484
ENSG00000158710	0.5313841
ENSG00000244556	0.53137326
ENSG00000131096	0.531323
ENSG00000254484	0.53123045
ENSG00000279330	0.53123045
ENSG00000274444	0.5312304
ENSG00000253047	0.5312304
ENSG00000165025	0.53118867
novel.502	0.53095144
ENSG00000260633	0.53080964
ENSG00000196421	0.53079647
ENSG00000065029	0.53052574
ENSG00000189227	0.53027976
ENSG00000172270	0.5302713
novel.444	0.53019047
ENSG00000135144	0.5300771
ENSG00000104067	0.5297019
ENSG00000188976	0.52965987
ENSG00000275833	0.52964354
ENSG00000164440	0.5295655
ENSG00000254634	0.5294804
novel.398	0.5292246
ENSG00000279196	0.52914494
ENSG00000248367	0.5291253
ENSG00000198792	0.5291207
ENSG00000102390	0.5289637
ENSG00000162959	0.5288638
ENSG00000151322	0.5287266
ENSG00000100092	0.5286834
ENSG00000265808	0.5286805
ENSG00000285043	0.52857524
ENSG00000065989	0.5285718
ENSG00000233483	0.52852744
ENSG00000229591	0.528258
ENSG00000147684	0.5281157
ENSG00000280433	0.52811223
novel.403	0.5280872
ENSG00000136603	0.52804506
ENSG00000196793	0.52787435
ENSG00000213057	0.52787167
novel.155	0.527794
ENSG00000110066	0.5275354
ENSG00000131797	0.5275053
ENSG00000140521	0.52737993
ENSG00000100106	0.52715087
ENSG00000104892	0.5271252
ENSG00000266601	0.5271241
ENSG00000278177	0.52708364
ENSG00000185670	0.5270663
ENSG00000197180	0.52686346
ENSG00000109919	0.5267742
ENSG00000170485	0.5266323
ENSG00000116044	0.5265934
ENSG00000235236	0.5265032
ENSG00000260100	0.5265032
ENSG00000269318	0.526272
ENSG00000174943	0.5262489
ENSG00000082458	0.52594703
ENSG00000104497	0.5258985
ENSG00000229809	0.5256468
ENSG00000161395	0.52549404
ENSG00000132669	0.52539086
ENSG00000188613	0.525155
ENSG00000100003	0.52510905
ENSG00000109790	0.52503526
novel.575	0.5250225
ENSG00000277287	0.5250096
ENSG00000102575	0.52481043
ENSG00000176986	0.5248041
ENSG00000008735	0.52477026
ENSG00000132017	0.52460355
ENSG00000134531	0.5245727
ENSG00000038532	0.52446514
ENSG00000273449	0.52415025
novel.576	0.5241314
ENSG00000197111	0.52411324
ENSG00000163399	0.5241067
ENSG00000132010	0.5238995
ENSG00000164919	0.5238988
ENSG00000240522	0.52365464
ENSG00000011454	0.52359265
novel.217	0.52352643
ENSG00000231107	0.52351534
ENSG00000147526	0.523343
ENSG00000132549	0.5232454
ENSG00000115266	0.52323425
ENSG00000129474	0.5232041
ENSG00000235044	0.52297914
ENSG00000186635	0.5229079
ENSG00000271664	0.52254343
ENSG00000135966	0.52253854
ENSG00000077348	0.5224185
ENSG00000213888	0.5223995
ENSG00000183864	0.5223831
ENSG00000216490	0.52238137
ENSG00000243708	0.5223038
ENSG00000225733	0.52217513
ENSG00000185792	0.5221529
ENSG00000103507	0.52211785
ENSG00000167112	0.5220598
ENSG00000105369	0.5220074
ENSG00000215154	0.5218665
ENSG00000132612	0.52185667
ENSG00000250091	0.5217313
ENSG00000276408	0.5216584
ENSG00000175602	0.5216329
ENSG00000164142	0.5214528
ENSG00000100804	0.52144057
ENSG00000087995	0.5213329
ENSG00000256612	0.5213293
ENSG00000277022	0.5213293
ENSG00000181472	0.5212866
ENSG00000117305	0.5212334
ENSG00000138623	0.5212233
ENSG00000284634	0.5211081
ENSG00000165724	0.52097917
ENSG00000181652	0.5209611
ENSG00000217094	0.52087575
novel.102	0.5208311
novel.179	0.5206668
ENSG00000197044	0.5204636
ENSG00000278540	0.5204406
ENSG00000176407	0.5203549
novel.233	0.52029634
ENSG00000064490	0.5201624
ENSG00000180720	0.52012914
ENSG00000166510	0.5199253
ENSG00000058453	0.5198729
ENSG00000101104	0.51987195
ENSG00000204237	0.5198292
ENSG00000126500	0.51981664
ENSG00000173545	0.5197288
ENSG00000228570	0.51968986
ENSG00000278900	0.51968986
ENSG00000232613	0.51968986
ENSG00000198523	0.51968986
ENSG00000231241	0.51968986
ENSG00000228634	0.51968986
ENSG00000074803	0.51968986
ENSG00000261527	0.5196898
ENSG00000213339	0.5196434
ENSG00000189129	0.5195306
ENSG00000124098	0.5194212
ENSG00000279345	0.5193951
ENSG00000106609	0.51923716
ENSG00000267673	0.5192252
ENSG00000257043	0.51914465
ENSG00000213089	0.5191052
ENSG00000250321	0.51889884
ENSG00000101126	0.51881593
ENSG00000188092	0.51881224
ENSG00000163364	0.5185745
ENSG00000182108	0.518499
ENSG00000274653	0.5184574
ENSG00000196642	0.5184408
ENSG00000187630	0.51828486
ENSG00000088356	0.518183
ENSG00000063978	0.5179092
ENSG00000213398	0.5177544
ENSG00000144040	0.51757914
ENSG00000179967	0.5174884
ENSG00000198807	0.5174497
ENSG00000163444	0.5174263
ENSG00000188732	0.5174097
ENSG00000198680	0.5172562
ENSG00000110497	0.5172202
ENSG00000280407	0.517122
ENSG00000258458	0.5171201
ENSG00000147485	0.517072
ENSG00000114554	0.51687104
ENSG00000148362	0.51677525
ENSG00000106263	0.51677
ENSG00000187778	0.5167371
ENSG00000064115	0.51672506
ENSG00000166046	0.5167189
ENSG00000272031	0.5166965
novel.313	0.5165844
ENSG00000260942	0.51656735
ENSG00000133422	0.5163539
ENSG00000263307	0.51632875
ENSG00000167701	0.51623595
ENSG00000244165	0.51603377
ENSG00000114026	0.5159254
ENSG00000161914	0.5157932
ENSG00000177105	0.51565146
ENSG00000266947	0.5156312
ENSG00000059145	0.51559955
ENSG00000120314	0.5155162
ENSG00000189431	0.5152287
ENSG00000185504	0.5152093
ENSG00000166592	0.51518375
ENSG00000276317	0.51507646
ENSG00000136371	0.514984
ENSG00000267023	0.5148532
ENSG00000008394	0.5145881
ENSG00000167371	0.5145602
ENSG00000231500	0.5145136
ENSG00000262185	0.51449317
ENSG00000169026	0.5144515
ENSG00000131171	0.51433843
ENSG00000221949	0.5142569
ENSG00000008516	0.5141883
ENSG00000180089	0.514069
ENSG00000270184	0.51404184
ENSG00000259594	0.5139658
ENSG00000143393	0.51395655
ENSG00000226824	0.51395154
ENSG00000101181	0.5137519
ENSG00000120158	0.51368815
ENSG00000140992	0.5136505
ENSG00000223652	0.5136406
ENSG00000174243	0.5131042
ENSG00000149679	0.5130394
ENSG00000116604	0.51300436
ENSG00000237840	0.5129339
ENSG00000184117	0.5128287
ENSG00000166224	0.5126584
ENSG00000279641	0.5125762
ENSG00000148498	0.51254416
ENSG00000278600	0.512536
ENSG00000233560	0.51242936
ENSG00000269901	0.5124121
ENSG00000243660	0.5123707
ENSG00000184209	0.5123156
ENSG00000148426	0.5123087
ENSG00000173334	0.5122745
ENSG00000100802	0.5122571
ENSG00000176853	0.5122349
ENSG00000111644	0.51215994
ENSG00000170340	0.5121262
ENSG00000221716	0.5121182
ENSG00000228919	0.51211816
ENSG00000229083	0.51211816
ENSG00000232298	0.51211816
ENSG00000235098	0.5119804
ENSG00000126705	0.5118752
ENSG00000131652	0.51182675
ENSG00000125744	0.51182616
ENSG00000280194	0.5116748
ENSG00000105676	0.5116135
ENSG00000145293	0.5115283
ENSG00000272150	0.5114617
ENSG00000162928	0.5113039
ENSG00000055609	0.5111567
ENSG00000260101	0.5111439
ENSG00000143507	0.51101846
ENSG00000264204	0.5109563
ENSG00000254206	0.51086926
ENSG00000198727	0.5108382
ENSG00000184009	0.5107669
ENSG00000264290	0.5105291
ENSG00000223502	0.5104415
ENSG00000260778	0.5102752
ENSG00000184305	0.5101575
ENSG00000011451	0.5101195
ENSG00000157637	0.51006687
ENSG00000010165	0.51005197
ENSG00000136807	0.51004076
ENSG00000126246	0.5099231
ENSG00000034152	0.50959736
ENSG00000135587	0.50946426
ENSG00000261087	0.50931513
ENSG00000232442	0.50929374
ENSG00000123416	0.5092843
ENSG00000260742	0.50920373
ENSG00000183207	0.50918686
ENSG00000225580	0.5091673
ENSG00000108826	0.50911635
ENSG00000186834	0.5090985
ENSG00000078902	0.5090327
ENSG00000139625	0.50900924
ENSG00000205629	0.5088523
ENSG00000185404	0.5088212
ENSG00000266171	0.50870526
ENSG00000213204	0.5087052
ENSG00000105583	0.5085944
ENSG00000124104	0.5085503
ENSG00000121957	0.50851804
ENSG00000260410	0.5082146
ENSG00000112624	0.50820714
ENSG00000278864	0.50791657
ENSG00000231160	0.5079115
ENSG00000248932	0.50780946
ENSG00000272686	0.5077831
ENSG00000281501	0.50775737
ENSG00000180357	0.50762147
novel.514	0.5076164
novel.232	0.5075717
ENSG00000107201	0.50732964
ENSG00000167074	0.50720567
ENSG00000241278	0.50719607
novel.561	0.5071058
ENSG00000183426	0.50710183
ENSG00000163053	0.50701797
ENSG00000255153	0.50679004
ENSG00000116525	0.50667125
ENSG00000275449	0.5066493
ENSG00000105202	0.5062727
ENSG00000274460	0.5062343
novel.448	0.5062343
ENSG00000256196	0.5062342
ENSG00000223773	0.5062261
ENSG00000099203	0.5062153
ENSG00000167994	0.50604045
ENSG00000212907	0.5058942
ENSG00000117448	0.5058692
ENSG00000228107	0.5058173
ENSG00000175985	0.5057975
ENSG00000052749	0.5055754
ENSG00000077713	0.5055749
ENSG00000148841	0.5055704
ENSG00000171084	0.5055678
ENSG00000135617	0.5054128
ENSG00000081014	0.50535965
ENSG00000182253	0.5052549
ENSG00000213281	0.5052213
ENSG00000254682	0.5051714
ENSG00000175283	0.5050627
ENSG00000140988	0.50504655
ENSG00000012211	0.50499034
ENSG00000114544	0.5049723
ENSG00000260160	0.5049137
ENSG00000145781	0.50483716
ENSG00000272821	0.5048279
ENSG00000283294	0.50475854
ENSG00000227014	0.50471467
ENSG00000235602	0.50460106
ENSG00000110921	0.5043429
ENSG00000198231	0.50403965
ENSG00000182873	0.5039586
ENSG00000070444	0.50392437
ENSG00000101310	0.5038977
ENSG00000149925	0.5037439
ENSG00000174206	0.50353676
ENSG00000137038	0.5035265
ENSG00000121440	0.50332505
ENSG00000148343	0.50319314
ENSG00000119777	0.50313836
ENSG00000139505	0.50310355
ENSG00000258472	0.5030994
ENSG00000064961	0.50263405
ENSG00000272173	0.5025347
ENSG00000243926	0.50232625
ENSG00000271888	0.50232404
ENSG00000048140	0.50227344
ENSG00000198837	0.5022651
ENSG00000160949	0.5021811
ENSG00000171421	0.5021752
ENSG00000187556	0.5020851
ENSG00000164535	0.5020681
ENSG00000221241	0.50195456
ENSG00000237786	0.5018995
ENSG00000184990	0.50181186
ENSG00000235919	0.501798
ENSG00000259088	0.5017772
ENSG00000169122	0.5017336
ENSG00000171045	0.5017206
ENSG00000103657	0.5016112
novel.306	0.5014026
ENSG00000198089	0.50137854
ENSG00000143882	0.501108
ENSG00000127837	0.50096893
ENSG00000022567	0.5008968
ENSG00000273002	0.5008804
ENSG00000088305	0.50085044
ENSG00000136238	0.50077915
ENSG00000282977	0.50075054
ENSG00000221983	0.5007283
ENSG00000228784	0.500492
ENSG00000109079	0.50048935
ENSG00000127419	0.5004853
ENSG00000110169	0.5004575
ENSG00000141552	0.5002994
ENSG00000116679	0.50025064
ENSG00000213856	0.5002468
ENSG00000269693	0.50022155
ENSG00000179943	0.5001742
ENSG00000170638	0.499992
ENSG00000260608	0.49994925
ENSG00000160741	0.49993357
ENSG00000125740	0.49978277
ENSG00000167525	0.4996003
ENSG00000203950	0.49954423
ENSG00000182774	0.49950108
ENSG00000260081	0.4993503
ENSG00000116039	0.49927714
ENSG00000234210	0.4992745
ENSG00000117360	0.49918488
ENSG00000068001	0.4991244
ENSG00000257950	0.4989729
ENSG00000165282	0.498909
novel.393	0.49890715
ENSG00000001629	0.49860162
ENSG00000198728	0.49857634
ENSG00000135503	0.4984857
ENSG00000179041	0.49830016
novel.180	0.49816117
ENSG00000132199	0.49788186
ENSG00000167107	0.4978699
ENSG00000231793	0.4976995
ENSG00000157600	0.4976846
ENSG00000181090	0.49765822
ENSG00000166526	0.49750832
ENSG00000154803	0.49745122
ENSG00000205352	0.49743542
ENSG00000160214	0.49735308
ENSG00000079691	0.4972363
ENSG00000159884	0.4972099
ENSG00000121057	0.49706295
ENSG00000130675	0.49698237
ENSG00000162670	0.496915
ENSG00000272812	0.4968999
ENSG00000272894	0.496611
ENSG00000250569	0.49650663
ENSG00000166311	0.4964797
ENSG00000136485	0.4963993
ENSG00000253833	0.4962024
ENSG00000127191	0.4959756
ENSG00000230989	0.4959168
ENSG00000242110	0.4958614
ENSG00000105509	0.4954962
ENSG00000256139	0.4954962
ENSG00000163344	0.49549177
ENSG00000184602	0.49539062
ENSG00000198786	0.49537128
ENSG00000229867	0.49508637
ENSG00000163959	0.4949429
ENSG00000254827	0.4948746
ENSG00000224596	0.49487457
ENSG00000114125	0.49476746
ENSG00000258045	0.49427631
ENSG00000233578	0.49420965
ENSG00000276545	0.49420965
ENSG00000127362	0.4941597
ENSG00000126464	0.49414122
ENSG00000232653	0.49408987
ENSG00000215160	0.49408987
ENSG00000279617	0.49408987
ENSG00000256588	0.49408987
ENSG00000256564	0.49408987
ENSG00000277215	0.49408984
ENSG00000197471	0.49408984
ENSG00000134909	0.49402478
ENSG00000154447	0.49381697
ENSG00000185024	0.49375528
ENSG00000183911	0.49374914
ENSG00000228532	0.49369115
ENSG00000245156	0.49364585
ENSG00000258884	0.49363977
ENSG00000135218	0.49359375
ENSG00000137522	0.49359083
ENSG00000231651	0.49355406
ENSG00000108950	0.49355406
ENSG00000242748	0.49349666
ENSG00000119655	0.49342394
ENSG00000134250	0.4933692
ENSG00000176919	0.49322242
ENSG00000103319	0.49300408
ENSG00000253167	0.49298513
ENSG00000272402	0.49296436
ENSG00000187123	0.49282834
ENSG00000106009	0.4927877
ENSG00000131591	0.49274087
ENSG00000272906	0.49270946
ENSG00000274038	0.49269146
ENSG00000164897	0.4926851
ENSG00000069869	0.49253556
ENSG00000237004	0.49251065
ENSG00000112584	0.49232
ENSG00000138642	0.49231672
ENSG00000113369	0.49231333
ENSG00000127588	0.4922468
ENSG00000168936	0.4921444
ENSG00000133195	0.49213704
ENSG00000072756	0.4920327
ENSG00000185085	0.49195498
ENSG00000280326	0.4919448
ENSG00000258633	0.4919448
ENSG00000248477	0.4919448
ENSG00000166329	0.4919448
ENSG00000234800	0.4919448
ENSG00000279570	0.4919448
ENSG00000235686	0.49194476
ENSG00000252585	0.49194476
ENSG00000202347	0.49194476
ENSG00000217004	0.49194476
ENSG00000208002	0.49194476
ENSG00000225066	0.49194476
ENSG00000122180	0.49194476
ENSG00000266589	0.49194476
ENSG00000212743	0.49194476
ENSG00000224049	0.49194476
ENSG00000254732	0.49194473
ENSG00000116147	0.49194473
ENSG00000207956	0.49194473
ENSG00000225031	0.49193054
ENSG00000205250	0.49185002
ENSG00000143303	0.49172384
ENSG00000135148	0.49155685
novel.330	0.49154672
ENSG00000163703	0.49148047
ENSG00000283689	0.49144027
ENSG00000068383	0.4911205
ENSG00000213492	0.49102527
ENSG00000136888	0.49094582
ENSG00000140284	0.49053302
ENSG00000157379	0.4903401
ENSG00000237649	0.49031767
ENSG00000095397	0.4901801
ENSG00000266256	0.49005014
ENSG00000124570	0.4898598
ENSG00000076924	0.4898553
ENSG00000123064	0.48978093
ENSG00000118046	0.48962423
ENSG00000249740	0.48957834
ENSG00000251136	0.48950788
ENSG00000259248	0.4894907
ENSG00000181026	0.4894658
ENSG00000146576	0.48944175
ENSG00000245213	0.48937336
ENSG00000250397	0.489369
ENSG00000172508	0.4893168
ENSG00000113384	0.48918796
ENSG00000159346	0.48913276
ENSG00000167522	0.4890882
ENSG00000257108	0.4890816
ENSG00000146555	0.48893064
ENSG00000149658	0.48882982
ENSG00000250999	0.48878384
ENSG00000196588	0.48875162
ENSG00000145214	0.48874372
ENSG00000163485	0.48872468
ENSG00000185567	0.48849025
ENSG00000276840	0.4884743
ENSG00000271918	0.48822
ENSG00000245275	0.48813844
ENSG00000108946	0.4881193
ENSG00000137474	0.48807323
ENSG00000102898	0.48785606
ENSG00000149609	0.48784563
ENSG00000224094	0.4876676
ENSG00000129657	0.48764423
ENSG00000232677	0.48763603
ENSG00000236021	0.48758233
ENSG00000229119	0.48755574
ENSG00000198917	0.48753795
ENSG00000142186	0.4872291
ENSG00000166228	0.487194
ENSG00000108510	0.48707917
ENSG00000179611	0.48702532
ENSG00000105708	0.48702523
ENSG00000101216	0.48691294
ENSG00000176928	0.4868101
ENSG00000167103	0.48670447
ENSG00000145491	0.48645565
ENSG00000241973	0.4864151
ENSG00000074855	0.4863322
ENSG00000157578	0.4862469
ENSG00000267834	0.48622182
ENSG00000258101	0.48612955
ENSG00000133639	0.48604932
ENSG00000111269	0.4859709
ENSG00000281530	0.48582795
ENSG00000090661	0.4857954
ENSG00000172349	0.48558494
ENSG00000259877	0.4852658
ENSG00000256968	0.48502117
ENSG00000250571	0.4849278
ENSG00000266897	0.48481065
ENSG00000134809	0.48478913
ENSG00000089041	0.4847173
ENSG00000040487	0.48466268
ENSG00000262888	0.48457855
ENSG00000273164	0.48457786
ENSG00000280734	0.4844472
ENSG00000114745	0.48437512
ENSG00000251359	0.48432043
ENSG00000247121	0.48415864
ENSG00000180730	0.48406342
ENSG00000103653	0.48401216
ENSG00000241313	0.48400024
ENSG00000161526	0.48399156
ENSG00000221869	0.48381042
ENSG00000142409	0.48379743
ENSG00000271547	0.48362812
ENSG00000273027	0.48361838
ENSG00000159761	0.48352328
ENSG00000188001	0.48344758
ENSG00000150281	0.48343292
ENSG00000115289	0.4834169
ENSG00000137193	0.483391
ENSG00000089157	0.48328438
ENSG00000259802	0.48323196
novel.692	0.48319224
ENSG00000115520	0.48318657
ENSG00000260267	0.48315758
ENSG00000197977	0.4830508
ENSG00000175182	0.48293304
ENSG00000255129	0.482864
ENSG00000090316	0.48268208
ENSG00000240137	0.48255852
ENSG00000109819	0.48253837
ENSG00000178952	0.48253503
ENSG00000006210	0.48243764
ENSG00000168795	0.48237568
ENSG00000254851	0.48234588
ENSG00000007541	0.48224428
ENSG00000219451	0.48218158
ENSG00000140320	0.48212114
ENSG00000232234	0.4820677
ENSG00000087157	0.48202905
ENSG00000183943	0.48187107
ENSG00000197122	0.4818436
ENSG00000123388	0.48177844
ENSG00000125868	0.48177484
novel.247	0.48173505
ENSG00000279110	0.48172936
ENSG00000270562	0.4816996
ENSG00000169991	0.4816119
ENSG00000273674	0.48156914
ENSG00000203411	0.48156914
ENSG00000048540	0.4815691
ENSG00000119408	0.48146668
ENSG00000103222	0.4813858
ENSG00000096070	0.4813067
ENSG00000261505	0.48125544
ENSG00000168067	0.48125014
ENSG00000166986	0.48116297
ENSG00000202474	0.4811017
ENSG00000146872	0.4810596
ENSG00000164930	0.48077303
novel.244	0.480753
novel.577	0.48070246
ENSG00000006704	0.48054153
ENSG00000198695	0.48041272
ENSG00000185615	0.48039648
ENSG00000172432	0.48029518
ENSG00000273001	0.47991022
ENSG00000172500	0.47985083
ENSG00000100441	0.4798368
ENSG00000175866	0.4796654
ENSG00000147155	0.47928342
ENSG00000240616	0.47911552
ENSG00000167377	0.4789593
ENSG00000107960	0.47894984
ENSG00000141391	0.47884473
ENSG00000115290	0.47881955
ENSG00000225171	0.47880167
ENSG00000245910	0.47876984
ENSG00000218976	0.4787544
ENSG00000141503	0.47870415
ENSG00000100307	0.4786942
ENSG00000279412	0.47869062
ENSG00000092820	0.47860938
ENSG00000213465	0.47850055
ENSG00000189171	0.47844863
ENSG00000259610	0.47838134
ENSG00000138495	0.47838044
ENSG00000118855	0.4783583
ENSG00000173947	0.47835088
ENSG00000174721	0.4782802
ENSG00000175756	0.47813645
ENSG00000275450	0.4780736
ENSG00000029534	0.47804818
ENSG00000275557	0.4777939
ENSG00000260923	0.47776234
ENSG00000270673	0.47774497
ENSG00000138867	0.4777236
novel.482	0.47769293
ENSG00000230793	0.47766066
ENSG00000116096	0.4774716
ENSG00000160813	0.477371
ENSG00000179889	0.47735167
ENSG00000067606	0.47722223
ENSG00000157343	0.47710112
ENSG00000125037	0.4768944
ENSG00000187764	0.47683758
ENSG00000165171	0.47669142
ENSG00000119946	0.47664267
ENSG00000266980	0.4763011
ENSG00000100284	0.47624812
ENSG00000108518	0.47621593
ENSG00000166747	0.47620738
ENSG00000133816	0.4761821
ENSG00000004478	0.47615016
ENSG00000168575	0.47614017
ENSG00000256713	0.47604442
ENSG00000253829	0.4760444
ENSG00000047578	0.47572312
ENSG00000167394	0.4756512
ENSG00000048471	0.4754924
ENSG00000096968	0.47538635
ENSG00000182177	0.47538096
ENSG00000149506	0.47538093
ENSG00000066827	0.4750927
ENSG00000137177	0.47491232
ENSG00000143772	0.47487724
ENSG00000230613	0.47486007
ENSG00000258384	0.47477016
ENSG00000243479	0.4746789
ENSG00000077549	0.47446814
ENSG00000229065	0.4743437
ENSG00000159363	0.4743021
ENSG00000225159	0.474243
ENSG00000197586	0.47418922
ENSG00000149476	0.4740539
ENSG00000160345	0.473965
ENSG00000206838	0.47391677
ENSG00000185519	0.4736559
ENSG00000273568	0.47348127
ENSG00000143379	0.47342786
ENSG00000231128	0.473311
ENSG00000267470	0.47331098
ENSG00000234773	0.473277
ENSG00000151224	0.47326407
ENSG00000279382	0.4732537
ENSG00000254317	0.47325078
ENSG00000224023	0.47325075
ENSG00000169031	0.47322702
ENSG00000125378	0.4728822
ENSG00000177383	0.47287858
ENSG00000006712	0.47282735
ENSG00000088367	0.4727825
ENSG00000243304	0.47262427
ENSG00000198736	0.4726001
ENSG00000153531	0.47255507
ENSG00000142784	0.47251934
ENSG00000160271	0.47242975
ENSG00000105778	0.47242546
ENSG00000172057	0.472296
ENSG00000188986	0.47228846
ENSG00000263563	0.47226846
ENSG00000206172	0.47204906
ENSG00000138621	0.4719393
ENSG00000089123	0.47186092
ENSG00000264522	0.47172958
novel.18	0.47165123
ENSG00000258429	0.4716345
ENSG00000175854	0.4714387
ENSG00000183258	0.47139108
ENSG00000198690	0.4712535
ENSG00000134294	0.47118562
ENSG00000105516	0.47117242
ENSG00000258926	0.47113487
ENSG00000273328	0.47113487
ENSG00000264672	0.47113484
ENSG00000135899	0.4711105
ENSG00000214940	0.47106215
ENSG00000183019	0.47105393
novel.329	0.4710036
ENSG00000138347	0.4708924
novel.496	0.47082317
ENSG00000225151	0.47066158
novel.76	0.4706514
ENSG00000229915	0.47046128
ENSG00000258748	0.4703428
ENSG00000267809	0.4702204
ENSG00000072274	0.47014338
ENSG00000240854	0.4701402
ENSG00000259319	0.47003293
ENSG00000227199	0.4698494
ENSG00000251161	0.46980923
ENSG00000253773	0.469715
ENSG00000134247	0.46967325
ENSG00000160113	0.46961433
ENSG00000128590	0.46958953
ENSG00000146094	0.4695815
novel.191	0.46949387
ENSG00000185585	0.46948233
ENSG00000100239	0.46942398
ENSG00000103035	0.4694043
ENSG00000204070	0.46930185
ENSG00000229828	0.46922994
ENSG00000213442	0.4691779
ENSG00000261135	0.4691415
ENSG00000172915	0.46908543
ENSG00000162461	0.46907774
ENSG00000197520	0.4690484
ENSG00000254233	0.4690484
ENSG00000262786	0.4690484
ENSG00000273232	0.4690484
ENSG00000234676	0.4690484
ENSG00000232134	0.4690484
ENSG00000228768	0.46904838
ENSG00000235701	0.46904838
ENSG00000215262	0.46904838
ENSG00000266308	0.46904838
ENSG00000168237	0.46900058
ENSG00000259618	0.4689502
ENSG00000158717	0.4689305
ENSG00000248923	0.46891132
ENSG00000196337	0.46884656
ENSG00000086504	0.46869305
ENSG00000108465	0.46860415
ENSG00000154358	0.46854147
ENSG00000121390	0.4684071
ENSG00000178660	0.46815574
ENSG00000259642	0.4679941
ENSG00000239486	0.46794012
ENSG00000272892	0.46791005
ENSG00000161513	0.46790758
ENSG00000258366	0.46790513
ENSG00000265479	0.46771
ENSG00000159904	0.4676213
ENSG00000110717	0.46756518
ENSG00000156253	0.4674559
ENSG00000111640	0.46740624
ENSG00000170632	0.46727562
ENSG00000185100	0.46721792
ENSG00000119574	0.4672004
ENSG00000174744	0.46717075
ENSG00000048405	0.4671085
ENSG00000105656	0.4669131
ENSG00000182149	0.46686956
ENSG00000269713	0.46677563
ENSG00000115155	0.46656397
ENSG00000186517	0.46653923
ENSG00000232926	0.4659103
ENSG00000177570	0.46576226
ENSG00000132471	0.46563375
ENSG00000231007	0.46563146
ENSG00000149600	0.46552402
ENSG00000261118	0.4653606
ENSG00000270820	0.4653488
ENSG00000124198	0.4653474
ENSG00000005007	0.46531814
ENSG00000254635	0.4653127
ENSG00000100068	0.46521956
ENSG00000262165	0.46521914
ENSG00000145555	0.46510735
ENSG00000185658	0.46489224
ENSG00000095203	0.4648608
ENSG00000210144	0.46475902
ENSG00000063660	0.46462598
ENSG00000112186	0.46456227
ENSG00000257315	0.46445575
ENSG00000232600	0.46437198
ENSG00000078369	0.46410653
ENSG00000079308	0.46386725
ENSG00000172530	0.46372077
ENSG00000181045	0.4637168
ENSG00000066322	0.4635756
ENSG00000159111	0.46357027
ENSG00000214900	0.4635561
ENSG00000142751	0.46325746
ENSG00000165886	0.46324283
ENSG00000269378	0.4631264
ENSG00000259581	0.4630131
ENSG00000090266	0.46278295
ENSG00000248596	0.46271673
ENSG00000203546	0.46250477
ENSG00000102967	0.46249324
ENSG00000131697	0.46234253
ENSG00000181924	0.46233124
ENSG00000129250	0.46232164
ENSG00000132031	0.462316
ENSG00000139239	0.46220005
ENSG00000156958	0.4621698
ENSG00000189212	0.46211126
ENSG00000136802	0.46209633
ENSG00000188365	0.46206582
ENSG00000279536	0.4620126
ENSG00000187736	0.46201256
ENSG00000222112	0.46201256
ENSG00000270344	0.46200195
ENSG00000103502	0.46171528
ENSG00000228002	0.46146193
ENSG00000002745	0.4614619
novel.201	0.46143758
ENSG00000173535	0.46123013
ENSG00000255425	0.46099317
ENSG00000108786	0.46097887
ENSG00000160781	0.46096805
ENSG00000198208	0.46089035
ENSG00000092295	0.46083763
ENSG00000138834	0.46078554
ENSG00000135547	0.46077874
ENSG00000226377	0.46070126
ENSG00000140374	0.46059617
ENSG00000142192	0.46053448
ENSG00000124733	0.46034935
ENSG00000166900	0.46034667
ENSG00000136928	0.46029434
ENSG00000260830	0.4602658
ENSG00000146701	0.46005458
novel.427	0.46001226
ENSG00000103202	0.45968255
ENSG00000222017	0.45966226
ENSG00000101444	0.459618
ENSG00000184428	0.45961297
ENSG00000181192	0.45947844
novel.579	0.45944417
ENSG00000270031	0.45939735
ENSG00000183309	0.4593167
ENSG00000258646	0.45927998
ENSG00000214535	0.45919585
ENSG00000166140	0.45912716
ENSG00000138166	0.45911315
ENSG00000260643	0.45909518
ENSG00000102934	0.45902154
ENSG00000186716	0.4587691
ENSG00000237788	0.4587312
ENSG00000131061	0.45868343
ENSG00000172367	0.45847967
ENSG00000227682	0.45847964
ENSG00000135083	0.4582846
ENSG00000173039	0.45814326
ENSG00000241527	0.45808065
ENSG00000271254	0.45804557
ENSG00000104450	0.45797175
ENSG00000176383	0.45790884
ENSG00000173465	0.45772892
ENSG00000151116	0.45767796
ENSG00000116752	0.45766768
novel.567	0.45745128
ENSG00000124222	0.45735872
ENSG00000270504	0.45716366
ENSG00000256594	0.45703736
ENSG00000255135	0.45694986
ENSG00000237972	0.45694393
ENSG00000105640	0.45690805
ENSG00000132570	0.45688337
ENSG00000076554	0.456871
ENSG00000095059	0.4568443
ENSG00000149591	0.4568389
ENSG00000175893	0.45680317
ENSG00000124574	0.45662153
ENSG00000197140	0.45658484
ENSG00000272514	0.45652765
ENSG00000236527	0.45652765
ENSG00000005339	0.4563996
ENSG00000236552	0.45634887
ENSG00000120913	0.45624402
ENSG00000267322	0.45619577
ENSG00000105568	0.45616102
ENSG00000132361	0.45610625
ENSG00000182541	0.4558748
ENSG00000143106	0.45575848
ENSG00000086232	0.4557031
ENSG00000151327	0.45567524
ENSG00000116815	0.45564154
ENSG00000172594	0.45563707
ENSG00000223461	0.4553788
ENSG00000100439	0.45534623
novel.738	0.45531324
ENSG00000274922	0.45525643
ENSG00000103091	0.45523763
ENSG00000175730	0.45517185
ENSG00000255200	0.4551073
ENSG00000197555	0.4550966
ENSG00000228446	0.4548996
ENSG00000265566	0.45479804
ENSG00000237248	0.45478117
ENSG00000264235	0.45447174
ENSG00000269656	0.45429215
ENSG00000102100	0.45407954
ENSG00000184281	0.4540357
ENSG00000133398	0.45403528
ENSG00000075785	0.4539548
ENSG00000259605	0.45393327
ENSG00000222041	0.45383152
ENSG00000176108	0.4537964
ENSG00000047365	0.45379323
ENSG00000279583	0.4537705
ENSG00000164638	0.4537528
ENSG00000274565	0.45366222
ENSG00000172375	0.45364377
ENSG00000156381	0.45355546
ENSG00000116685	0.45353496
ENSG00000158483	0.4534644
ENSG00000197948	0.45345032
ENSG00000179104	0.45331305
ENSG00000173727	0.45329055
ENSG00000224470	0.45328194
ENSG00000170525	0.45322478
ENSG00000185958	0.45304674
ENSG00000197530	0.45299247
ENSG00000170364	0.45290893
novel.376	0.45285296
ENSG00000177731	0.45259738
ENSG00000174996	0.45255458
ENSG00000197822	0.45248157
ENSG00000073417	0.4524762
ENSG00000157693	0.45241636
ENSG00000144589	0.45223683
ENSG00000171695	0.45207646
ENSG00000179562	0.4520115
ENSG00000233223	0.45198062
ENSG00000068323	0.45196283
ENSG00000254208	0.4518113
ENSG00000126391	0.45168075
ENSG00000070413	0.45165223
novel.254	0.4515738
ENSG00000272858	0.45153773
ENSG00000156983	0.451534
ENSG00000270022	0.45145163
ENSG00000167969	0.45103043
ENSG00000136986	0.45062166
ENSG00000259291	0.45061734
ENSG00000231290	0.45048994
ENSG00000198931	0.45045412
ENSG00000179604	0.45026058
ENSG00000261305	0.45024157
ENSG00000239808	0.45021814
ENSG00000263834	0.45021814
ENSG00000173302	0.4502181
ENSG00000242578	0.4502181
ENSG00000259774	0.4502181
ENSG00000177542	0.45020792
ENSG00000169241	0.45001838
ENSG00000204173	0.44983032
novel.164	0.4497835
ENSG00000169223	0.44961438
ENSG00000231884	0.44947195
ENSG00000180822	0.44945154
ENSG00000006757	0.4494402
ENSG00000164880	0.4492645
ENSG00000160255	0.4492168
ENSG00000262155	0.44909865
ENSG00000166347	0.4490521
ENSG00000183396	0.448992
ENSG00000135423	0.4489204
ENSG00000187049	0.4489076
ENSG00000145545	0.44888303
ENSG00000104687	0.44887343
ENSG00000068078	0.4488228
ENSG00000136878	0.44863728
ENSG00000136463	0.44854367
ENSG00000261079	0.4483913
ENSG00000174136	0.44806075
ENSG00000162496	0.44790757
ENSG00000140650	0.44786832
ENSG00000116786	0.4478652
ENSG00000132692	0.44776928
ENSG00000171302	0.447758
ENSG00000160256	0.44774714
ENSG00000144118	0.44769916
ENSG00000089737	0.44768223
ENSG00000137100	0.4474451
ENSG00000214433	0.4474376
ENSG00000213061	0.4474376
ENSG00000161133	0.4474376
ENSG00000240106	0.44725683
ENSG00000276718	0.4472568
ENSG00000225886	0.44725677
ENSG00000089101	0.4471813
ENSG00000165280	0.4471361
ENSG00000181031	0.44709435
ENSG00000174804	0.44708362
ENSG00000248936	0.4470825
ENSG00000262732	0.44699764
ENSG00000103404	0.44698432
ENSG00000269038	0.4469739
ENSG00000144959	0.44680002
ENSG00000198668	0.4467859
ENSG00000105472	0.44666433
ENSG00000277157	0.44655266
ENSG00000059915	0.44654992
ENSG00000178093	0.44650698
ENSG00000120555	0.4465058
ENSG00000160445	0.44643027
ENSG00000272941	0.4463631
ENSG00000273551	0.44635078
ENSG00000229932	0.44614148
ENSG00000266155	0.44590536
ENSG00000254088	0.44567052
ENSG00000117400	0.44556358
ENSG00000214753	0.44556144
ENSG00000233476	0.44532096
ENSG00000249784	0.44527078
ENSG00000197157	0.4449757
ENSG00000080189	0.4449268
ENSG00000226942	0.44486892
ENSG00000166189	0.4446369
ENSG00000132510	0.44456202
ENSG00000226648	0.44456086
ENSG00000246263	0.44454944
novel.314	0.44447
ENSG00000273555	0.44400698
ENSG00000256464	0.44400695
ENSG00000231086	0.44400695
ENSG00000258090	0.44400695
ENSG00000151963	0.44400695
ENSG00000256347	0.44400692
ENSG00000261396	0.44400692
ENSG00000162413	0.44387567
ENSG00000175166	0.44368792
novel.681	0.44361585
ENSG00000176101	0.44345355
ENSG00000101940	0.4434207
ENSG00000151276	0.44341624
ENSG00000213553	0.4433991
ENSG00000167771	0.4432439
ENSG00000235244	0.44317546
ENSG00000196214	0.44303197
ENSG00000269386	0.4429792
novel.392	0.44296917
ENSG00000033170	0.44289303
ENSG00000197724	0.44285884
ENSG00000235374	0.4427593
ENSG00000213761	0.44275033
ENSG00000279481	0.44275033
ENSG00000124882	0.4427503
ENSG00000252192	0.4427503
ENSG00000277249	0.4427503
ENSG00000238364	0.4427503
ENSG00000238221	0.44275028
ENSG00000277363	0.4425584
ENSG00000272384	0.44242567
ENSG00000099917	0.44239557
ENSG00000151491	0.44219464
ENSG00000100726	0.44214922
ENSG00000225335	0.44206035
ENSG00000134594	0.4419777
ENSG00000061656	0.44171432
ENSG00000168397	0.44162288
ENSG00000237232	0.44159895
ENSG00000130204	0.44137168
ENSG00000213693	0.44134253
ENSG00000070159	0.44133174
ENSG00000232363	0.44128734
ENSG00000063245	0.44118163
ENSG00000255182	0.4410812
ENSG00000249947	0.44102085
ENSG00000106153	0.44092235
ENSG00000100023	0.4408909
ENSG00000183624	0.44068116
ENSG00000100083	0.4405537
ENSG00000205664	0.44048956
ENSG00000167553	0.44048423
ENSG00000224429	0.44037527
ENSG00000100258	0.4403071
ENSG00000184216	0.4402745
ENSG00000100065	0.44024503
ENSG00000171130	0.4399517
ENSG00000176422	0.43991825
ENSG00000022277	0.43974504
ENSG00000090857	0.43966848
ENSG00000237836	0.4394609
ENSG00000124224	0.43945274
ENSG00000103496	0.43938178
ENSG00000116857	0.43918857
ENSG00000127054	0.43915454
ENSG00000230359	0.43904176
ENSG00000283041	0.43886903
ENSG00000110721	0.4388303
ENSG00000169696	0.43858314
ENSG00000253227	0.4385686
ENSG00000101997	0.4381809
ENSG00000120690	0.43802127
ENSG00000204588	0.43792364
ENSG00000087088	0.43789774
ENSG00000158545	0.4377731
ENSG00000254338	0.43770787
ENSG00000142534	0.43768415
ENSG00000118503	0.4376762
ENSG00000103326	0.43762985
ENSG00000177302	0.43760148
ENSG00000196466	0.4375804
ENSG00000115902	0.43755013
ENSG00000280303	0.437437
ENSG00000196757	0.4373326
ENSG00000180879	0.43730986
ENSG00000107404	0.43724748
ENSG00000140876	0.4372015
ENSG00000196372	0.43719885
ENSG00000171729	0.43714824
ENSG00000143570	0.4371452
ENSG00000268686	0.43711337
ENSG00000255692	0.4371031
ENSG00000242252	0.4371031
ENSG00000079805	0.4370047
ENSG00000100902	0.43695232
ENSG00000139531	0.43688786
ENSG00000274561	0.4367096
ENSG00000173653	0.43669042
ENSG00000256393	0.43654987
ENSG00000188295	0.4364621
ENSG00000272512	0.4363449
ENSG00000254681	0.4362778
ENSG00000107819	0.43619183
novel.557	0.43611407
ENSG00000128463	0.43609738
ENSG00000105193	0.43597263
ENSG00000221926	0.43593994
ENSG00000065621	0.43577743
ENSG00000197818	0.4357522
ENSG00000233846	0.43570372
ENSG00000255507	0.43556637
ENSG00000162227	0.43544486
ENSG00000186283	0.4353824
ENSG00000216866	0.4349091
ENSG00000231856	0.4348636
ENSG00000234678	0.43484312
ENSG00000272325	0.43482676
ENSG00000175213	0.43481764
ENSG00000267092	0.4346428
ENSG00000261526	0.4345623
ENSG00000178307	0.43449333
ENSG00000167657	0.43433842
ENSG00000139645	0.4342988
ENSG00000266472	0.43426412
ENSG00000261408	0.43406102
ENSG00000182134	0.43392128
novel.109	0.4338358
ENSG00000168612	0.4337635
ENSG00000188921	0.43375656
ENSG00000278999	0.43375412
ENSG00000231445	0.43375412
ENSG00000185834	0.4336794
ENSG00000184470	0.4336176
ENSG00000180104	0.433601
ENSG00000147862	0.4335593
ENSG00000278601	0.43355766
ENSG00000159753	0.4333774
ENSG00000176248	0.43330133
ENSG00000275464	0.4331863
ENSG00000124217	0.43314654
ENSG00000114395	0.43309954
ENSG00000280233	0.43298274
ENSG00000137073	0.43279734
ENSG00000142599	0.4327463
ENSG00000270996	0.43273467
ENSG00000150093	0.43265122
ENSG00000233673	0.43259808
ENSG00000268199	0.4323666
ENSG00000136828	0.43230623
ENSG00000242085	0.4321912
ENSG00000064655	0.43196154
ENSG00000105204	0.43186513
ENSG00000167981	0.4317541
ENSG00000105341	0.43169186
ENSG00000026036	0.43155643
ENSG00000034510	0.4314998
ENSG00000018625	0.4314482
ENSG00000263531	0.4314482
ENSG00000252516	0.4314482
ENSG00000206989	0.43143097
ENSG00000107897	0.4313678
ENSG00000268006	0.43134412
ENSG00000103269	0.43130022
ENSG00000198369	0.4311994
ENSG00000175766	0.43116248
ENSG00000161217	0.4311388
ENSG00000177700	0.43111408
ENSG00000266075	0.43107966
novel.656	0.43090275
ENSG00000214106	0.43081582
ENSG00000183049	0.43062848
ENSG00000173163	0.43060324
ENSG00000241627	0.43040386
ENSG00000007264	0.4303634
ENSG00000105771	0.4300143
novel.185	0.43000638
ENSG00000184792	0.4299446
ENSG00000272715	0.42980233
ENSG00000258788	0.4298023
ENSG00000125826	0.42973417
ENSG00000271933	0.42959124
ENSG00000196335	0.42957097
ENSG00000189325	0.42948434
ENSG00000108592	0.42942968
novel.452	0.429416
ENSG00000187773	0.42934826
ENSG00000148225	0.4289866
ENSG00000189079	0.4285882
ENSG00000134287	0.42858166
ENSG00000136877	0.4285762
ENSG00000179292	0.42854837
ENSG00000149182	0.42816225
ENSG00000149926	0.42811343
ENSG00000076201	0.42807093
ENSG00000178149	0.42803645
ENSG00000198742	0.42802
ENSG00000167136	0.42782065
ENSG00000130699	0.42778233
ENSG00000138380	0.42767426
ENSG00000188997	0.42760673
ENSG00000197912	0.42757547
ENSG00000233885	0.42755213
ENSG00000279803	0.42740017
ENSG00000279168	0.42740017
ENSG00000173200	0.42740017
ENSG00000186166	0.42740017
ENSG00000147059	0.42740017
ENSG00000232466	0.42740017
ENSG00000176268	0.42740014
ENSG00000231969	0.42740014
ENSG00000152669	0.42718306
ENSG00000238113	0.4271644
ENSG00000083857	0.42712522
ENSG00000185112	0.4269956
ENSG00000170266	0.4269554
ENSG00000175215	0.42686027
ENSG00000175467	0.4267984
novel.616	0.4265377
ENSG00000105402	0.42635855
ENSG00000272888	0.42630184
ENSG00000251102	0.4261668
ENSG00000213609	0.4259915
novel.500	0.4259866
ENSG00000184857	0.4258019
ENSG00000228369	0.4257485
ENSG00000196782	0.42573112
ENSG00000115274	0.42541194
ENSG00000074071	0.42540148
ENSG00000172663	0.42531785
ENSG00000149923	0.42529252
ENSG00000225422	0.42526373
ENSG00000152082	0.42523408
ENSG00000273117	0.42522103
ENSG00000110911	0.42521942
ENSG00000262768	0.4252008
ENSG00000085721	0.4250852
ENSG00000204673	0.42499876
ENSG00000095596	0.4249604
ENSG00000125170	0.42483443
ENSG00000176912	0.4248064
ENSG00000273091	0.42476234
ENSG00000228653	0.42476013
ENSG00000180776	0.42467055
ENSG00000178226	0.42450568
ENSG00000081041	0.42448547
ENSG00000160959	0.4244552
ENSG00000008710	0.42443922
ENSG00000101311	0.4244133
ENSG00000167967	0.42437938
novel.401	0.42436066
novel.1	0.42434657
ENSG00000232860	0.42422482
ENSG00000198298	0.42418176
ENSG00000213621	0.4241699
ENSG00000105698	0.4240296
ENSG00000230914	0.42402136
ENSG00000185634	0.4239105
ENSG00000213250	0.42389908
ENSG00000277481	0.4238737
ENSG00000141378	0.42375803
ENSG00000255959	0.4236993
ENSG00000270265	0.42363104
ENSG00000090372	0.42362103
ENSG00000183682	0.4235144
ENSG00000073067	0.42290783
ENSG00000076685	0.42286885
ENSG00000174912	0.42284414
ENSG00000140943	0.4228291
ENSG00000179335	0.42281526
ENSG00000263874	0.42249215
ENSG00000166595	0.42230156
ENSG00000144485	0.4222755
ENSG00000260236	0.422235
ENSG00000185359	0.42211142
ENSG00000187627	0.42209733
ENSG00000180448	0.42207092
ENSG00000132964	0.42201176
ENSG00000159348	0.42194
ENSG00000097021	0.4219116
ENSG00000177728	0.42181703
ENSG00000274423	0.42180747
ENSG00000197375	0.4217838
ENSG00000262049	0.42163014
ENSG00000100298	0.4215667
ENSG00000260498	0.42144248
ENSG00000112576	0.4213498
ENSG00000231233	0.42133075
ENSG00000178252	0.42116946
ENSG00000279954	0.42098248
ENSG00000242114	0.42087317
ENSG00000160221	0.42077836
ENSG00000137818	0.42074937
ENSG00000249936	0.4207064
ENSG00000224885	0.42070347
ENSG00000184110	0.42045388
ENSG00000173113	0.4203817
ENSG00000165322	0.4203094
novel.417	0.42027318
ENSG00000271425	0.42013597
ENSG00000178127	0.41991955
ENSG00000189114	0.419797
ENSG00000141098	0.41959488
ENSG00000100241	0.41952434
ENSG00000101138	0.41951212
ENSG00000237842	0.41948515
ENSG00000135406	0.41947743
ENSG00000263432	0.41930327
ENSG00000157911	0.41926482
ENSG00000170017	0.41926345
ENSG00000070614	0.41924012
ENSG00000106299	0.41909042
ENSG00000165458	0.41865042
ENSG00000071889	0.41843396
ENSG00000165807	0.41836983
ENSG00000196696	0.41833025
ENSG00000198712	0.4182799
ENSG00000099341	0.41817796
ENSG00000259845	0.4180363
ENSG00000065809	0.41762635
ENSG00000111671	0.41743377
ENSG00000273243	0.41743225
ENSG00000173548	0.41732794
ENSG00000063169	0.4172182
ENSG00000119801	0.4172029
ENSG00000104312	0.41704866
ENSG00000278730	0.41695297
ENSG00000153233	0.4169373
ENSG00000173992	0.4168725
ENSG00000156345	0.4168462
ENSG00000185236	0.41666573
ENSG00000242951	0.41664377
ENSG00000270761	0.41660467
ENSG00000106290	0.41641262
ENSG00000173818	0.4162843
ENSG00000142541	0.4162211
ENSG00000174788	0.416221
ENSG00000261061	0.41603684
ENSG00000236811	0.4159912
ENSG00000226334	0.4159912
ENSG00000268225	0.41584507
ENSG00000278807	0.41581395
ENSG00000225963	0.41581392
ENSG00000130714	0.41579515
ENSG00000185189	0.41562435
novel.733	0.41551778
ENSG00000048828	0.41540217
ENSG00000101189	0.4151863
ENSG00000259692	0.4150794
ENSG00000174851	0.41506785
ENSG00000149782	0.41501585
ENSG00000175938	0.414961
ENSG00000121653	0.4148635
ENSG00000101082	0.41482612
ENSG00000179922	0.41469923
ENSG00000239797	0.41469368
ENSG00000131979	0.41461897
ENSG00000214655	0.41451368
ENSG00000229376	0.41442972
ENSG00000284994	0.41438362
ENSG00000265491	0.41432652
ENSG00000032444	0.41427097
ENSG00000180370	0.41406542
ENSG00000224870	0.41387066
ENSG00000077238	0.41381934
ENSG00000108107	0.41365454
ENSG00000175137	0.41364995
ENSG00000011009	0.41364568
ENSG00000268279	0.41350657
ENSG00000224846	0.413502
ENSG00000218902	0.413502
ENSG00000258556	0.413502
ENSG00000270424	0.41350198
ENSG00000253210	0.41344476
ENSG00000214353	0.41341653
ENSG00000197892	0.41332692
ENSG00000145191	0.41324505
ENSG00000075886	0.41311565
ENSG00000142733	0.41309515
ENSG00000197457	0.41307288
ENSG00000175634	0.41299176
ENSG00000284490	0.4129135
ENSG00000109072	0.41285244
ENSG00000103226	0.41254354
ENSG00000159377	0.4125423
ENSG00000227308	0.41252214
ENSG00000264384	0.41252214
ENSG00000260702	0.4125221
ENSG00000205084	0.41236395
ENSG00000182890	0.4123486
ENSG00000274523	0.41206408
ENSG00000226976	0.4118378
ENSG00000273456	0.4117082
ENSG00000204778	0.41168332
ENSG00000111843	0.41167563
ENSG00000258427	0.4114022
ENSG00000169499	0.41134417
ENSG00000137409	0.41132072
ENSG00000111674	0.41111314
ENSG00000125995	0.41109183
ENSG00000163251	0.41079193
ENSG00000127952	0.4106284
ENSG00000103126	0.41062346
ENSG00000103264	0.41059792
ENSG00000212567	0.41057622
ENSG00000231173	0.41057622
ENSG00000241535	0.41057622
ENSG00000228509	0.41057622
ENSG00000174697	0.41057622
ENSG00000250994	0.41057622
ENSG00000200674	0.41057622
ENSG00000166840	0.41057622
ENSG00000243568	0.41057622
ENSG00000266117	0.41057622
ENSG00000279964	0.41057622
ENSG00000233242	0.41057622
ENSG00000257048	0.41057622
ENSG00000261195	0.41057622
ENSG00000280190	0.41057622
ENSG00000207105	0.41057622
ENSG00000278573	0.41057622
ENSG00000267681	0.41057622
ENSG00000235145	0.4105762
ENSG00000256381	0.4105762
ENSG00000207975	0.4105762
ENSG00000226102	0.4105762
ENSG00000154016	0.4105762
ENSG00000243445	0.4105762
ENSG00000236936	0.4105762
ENSG00000267567	0.4105762
ENSG00000223711	0.4105762
ENSG00000227946	0.4105762
ENSG00000199594	0.4105762
ENSG00000279599	0.4105762
ENSG00000243150	0.4105762
ENSG00000277563	0.4105762
ENSG00000179046	0.4105762
ENSG00000250331	0.4105762
ENSG00000252712	0.4105762
ENSG00000275519	0.4105762
ENSG00000233523	0.4105762
ENSG00000261873	0.4105762
ENSG00000232310	0.4105762
ENSG00000263388	0.4105762
ENSG00000226089	0.4105762
ENSG00000237159	0.4105762
ENSG00000227813	0.4105762
ENSG00000198984	0.4105762
ENSG00000200142	0.4105762
ENSG00000251520	0.4105762
ENSG00000197125	0.4105762
ENSG00000235629	0.4105762
ENSG00000256448	0.41057616
ENSG00000252797	0.41057616
ENSG00000273763	0.41057616
ENSG00000224546	0.4102872
ENSG00000268049	0.41014373
ENSG00000198886	0.4100954
ENSG00000105258	0.41001686
ENSG00000130508	0.4099089
ENSG00000171121	0.4097833
ENSG00000073578	0.40962464
ENSG00000177410	0.40953055
ENSG00000246985	0.40942553
ENSG00000138592	0.40932602
ENSG00000228169	0.40923172
ENSG00000223723	0.4092317
ENSG00000120306	0.40906182
ENSG00000099795	0.40902662
ENSG00000008083	0.4090206
ENSG00000165487	0.4087982
ENSG00000141858	0.40874276
ENSG00000169891	0.40872177
ENSG00000103485	0.40871072
ENSG00000267522	0.40870118
ENSG00000234742	0.4083961
ENSG00000167971	0.4083448
ENSG00000262147	0.40833876
ENSG00000229644	0.4081329
ENSG00000182796	0.40811935
ENSG00000273599	0.40811616
ENSG00000082641	0.4080005
ENSG00000185837	0.4079692
ENSG00000083845	0.40781835
ENSG00000234241	0.4077227
ENSG00000265753	0.40771723
ENSG00000125266	0.4073958
ENSG00000249244	0.40738323
ENSG00000236992	0.4073239
ENSG00000224831	0.40724465
ENSG00000147459	0.4072343
ENSG00000226784	0.4070308
ENSG00000101146	0.40698403
ENSG00000174669	0.40695265
ENSG00000259075	0.40692285
ENSG00000234335	0.4067048
ENSG00000130700	0.4067048
ENSG00000223979	0.4067048
ENSG00000065923	0.40655914
ENSG00000008226	0.40649372
ENSG00000233799	0.40622857
ENSG00000123349	0.40621328
ENSG00000164896	0.40617418
ENSG00000103266	0.40605474
ENSG00000167513	0.40601438
ENSG00000135517	0.4059403
ENSG00000132274	0.40587184
ENSG00000135048	0.40577164
ENSG00000179580	0.40569255
ENSG00000271737	0.40549466
ENSG00000273355	0.40530995
ENSG00000124702	0.40526918
ENSG00000221838	0.40521494
ENSG00000133606	0.40521312
ENSG00000173898	0.40516436
ENSG00000115129	0.40511885
ENSG00000205578	0.40509433
ENSG00000168002	0.4049776
ENSG00000099910	0.4049733
ENSG00000111203	0.40496266
ENSG00000072778	0.404944
ENSG00000161277	0.40483746
ENSG00000165072	0.40463984
ENSG00000235527	0.404606
ENSG00000182676	0.40458965
ENSG00000272682	0.40458223
ENSG00000232969	0.40458223
ENSG00000235397	0.40458223
ENSG00000222460	0.40458223
ENSG00000204661	0.4045822
ENSG00000100146	0.4045822
ENSG00000235978	0.4045822
ENSG00000240634	0.4045822
ENSG00000042980	0.4045822
ENSG00000101825	0.4045822
ENSG00000110844	0.40457425
ENSG00000167261	0.4045426
ENSG00000180900	0.4042872
ENSG00000169660	0.40403542
ENSG00000204922	0.40403154
ENSG00000175550	0.40402973
ENSG00000124659	0.4039882
ENSG00000220305	0.40396768
ENSG00000132024	0.40357092
ENSG00000236480	0.403514
ENSG00000241431	0.40331453
ENSG00000259751	0.40302345
ENSG00000161999	0.40292192
ENSG00000125457	0.4029098
ENSG00000142188	0.40279526
ENSG00000163870	0.4026758
ENSG00000095906	0.40257823
ENSG00000090863	0.40248173
ENSG00000148082	0.40245375
ENSG00000167900	0.40241414
ENSG00000249673	0.4022482
ENSG00000279794	0.4021778
ENSG00000115596	0.40213674
ENSG00000034677	0.40198338
ENSG00000116649	0.40170538
ENSG00000125970	0.4017025
ENSG00000185624	0.4016906
ENSG00000227304	0.40155303
ENSG00000265342	0.40155303
ENSG00000236824	0.40155303
ENSG00000105223	0.4014909
ENSG00000142910	0.40124133
ENSG00000264585	0.40119115
ENSG00000240877	0.4010268
ENSG00000220937	0.40093026
ENSG00000152117	0.40079036
ENSG00000226049	0.40068614
ENSG00000256683	0.40062195
ENSG00000171222	0.4005615
ENSG00000267544	0.4003391
ENSG00000270001	0.400304
ENSG00000104325	0.40019548
ENSG00000133612	0.4001627
ENSG00000173825	0.39995453
ENSG00000160401	0.39983985
ENSG00000163624	0.39963907
ENSG00000149577	0.39960536
ENSG00000115525	0.39956775
ENSG00000197381	0.39941165
ENSG00000071205	0.39938167
ENSG00000258851	0.39933598
ENSG00000232065	0.39922082
ENSG00000235029	0.399177
ENSG00000164733	0.3990194
ENSG00000156642	0.39884275
ENSG00000187650	0.39873388
ENSG00000124232	0.39858383
ENSG00000228413	0.3985838
ENSG00000140474	0.39855722
ENSG00000173486	0.3985448
ENSG00000180233	0.39854392
ENSG00000260193	0.39842838
ENSG00000196396	0.39842278
ENSG00000230979	0.39840248
ENSG00000119508	0.39831457
ENSG00000168061	0.3981327
ENSG00000133121	0.39811987
ENSG00000105971	0.39784566
ENSG00000148832	0.39782938
ENSG00000137824	0.3978088
ENSG00000237672	0.39766625
ENSG00000280254	0.39766294
ENSG00000174792	0.3976415
ENSG00000264157	0.39760104
ENSG00000139637	0.39753065
ENSG00000186364	0.39751196
ENSG00000149091	0.39750206
ENSG00000179886	0.39736295
ENSG00000162298	0.39728934
ENSG00000173218	0.3972475
ENSG00000183010	0.39723152
ENSG00000178150	0.39719766
ENSG00000260805	0.39712003
ENSG00000092439	0.39701352
ENSG00000169427	0.39691758
ENSG00000255966	0.39672875
ENSG00000105672	0.39665693
ENSG00000253200	0.39656278
ENSG00000161533	0.39648288
ENSG00000178464	0.39637583
novel.158	0.39627877
ENSG00000099246	0.3962078
ENSG00000169218	0.39594615
ENSG00000100577	0.3959365
ENSG00000279948	0.39571273
ENSG00000267385	0.39571273
ENSG00000158552	0.39569706
ENSG00000176920	0.39551863
ENSG00000054277	0.39545232
ENSG00000078804	0.39536643
ENSG00000235351	0.3953113
novel.505	0.39513654
ENSG00000243789	0.39512926
ENSG00000237512	0.39504725
novel.246	0.3947065
ENSG00000184307	0.3946247
ENSG00000136908	0.39461663
ENSG00000234975	0.39459988
ENSG00000271643	0.3944324
ENSG00000273973	0.39440703
ENSG00000267526	0.39440703
ENSG00000161202	0.3943925
ENSG00000255508	0.39414132
ENSG00000166272	0.39408463
ENSG00000037897	0.3940564
ENSG00000095380	0.39397392
ENSG00000160213	0.3938943
ENSG00000078070	0.39375904
ENSG00000235859	0.39374393
ENSG00000166987	0.3936297
ENSG00000108774	0.3935585
ENSG00000119403	0.39353585
ENSG00000213741	0.39353272
ENSG00000108262	0.39351654
ENSG00000105085	0.39343253
ENSG00000104213	0.39341402
ENSG00000203485	0.39324793
ENSG00000113504	0.39319927
ENSG00000173264	0.39311257
ENSG00000164574	0.39290127
ENSG00000235750	0.39289394
ENSG00000163864	0.39276502
ENSG00000174177	0.39255983
ENSG00000233521	0.3925449
ENSG00000213371	0.3925449
ENSG00000214199	0.3925449
ENSG00000213440	0.3925449
ENSG00000227473	0.39237717
ENSG00000228328	0.39230484
ENSG00000206113	0.3922554
ENSG00000232077	0.39196718
ENSG00000232756	0.39196718
ENSG00000213304	0.39191216
ENSG00000221930	0.39189172
novel.400	0.3918696
ENSG00000136935	0.39162102
ENSG00000250656	0.39161468
ENSG00000258608	0.39148957
ENSG00000061273	0.39144003
ENSG00000227057	0.39129847
ENSG00000261067	0.39120805
ENSG00000267649	0.39109862
ENSG00000230724	0.391086
ENSG00000196235	0.39107066
ENSG00000234616	0.39097384
ENSG00000114054	0.3909128
ENSG00000183971	0.39076984
ENSG00000103245	0.39054364
ENSG00000170881	0.39050353
ENSG00000181638	0.39044347
ENSG00000105373	0.39037266
ENSG00000167985	0.39033076
ENSG00000233426	0.3901937
novel.208	0.39007252
ENSG00000133805	0.39000905
ENSG00000005075	0.38999352
ENSG00000233081	0.3897674
ENSG00000206737	0.38976738
ENSG00000132958	0.38976738
ENSG00000267737	0.38976738
ENSG00000224577	0.38968492
ENSG00000140104	0.38964733
ENSG00000234650	0.38954723
ENSG00000163931	0.3894993
ENSG00000117139	0.38948268
ENSG00000138764	0.3894345
ENSG00000197746	0.38942268
ENSG00000141367	0.38928807
ENSG00000213903	0.38915607
ENSG00000277559	0.38907042
ENSG00000129355	0.38906586
ENSG00000244687	0.38874722
ENSG00000236773	0.38836494
ENSG00000173638	0.38835955
novel.199	0.38830107
ENSG00000079999	0.38822255
ENSG00000222014	0.38820466
ENSG00000155368	0.38820186
ENSG00000126432	0.38809127
ENSG00000188761	0.3880482
ENSG00000211445	0.38804543
ENSG00000259826	0.38786125
ENSG00000228903	0.3878293
ENSG00000090581	0.3878225
ENSG00000134780	0.3878152
ENSG00000229222	0.38780078
ENSG00000215414	0.3876324
ENSG00000047056	0.38743287
ENSG00000244161	0.387314
ENSG00000095015	0.38720948
ENSG00000272223	0.38719356
ENSG00000280278	0.3871259
ENSG00000007376	0.38710555
ENSG00000132329	0.3870667
ENSG00000224080	0.3868927
ENSG00000268218	0.38686836
ENSG00000276570	0.38653842
ENSG00000132182	0.38650787
ENSG00000180185	0.38647035
ENSG00000131558	0.3864553
ENSG00000232352	0.38641402
ENSG00000105726	0.38635233
ENSG00000198026	0.38627252
ENSG00000248712	0.3862323
ENSG00000242083	0.3861482
ENSG00000111667	0.386133
ENSG00000129625	0.386117
ENSG00000127526	0.38610363
ENSG00000215349	0.38609505
ENSG00000282787	0.38605374
ENSG00000101220	0.38600105
ENSG00000021355	0.38595834
ENSG00000279607	0.3859125
ENSG00000123066	0.38589022
ENSG00000255471	0.38583827
ENSG00000285399	0.3856958
ENSG00000206567	0.38569126
ENSG00000178950	0.3856485
ENSG00000149922	0.3856405
ENSG00000013583	0.3856077
ENSG00000134262	0.38560545
ENSG00000072135	0.38546845
ENSG00000170631	0.38531098
ENSG00000176170	0.38519716
ENSG00000260932	0.38516483
ENSG00000221955	0.38507757
ENSG00000151176	0.38490131
ENSG00000185046	0.3848738
ENSG00000136856	0.38485217
ENSG00000274356	0.3848504
ENSG00000153048	0.38477367
ENSG00000132326	0.38472298
ENSG00000265802	0.38464555
ENSG00000254028	0.38464552
ENSG00000196890	0.38464552
ENSG00000224785	0.38464552
ENSG00000260136	0.38426772
ENSG00000159388	0.3840397
ENSG00000032742	0.38386306
ENSG00000271843	0.38348582
ENSG00000100425	0.3833463
ENSG00000105552	0.38320604
ENSG00000277782	0.38316572
ENSG00000165943	0.38302976
ENSG00000175061	0.3828472
ENSG00000197213	0.38283113
ENSG00000279513	0.3828311
ENSG00000214784	0.38249385
ENSG00000280214	0.38242778
ENSG00000057657	0.38237834
ENSG00000239523	0.38228312
ENSG00000184840	0.3821566
ENSG00000264968	0.38206637
ENSG00000144567	0.38192013
ENSG00000032389	0.3818614
ENSG00000215717	0.3818158
ENSG00000180747	0.38177022
ENSG00000127080	0.38160008
ENSG00000243964	0.38154656
ENSG00000134108	0.3814346
ENSG00000259498	0.38135752
ENSG00000173210	0.3812446
ENSG00000225614	0.38117373
ENSG00000173402	0.38110167
ENSG00000264961	0.3810675
ENSG00000213222	0.38097087
ENSG00000168010	0.38095817
ENSG00000120217	0.38092026
ENSG00000236449	0.38070986
ENSG00000227692	0.38070986
novel.396	0.38065088
ENSG00000217950	0.38060072
ENSG00000049759	0.3804573
ENSG00000139193	0.38033396
ENSG00000248697	0.38030264
ENSG00000069956	0.38029143
ENSG00000181826	0.3798265
ENSG00000202399	0.37982035
ENSG00000257474	0.37982035
ENSG00000229327	0.37982035
ENSG00000165164	0.37982032
ENSG00000250734	0.37982032
ENSG00000140688	0.3797676
ENSG00000266053	0.37975603
ENSG00000123143	0.3796863
ENSG00000260588	0.37952697
ENSG00000227632	0.37952343
ENSG00000161013	0.3794949
ENSG00000262468	0.3794677
novel.216	0.37924016
ENSG00000075399	0.379191
ENSG00000173715	0.37916708
ENSG00000183458	0.37914586
ENSG00000264575	0.37909785
ENSG00000115762	0.37906086
ENSG00000149781	0.37875974
ENSG00000110711	0.37871733
ENSG00000204103	0.37871227
ENSG00000135677	0.3786467
ENSG00000137834	0.37860695
ENSG00000240184	0.3785886
ENSG00000163913	0.3785816
ENSG00000130703	0.37850523
ENSG00000076928	0.37849927
ENSG00000197321	0.3784727
ENSG00000168894	0.37842387
ENSG00000234782	0.37807727
ENSG00000104953	0.37806648
ENSG00000079385	0.37798423
ENSG00000115073	0.37794128
ENSG00000143387	0.3778678
ENSG00000141665	0.377802
ENSG00000205903	0.37765002
ENSG00000091073	0.37740034
ENSG00000172264	0.37722915
novel.213	0.3770602
ENSG00000156482	0.37700507
novel.147	0.37698942
ENSG00000185730	0.3769577
novel.590	0.37694973
ENSG00000119522	0.3767495
ENSG00000226124	0.37658605
ENSG00000234709	0.37652114
ENSG00000104763	0.37648746
ENSG00000253669	0.37644425
ENSG00000206585	0.3763852
ENSG00000267741	0.37638518
ENSG00000008086	0.3763505
ENSG00000134243	0.37629348
ENSG00000127580	0.3762182
ENSG00000241081	0.37599298
ENSG00000090487	0.37588903
ENSG00000267857	0.37587884
ENSG00000136149	0.37583473
ENSG00000131374	0.3756504
ENSG00000270177	0.37564772
novel.683	0.3756282
ENSG00000185220	0.37562227
ENSG00000251867	0.3755828
ENSG00000213985	0.3755605
ENSG00000211452	0.3755377
ENSG00000130517	0.37546644
ENSG00000168434	0.3753813
ENSG00000130305	0.37531242
ENSG00000157353	0.37529778
ENSG00000141736	0.3752725
ENSG00000104611	0.3749922
ENSG00000266507	0.37495002
ENSG00000127527	0.374945
ENSG00000174516	0.37492138
ENSG00000215241	0.37479904
ENSG00000160410	0.37462097
ENSG00000177885	0.37458315
ENSG00000015532	0.37454048
ENSG00000273249	0.37421393
ENSG00000167658	0.37417278
ENSG00000139644	0.37413758
ENSG00000160602	0.3740831
ENSG00000143786	0.3740081
ENSG00000213995	0.3739923
ENSG00000284526	0.37397513
ENSG00000103145	0.3739489
ENSG00000173213	0.37382054
ENSG00000166432	0.37355825
ENSG00000181029	0.3730532
ENSG00000228526	0.3729091
ENSG00000165959	0.37282836
ENSG00000271427	0.37279162
ENSG00000049769	0.37278983
ENSG00000102699	0.37278652
ENSG00000198270	0.37278634
ENSG00000254876	0.37274402
ENSG00000198420	0.3727373
ENSG00000132581	0.3725845
ENSG00000205871	0.3724407
ENSG00000240509	0.37233147
ENSG00000105281	0.3723016
ENSG00000234737	0.37215182
ENSG00000232460	0.3721518
ENSG00000129910	0.37208116
ENSG00000196961	0.371962
novel.629	0.37188467
ENSG00000158863	0.37162617
ENSG00000205808	0.37161538
ENSG00000273432	0.3715878
ENSG00000274553	0.3715878
ENSG00000245322	0.3715878
ENSG00000239774	0.3715878
ENSG00000273606	0.3715878
ENSG00000148290	0.37158778
ENSG00000103375	0.37158778
ENSG00000243824	0.37158778
ENSG00000228569	0.37158778
ENSG00000281490	0.37157026
ENSG00000110536	0.37147516
ENSG00000252412	0.3714667
ENSG00000117362	0.37144956
ENSG00000227542	0.37139767
ENSG00000069020	0.3712955
ENSG00000197362	0.371293
ENSG00000167460	0.3712748
ENSG00000274487	0.37119377
ENSG00000239779	0.37112156
ENSG00000107223	0.37072343
ENSG00000230911	0.37070724
ENSG00000267117	0.37070724
ENSG00000284691	0.3706775
ENSG00000269086	0.3705674
ENSG00000260796	0.37045643
ENSG00000176476	0.37038374
ENSG00000117298	0.37028873
ENSG00000257624	0.3701953
ENSG00000188486	0.36999297
ENSG00000153815	0.3699708
ENSG00000267033	0.36996302
ENSG00000257086	0.36995685
ENSG00000181789	0.3699344
ENSG00000185896	0.3699249
ENSG00000153443	0.36991507
novel.461	0.36989987
ENSG00000104853	0.36987782
ENSG00000198658	0.3698173
ENSG00000248503	0.3698042
ENSG00000197535	0.3695765
ENSG00000145287	0.36952433
ENSG00000150967	0.36946976
ENSG00000103274	0.36924917
ENSG00000253676	0.3692307
ENSG00000137207	0.36896318
ENSG00000259604	0.3689586
ENSG00000213277	0.3689586
ENSG00000253558	0.3689586
ENSG00000132554	0.3689586
ENSG00000215841	0.3689586
ENSG00000253172	0.3689586
ENSG00000254034	0.3689586
ENSG00000275709	0.3689586
ENSG00000243870	0.3689586
ENSG00000238366	0.3689586
ENSG00000227050	0.3689586
ENSG00000261371	0.3689586
ENSG00000247228	0.3689586
ENSG00000252027	0.3689586
ENSG00000189377	0.3689586
ENSG00000183336	0.3689586
ENSG00000234793	0.3689586
ENSG00000272109	0.3689586
ENSG00000227197	0.3689586
ENSG00000275512	0.36895856
ENSG00000274670	0.36895856
ENSG00000140287	0.36895856
ENSG00000197309	0.36895856
ENSG00000275265	0.36895856
ENSG00000200120	0.36895856
ENSG00000198099	0.36895856
ENSG00000229160	0.36895856
ENSG00000273760	0.36895856
ENSG00000276823	0.36895856
ENSG00000244384	0.36895856
ENSG00000278483	0.36895856
ENSG00000199990	0.36895856
ENSG00000279129	0.36895856
ENSG00000252297	0.36895856
ENSG00000151650	0.36895856
ENSG00000227836	0.36895856
ENSG00000280255	0.36895856
ENSG00000251324	0.36895856
ENSG00000277797	0.36895856
ENSG00000240790	0.36895856
ENSG00000266097	0.36895856
ENSG00000268058	0.36895856
ENSG00000263745	0.36895856
ENSG00000219188	0.36895856
ENSG00000252427	0.36895856
ENSG00000237596	0.36895856
ENSG00000274383	0.36895856
ENSG00000243373	0.36895856
ENSG00000171611	0.36895856
ENSG00000272508	0.36895856
ENSG00000242610	0.36895856
ENSG00000236921	0.36895856
ENSG00000204928	0.36895856
ENSG00000274560	0.36895856
ENSG00000270775	0.36895856
ENSG00000228072	0.36895853
ENSG00000177291	0.36895853
ENSG00000067225	0.36875176
ENSG00000272663	0.36873436
ENSG00000138162	0.36871132
ENSG00000122877	0.3686813
ENSG00000049768	0.3685705
ENSG00000147789	0.368563
ENSG00000214331	0.3684977
ENSG00000134574	0.36826462
ENSG00000105988	0.36824703
ENSG00000082438	0.368129
ENSG00000162650	0.36812186
ENSG00000150456	0.36804408
ENSG00000243137	0.36801282
ENSG00000270006	0.36799887
ENSG00000224481	0.36778945
ENSG00000187189	0.36778823
ENSG00000272899	0.36776555
ENSG00000178607	0.36758816
ENSG00000106635	0.36752403
ENSG00000214063	0.36728367
ENSG00000149499	0.3672317
ENSG00000269487	0.36718538
ENSG00000137502	0.3670318
ENSG00000120963	0.36688644
ENSG00000139641	0.36680788
ENSG00000072518	0.36666992
ENSG00000276952	0.36660978
ENSG00000260279	0.36653808
ENSG00000159202	0.36650285
ENSG00000187534	0.36638373
ENSG00000230882	0.36625093
ENSG00000215493	0.36611587
ENSG00000177239	0.36598906
ENSG00000129988	0.36584517
ENSG00000197302	0.3657041
ENSG00000167770	0.3656773
ENSG00000119283	0.3654184
ENSG00000154099	0.36525518
ENSG00000157064	0.3651444
ENSG00000264281	0.3649177
ENSG00000273174	0.36491525
ENSG00000245975	0.364898
ENSG00000214650	0.3648561
ENSG00000244187	0.36477152
ENSG00000019582	0.36462927
ENSG00000161011	0.36462286
ENSG00000230733	0.3645225
ENSG00000281593	0.3640814
ENSG00000157653	0.3637286
ENSG00000255198	0.36334917
ENSG00000103168	0.3633356
ENSG00000272100	0.36322317
ENSG00000024422	0.3632142
ENSG00000164181	0.36314297
ENSG00000263011	0.3630635
ENSG00000011105	0.36300752
ENSG00000213699	0.362921
ENSG00000100994	0.3628439
ENSG00000107242	0.36282218
ENSG00000270959	0.3628037
ENSG00000182272	0.3627754
ENSG00000141956	0.36268875
ENSG00000284630	0.36263987
ENSG00000141401	0.3622992
ENSG00000157881	0.3621928
ENSG00000213399	0.36215064
ENSG00000109339	0.36213788
ENSG00000161981	0.3619987
ENSG00000159214	0.36180177
ENSG00000280220	0.36175424
ENSG00000205609	0.3616597
ENSG00000105732	0.36160964
ENSG00000160305	0.36139607
ENSG00000100911	0.3613061
ENSG00000269858	0.3612896
ENSG00000119523	0.36121738
novel.269	0.36116534
ENSG00000246334	0.3611406
ENSG00000196812	0.3609539
ENSG00000267676	0.36094603
ENSG00000165271	0.36087343
ENSG00000162144	0.36074516
ENSG00000272455	0.36061278
ENSG00000189077	0.36058918
ENSG00000244502	0.36057028
ENSG00000254505	0.36057028
ENSG00000252464	0.36057028
ENSG00000277129	0.36057028
ENSG00000171148	0.3604996
ENSG00000166596	0.36045462
ENSG00000188707	0.3603025
ENSG00000128989	0.36021766
ENSG00000116771	0.35996398
ENSG00000171603	0.35993093
ENSG00000128228	0.3598746
ENSG00000160678	0.3598459
ENSG00000143409	0.35980713
ENSG00000177721	0.35978904
ENSG00000106351	0.35978097
ENSG00000121089	0.3596472
ENSG00000174132	0.35960457
ENSG00000168000	0.35958865
ENSG00000244151	0.35958678
ENSG00000266495	0.35957757
ENSG00000213859	0.35948214
ENSG00000079337	0.35930407
ENSG00000004948	0.3592729
ENSG00000187066	0.35925382
ENSG00000160218	0.35901293
ENSG00000085117	0.35894382
ENSG00000251611	0.3588254
ENSG00000123358	0.35863745
ENSG00000213062	0.3585686
ENSG00000223725	0.3583238
ENSG00000228672	0.35831583
ENSG00000136280	0.35830882
ENSG00000101057	0.3581922
ENSG00000079432	0.3581643
ENSG00000053438	0.358144
ENSG00000224051	0.3580964
ENSG00000205105	0.35804665
ENSG00000122359	0.35786158
ENSG00000088808	0.35779655
ENSG00000067829	0.35776484
ENSG00000260051	0.35774767
ENSG00000101665	0.35768604
novel.212	0.35767293
ENSG00000114859	0.35748464
ENSG00000203709	0.35743144
ENSG00000106546	0.35741118
ENSG00000221916	0.35737625
novel.321	0.35734403
ENSG00000273749	0.35729864
ENSG00000278075	0.35723785
ENSG00000124006	0.35705245
ENSG00000105643	0.35703862
ENSG00000259062	0.35700914
ENSG00000147144	0.3569847
ENSG00000129595	0.35696238
ENSG00000126457	0.3568772
ENSG00000167945	0.3568615
ENSG00000117013	0.35672146
ENSG00000173272	0.35669416
ENSG00000102882	0.35660017
ENSG00000169246	0.35647696
ENSG00000169231	0.3564688
ENSG00000254999	0.35645577
ENSG00000249493	0.35638368
ENSG00000181588	0.35635898
ENSG00000105671	0.3561372
ENSG00000014164	0.35593158
ENSG00000241015	0.35582682
ENSG00000284391	0.35581148
ENSG00000258891	0.35570827
novel.200	0.35551664
ENSG00000064651	0.35548458
ENSG00000213976	0.35542005
ENSG00000160282	0.3554062
ENSG00000100105	0.35525882
ENSG00000180035	0.35523653
ENSG00000130244	0.35517097
ENSG00000185269	0.35515442
ENSG00000090861	0.355011
ENSG00000141570	0.3549617
ENSG00000185933	0.354688
ENSG00000224273	0.35460168
ENSG00000101199	0.35456505
ENSG00000279660	0.35437602
ENSG00000217130	0.3538506
ENSG00000125843	0.35353827
ENSG00000233016	0.3535228
ENSG00000183186	0.3534593
ENSG00000033100	0.35341495
ENSG00000242094	0.3533826
ENSG00000266904	0.35335147
ENSG00000136573	0.35335118
ENSG00000245719	0.35335118
ENSG00000253502	0.35335115
ENSG00000272799	0.35335115
ENSG00000242551	0.35335115
ENSG00000259096	0.35335115
ENSG00000255790	0.35335115
ENSG00000236266	0.35335115
ENSG00000276975	0.35335115
ENSG00000167194	0.35335115
ENSG00000223509	0.35335115
ENSG00000254777	0.35335115
ENSG00000268889	0.35335115
novel.432	0.35335115
ENSG00000255089	0.35335115
ENSG00000259194	0.35335115
ENSG00000267592	0.35335115
ENSG00000256884	0.35335115
ENSG00000179674	0.35335115
ENSG00000232724	0.35335115
ENSG00000214190	0.35335115
ENSG00000237101	0.35335115
ENSG00000250148	0.35335115
ENSG00000239959	0.35335115
ENSG00000215895	0.35335115
ENSG00000260612	0.35335112
ENSG00000257195	0.35335112
ENSG00000224655	0.35335112
ENSG00000233069	0.35335112
ENSG00000182154	0.3533169
ENSG00000172987	0.35329947
ENSG00000219395	0.35309967
ENSG00000153214	0.35307303
ENSG00000187260	0.35295406
ENSG00000282386	0.35284382
ENSG00000248996	0.35280332
ENSG00000233029	0.35277805
ENSG00000255517	0.3526349
ENSG00000146834	0.3524673
ENSG00000181625	0.35227856
ENSG00000122378	0.35224456
ENSG00000174306	0.352118
ENSG00000221947	0.35208458
ENSG00000250635	0.35192245
ENSG00000224172	0.35192245
ENSG00000224261	0.3518229
ENSG00000271806	0.35178632
ENSG00000163362	0.35175613
ENSG00000175416	0.35171807
ENSG00000186501	0.35154277
ENSG00000150594	0.35151517
novel.140	0.35138407
ENSG00000261609	0.35121322
ENSG00000174015	0.35094526
ENSG00000139899	0.35087496
ENSG00000155034	0.35085112
ENSG00000153786	0.35064244
ENSG00000214160	0.3505651
ENSG00000165949	0.3504692
ENSG00000127124	0.3503955
ENSG00000166166	0.35036516
ENSG00000186301	0.35026988
ENSG00000089248	0.3501952
ENSG00000183346	0.35006115
ENSG00000102271	0.35006115
ENSG00000060491	0.3500608
ENSG00000232850	0.35004446
ENSG00000167792	0.35002476
ENSG00000280968	0.34988475
ENSG00000215268	0.34988475
ENSG00000135525	0.34981477
ENSG00000232762	0.3496218
ENSG00000263843	0.34956035
ENSG00000184164	0.34948787
ENSG00000276966	0.34933212
ENSG00000227456	0.34923613
ENSG00000167700	0.34922752
ENSG00000104731	0.34916946
ENSG00000105755	0.34911454
ENSG00000106330	0.34904915
ENSG00000186591	0.34896868
ENSG00000165782	0.34885842
ENSG00000203930	0.3488383
ENSG00000179820	0.34877408
ENSG00000103111	0.34862095
ENSG00000196378	0.34858653
ENSG00000178796	0.34841526
ENSG00000234311	0.34828535
ENSG00000182858	0.34821346
ENSG00000040199	0.34803203
ENSG00000240498	0.3479884
ENSG00000171798	0.34797803
ENSG00000115468	0.3478724
ENSG00000273344	0.3478041
ENSG00000132881	0.3476165
ENSG00000102034	0.34760076
ENSG00000238961	0.3473195
ENSG00000123407	0.34710595
ENSG00000213590	0.34700328
ENSG00000242352	0.34678254
ENSG00000167625	0.34676784
ENSG00000078061	0.3467527
ENSG00000257027	0.3466839
ENSG00000252311	0.34630653
ENSG00000130734	0.34627628
ENSG00000196923	0.3461187
ENSG00000105088	0.34601623
ENSG00000187605	0.3459785
ENSG00000169689	0.3459027
ENSG00000134215	0.3458583
ENSG00000125991	0.3458374
ENSG00000105321	0.34580082
ENSG00000103249	0.34563577
ENSG00000196428	0.34560585
ENSG00000126247	0.34554753
ENSG00000228217	0.34552595
ENSG00000213303	0.34552595
ENSG00000230082	0.34552595
ENSG00000244515	0.34550142
ENSG00000185485	0.34549013
ENSG00000105701	0.34545788
ENSG00000149541	0.3454545
ENSG00000087008	0.34542334
ENSG00000174276	0.34535107
ENSG00000167676	0.34508768
ENSG00000065457	0.3450628
ENSG00000175155	0.34500617
ENSG00000269843	0.34496063
ENSG00000140553	0.34479097
ENSG00000101152	0.34473088
ENSG00000136068	0.34470823
ENSG00000073060	0.34458992
ENSG00000183935	0.34435156
ENSG00000164062	0.3442841
ENSG00000229873	0.3442834
ENSG00000234537	0.3440233
ENSG00000235173	0.34396636
ENSG00000176593	0.343954
ENSG00000237773	0.3438685
ENSG00000237276	0.34376207
ENSG00000167468	0.343754
ENSG00000185133	0.3436488
ENSG00000228172	0.34361255
ENSG00000161016	0.3436033
ENSG00000103051	0.3435174
ENSG00000240549	0.34335145
ENSG00000166407	0.34322932
ENSG00000225882	0.34313026
ENSG00000249685	0.34310895
ENSG00000079482	0.3429581
ENSG00000061938	0.34287453
ENSG00000135378	0.34286207
ENSG00000226054	0.34248596
ENSG00000042493	0.34241918
ENSG00000197766	0.34230208
ENSG00000130584	0.3422908
ENSG00000103227	0.34217098
ENSG00000249249	0.3419279
ENSG00000128311	0.34189996
ENSG00000260793	0.34175906
ENSG00000267980	0.34170395
ENSG00000253106	0.34168386
ENSG00000246214	0.34142515
ENSG00000205863	0.34141213
novel.256	0.3414121
ENSG00000273151	0.34138358
ENSG00000248576	0.34132028
ENSG00000263120	0.34132025
ENSG00000278090	0.34132025
ENSG00000198237	0.34132025
ENSG00000215131	0.34132025
ENSG00000198580	0.34132025
novel.346	0.34120065
ENSG00000013275	0.3411825
ENSG00000136478	0.34114054
ENSG00000089639	0.34111124
ENSG00000140022	0.34102148
ENSG00000141968	0.34090164
ENSG00000111540	0.34074196
ENSG00000145687	0.3406349
ENSG00000197323	0.34059757
ENSG00000228487	0.34057787
ENSG00000100271	0.34057134
ENSG00000136950	0.3405147
ENSG00000118655	0.3404894
ENSG00000138622	0.34030467
ENSG00000124313	0.34011903
ENSG00000259984	0.3400317
ENSG00000144228	0.33998996
ENSG00000227403	0.33993733
ENSG00000157388	0.3399147
ENSG00000128487	0.3399038
novel.44	0.33987877
ENSG00000281571	0.339801
novel.126	0.33967277
ENSG00000071564	0.33964452
ENSG00000174109	0.33961764
ENSG00000257489	0.33960676
ENSG00000150630	0.33947858
ENSG00000181666	0.3393221
ENSG00000259583	0.33929902
ENSG00000198948	0.3391858
ENSG00000165566	0.33909175
ENSG00000160691	0.33891755
ENSG00000139793	0.33886993
ENSG00000232748	0.3388006
ENSG00000280758	0.33842736
ENSG00000175274	0.33841443
ENSG00000164695	0.33828154
ENSG00000260708	0.33824125
ENSG00000196700	0.33821598
ENSG00000105655	0.3381936
ENSG00000110046	0.3380281
ENSG00000275393	0.33801106
ENSG00000178031	0.33800557
ENSG00000235449	0.33800095
ENSG00000140873	0.33789653
novel.583	0.33768865
ENSG00000221044	0.3376636
ENSG00000223416	0.33766356
ENSG00000141258	0.33763635
ENSG00000114315	0.33762884
ENSG00000118369	0.3374741
ENSG00000142546	0.3374512
ENSG00000133313	0.3372293
ENSG00000103066	0.3369567
ENSG00000176715	0.3369072
ENSG00000156795	0.3368499
ENSG00000068079	0.3368027
ENSG00000285130	0.33674794
ENSG00000229980	0.3366641
ENSG00000186340	0.33664352
ENSG00000080845	0.33664146
ENSG00000266124	0.33657718
ENSG00000241112	0.33641922
ENSG00000044115	0.33637738
ENSG00000131183	0.33635873
ENSG00000241157	0.3363587
ENSG00000116809	0.33635694
ENSG00000197608	0.33625692
ENSG00000178764	0.33625647
ENSG00000272735	0.33612487
ENSG00000198551	0.33586156
ENSG00000234465	0.3357744
ENSG00000233325	0.33572745
ENSG00000234694	0.33570153
ENSG00000272240	0.33565432
ENSG00000167987	0.33557644
ENSG00000259755	0.3354426
ENSG00000233406	0.3354426
ENSG00000232063	0.3354426
ENSG00000229413	0.3351652
ENSG00000147852	0.33484808
ENSG00000165389	0.33484727
ENSG00000146232	0.33470404
ENSG00000213997	0.3344757
ENSG00000188229	0.33446953
ENSG00000049540	0.33442903
ENSG00000143368	0.33441433
ENSG00000171700	0.33435905
ENSG00000226210	0.33415455
ENSG00000228146	0.33414614
ENSG00000170500	0.33377486
ENSG00000139679	0.33375758
ENSG00000173281	0.33351505
ENSG00000135596	0.33347017
ENSG00000173120	0.3334594
ENSG00000101473	0.3333894
ENSG00000182544	0.3333184
ENSG00000105221	0.33331493
ENSG00000226328	0.33330792
ENSG00000124177	0.3332945
ENSG00000228412	0.3332613
ENSG00000261474	0.3332071
ENSG00000100982	0.3330709
ENSG00000267751	0.33306816
ENSG00000186827	0.33300522
ENSG00000214018	0.33300522
ENSG00000196408	0.33300522
ENSG00000137266	0.33279377
ENSG00000111678	0.33274156
ENSG00000100276	0.33269882
novel.144	0.3326519
ENSG00000106012	0.3326087
ENSG00000160216	0.33214343
ENSG00000265298	0.3320783
ENSG00000267193	0.3318609
ENSG00000166387	0.33185914
ENSG00000178449	0.33185214
ENSG00000236829	0.3318148
ENSG00000108352	0.3316356
ENSG00000249572	0.33154902
ENSG00000115657	0.331441
ENSG00000177508	0.3314146
ENSG00000149260	0.3313585
ENSG00000172893	0.33133584
ENSG00000167723	0.33130988
ENSG00000124226	0.33129856
ENSG00000240898	0.33125088
ENSG00000163472	0.33123246
ENSG00000177757	0.33119714
ENSG00000272172	0.3310384
ENSG00000106479	0.33103114
ENSG00000109107	0.3308801
ENSG00000164300	0.3308703
ENSG00000006831	0.33083242
ENSG00000154330	0.33060268
novel.95	0.3303742
ENSG00000226548	0.33033082
ENSG00000263681	0.3303308
ENSG00000275395	0.3303308
ENSG00000276712	0.3301926
ENSG00000178401	0.33018142
ENSG00000214176	0.33015403
ENSG00000167110	0.33011743
ENSG00000100592	0.33007884
ENSG00000105953	0.3299696
ENSG00000139546	0.32988897
ENSG00000039523	0.3297527
ENSG00000102858	0.32967952
ENSG00000259275	0.3296678
ENSG00000137486	0.32948261
ENSG00000233926	0.3294731
ENSG00000213676	0.3294731
ENSG00000284031	0.3294731
ENSG00000184922	0.3293256
ENSG00000068724	0.32906193
ENSG00000160310	0.32886073
ENSG00000125746	0.3285743
ENSG00000231201	0.328461
ENSG00000242876	0.32846096
ENSG00000233084	0.32846093
ENSG00000268412	0.32825324
ENSG00000076944	0.32816115
ENSG00000272281	0.32814097
ENSG00000260899	0.32814094
ENSG00000221539	0.32806957
ENSG00000127507	0.32801974
ENSG00000179085	0.3279734
ENSG00000223764	0.3279315
ENSG00000125851	0.3278372
ENSG00000021300	0.32757387
ENSG00000259298	0.3275073
ENSG00000147996	0.32748827
ENSG00000279117	0.32744995
ENSG00000261211	0.3274168
ENSG00000106804	0.32738543
ENSG00000260360	0.32715183
ENSG00000181754	0.32710367
ENSG00000240087	0.3269326
ENSG00000239419	0.32666418
ENSG00000151458	0.32661974
ENSG00000147408	0.32654905
ENSG00000166394	0.32648835
ENSG00000226432	0.32638556
ENSG00000260261	0.3263271
ENSG00000255201	0.3262624
ENSG00000167526	0.32614902
ENSG00000197136	0.32611904
ENSG00000183048	0.32605642
ENSG00000170473	0.32598987
ENSG00000120725	0.32578853
ENSG00000166908	0.3256673
ENSG00000159352	0.32566205
ENSG00000258900	0.32565397
ENSG00000255967	0.325623
novel.221	0.32559732
ENSG00000264386	0.32549727
ENSG00000274104	0.3254941
ENSG00000090097	0.32548708
ENSG00000157020	0.32532218
ENSG00000227477	0.32511538
ENSG00000279495	0.32492876
ENSG00000277186	0.32492736
ENSG00000255320	0.32487845
ENSG00000101224	0.32467797
ENSG00000166454	0.32416287
ENSG00000163354	0.32406843
ENSG00000174586	0.3240246
ENSG00000148450	0.32388774
ENSG00000279799	0.32387596
ENSG00000197182	0.32385665
ENSG00000243071	0.32377744
ENSG00000163697	0.32376057
ENSG00000140691	0.3237535
ENSG00000188368	0.32375255
ENSG00000139364	0.32362705
ENSG00000259891	0.32350454
ENSG00000267274	0.32350358
ENSG00000182986	0.3233789
ENSG00000229848	0.32321456
ENSG00000103811	0.32321423
ENSG00000269176	0.3231692
ENSG00000258527	0.3229728
ENSG00000276007	0.32287484
ENSG00000266232	0.32286102
ENSG00000254477	0.322861
ENSG00000164292	0.32279727
ENSG00000073169	0.3227724
ENSG00000155966	0.3226508
ENSG00000245532	0.32256168
ENSG00000285230	0.32240972
ENSG00000099814	0.32239255
ENSG00000135924	0.3223897
ENSG00000139132	0.322278
ENSG00000232456	0.32217693
ENSG00000129422	0.32213336
ENSG00000131941	0.32206598
ENSG00000172757	0.3220058
ENSG00000257534	0.32195988
ENSG00000178821	0.32193932
ENSG00000185813	0.32188433
ENSG00000172765	0.32187533
ENSG00000205133	0.3218441
ENSG00000267422	0.32168794
ENSG00000199568	0.32147262
ENSG00000204946	0.32125163
ENSG00000250412	0.3212176
ENSG00000227073	0.32104608
ENSG00000147872	0.320916
ENSG00000172215	0.32075146
ENSG00000198417	0.32067123
ENSG00000181790	0.32061106
ENSG00000161677	0.3205635
ENSG00000178096	0.320185
ENSG00000253931	0.32013574
ENSG00000168769	0.3200813
ENSG00000128641	0.3199862
ENSG00000259736	0.31998336
ENSG00000165105	0.31997615
ENSG00000249626	0.31976503
ENSG00000170113	0.31974313
ENSG00000112715	0.3196692
ENSG00000103024	0.31949535
ENSG00000255150	0.31947145
ENSG00000084731	0.31922156
ENSG00000158109	0.3192184
ENSG00000009307	0.3191673
ENSG00000179526	0.31894326
ENSG00000244716	0.318686
ENSG00000271966	0.31864923
ENSG00000183155	0.3186468
ENSG00000105649	0.31850567
ENSG00000230262	0.31850383
ENSG00000124215	0.31842119
ENSG00000160999	0.318406
novel.386	0.3183865
ENSG00000163040	0.3183727
ENSG00000239470	0.31828874
ENSG00000102977	0.3181294
ENSG00000138115	0.317932
ENSG00000130731	0.3175549
ENSG00000214128	0.3175341
ENSG00000231147	0.3175341
ENSG00000232842	0.3175341
ENSG00000230047	0.3175341
ENSG00000226247	0.3175341
ENSG00000250423	0.3175341
ENSG00000157399	0.3175341
ENSG00000275142	0.3175341
ENSG00000100197	0.3175341
ENSG00000244134	0.31753406
ENSG00000259904	0.31753406
ENSG00000125944	0.31753406
ENSG00000170089	0.31753406
ENSG00000068781	0.31753406
ENSG00000258077	0.31753406
ENSG00000271676	0.31753406
ENSG00000234663	0.31753406
ENSG00000213272	0.31753406
ENSG00000255815	0.31753406
ENSG00000274995	0.31753406
ENSG00000103472	0.31753406
ENSG00000273557	0.31753406
ENSG00000271734	0.31753406
ENSG00000257322	0.31753406
ENSG00000203266	0.31753406
ENSG00000132004	0.31747618
ENSG00000182095	0.3173796
novel.209	0.31715178
ENSG00000224614	0.3170845
ENSG00000128218	0.31698838
ENSG00000261360	0.31695527
ENSG00000244265	0.31683517
ENSG00000164620	0.31683305
ENSG00000281005	0.31665623
ENSG00000165837	0.31657022
ENSG00000140497	0.31629428
ENSG00000275494	0.31618896
ENSG00000127870	0.31611657
ENSG00000140983	0.3160742
ENSG00000064042	0.3160256
ENSG00000277959	0.31599253
ENSG00000124091	0.31590265
ENSG00000269335	0.3153205
ENSG00000136848	0.3152176
ENSG00000149257	0.3150737
ENSG00000136718	0.31504157
ENSG00000105963	0.314971
ENSG00000197702	0.3148998
ENSG00000242299	0.31487966
ENSG00000268460	0.31484565
ENSG00000188032	0.31484562
ENSG00000135722	0.3145641
novel.462	0.31452626
ENSG00000184162	0.31439424
ENSG00000205710	0.31433636
ENSG00000124181	0.31415364
ENSG00000115271	0.31390736
ENSG00000130158	0.3138367
ENSG00000113732	0.3138199
novel.533	0.31380734
ENSG00000234287	0.31376407
ENSG00000177697	0.31371352
ENSG00000167123	0.3136468
ENSG00000108018	0.31362894
ENSG00000213529	0.313589
ENSG00000267024	0.313589
ENSG00000264647	0.31358898
ENSG00000258766	0.31358898
ENSG00000140548	0.3134964
ENSG00000105355	0.31320956
ENSG00000273428	0.31314334
ENSG00000260996	0.3131433
ENSG00000163141	0.31310442
ENSG00000104976	0.313038
ENSG00000255883	0.31286088
ENSG00000168135	0.31274307
ENSG00000142657	0.31270254
ENSG00000270195	0.31262895
ENSG00000131044	0.31262505
ENSG00000268201	0.31258124
ENSG00000165912	0.31255156
ENSG00000163352	0.31238577
ENSG00000237828	0.31238577
ENSG00000162104	0.31231767
ENSG00000132688	0.3121851
ENSG00000141424	0.31211972
novel.274	0.3119833
ENSG00000096696	0.31188717
ENSG00000229839	0.31181392
ENSG00000266521	0.31181392
ENSG00000224891	0.31181392
ENSG00000198019	0.31181392
ENSG00000207525	0.31181392
ENSG00000276663	0.3118139
ENSG00000272719	0.31180313
ENSG00000284879	0.31180313
ENSG00000246548	0.31180313
ENSG00000083807	0.31156301
ENSG00000167182	0.31127632
ENSG00000164520	0.3112297
ENSG00000279693	0.3112297
ENSG00000181523	0.31113654
ENSG00000281332	0.3111317
ENSG00000129295	0.31094596
ENSG00000235169	0.31090266
ENSG00000225178	0.31089425
ENSG00000254966	0.31065488
ENSG00000119599	0.31052092
ENSG00000184160	0.31048155
ENSG00000265437	0.31032535
ENSG00000202408	0.3101265
ENSG00000185056	0.3101265
ENSG00000279841	0.3101265
ENSG00000274501	0.3101265
ENSG00000228980	0.3101265
ENSG00000225008	0.3101265
ENSG00000216829	0.3101265
ENSG00000239602	0.3101265
ENSG00000277892	0.3101265
ENSG00000148297	0.3101265
ENSG00000259831	0.3101265
ENSG00000199865	0.3101265
ENSG00000274252	0.3101265
ENSG00000166220	0.3101265
ENSG00000225521	0.31012648
ENSG00000239443	0.31012648
ENSG00000224256	0.31012648
ENSG00000269028	0.31012648
ENSG00000180929	0.31012648
ENSG00000184774	0.31012648
ENSG00000253737	0.31012648
ENSG00000198768	0.31012648
ENSG00000213863	0.31012648
ENSG00000155052	0.31012648
ENSG00000116701	0.30995035
ENSG00000201772	0.30987546
ENSG00000167395	0.30970803
ENSG00000184492	0.309592
ENSG00000262223	0.30938172
ENSG00000136492	0.30911547
ENSG00000133315	0.3090452
ENSG00000167895	0.308842
ENSG00000188710	0.30880576
ENSG00000081665	0.30876318
ENSG00000228007	0.30856338
ENSG00000140455	0.30854428
ENSG00000253618	0.30847785
ENSG00000259405	0.30847782
ENSG00000174775	0.30846542
ENSG00000107872	0.30843848
ENSG00000279549	0.30828023
ENSG00000217442	0.30818108
ENSG00000183018	0.30817473
ENSG00000110697	0.3081417
ENSG00000213801	0.30812833
ENSG00000100889	0.30802566
ENSG00000105479	0.30759186
ENSG00000263400	0.30756298
ENSG00000183255	0.3070436
ENSG00000172086	0.30694145
ENSG00000152475	0.30690503
ENSG00000148154	0.30675998
ENSG00000197483	0.30666974
ENSG00000114279	0.30660552
ENSG00000123353	0.3062733
ENSG00000150995	0.3061444
ENSG00000263235	0.3061147
ENSG00000173338	0.30606
ENSG00000213983	0.305846
ENSG00000023191	0.30584273
ENSG00000242791	0.30571684
ENSG00000104177	0.30568227
ENSG00000130066	0.3056725
ENSG00000187609	0.305665
ENSG00000240429	0.30562195
ENSG00000070756	0.30554098
ENSG00000271869	0.30538097
ENSG00000180539	0.30528075
ENSG00000228393	0.30519322
ENSG00000205037	0.30516967
ENSG00000233895	0.30511233
ENSG00000261740	0.30507866
ENSG00000140829	0.30504942
novel.138	0.30495778
ENSG00000269946	0.30492878
ENSG00000197776	0.30488387
ENSG00000181396	0.30487102
ENSG00000160753	0.30486646
ENSG00000261643	0.30464497
ENSG00000126456	0.3044594
ENSG00000103415	0.30441046
ENSG00000273729	0.30440915
ENSG00000257258	0.30435178
ENSG00000228252	0.30434763
ENSG00000254593	0.30388787
ENSG00000241362	0.3038199
ENSG00000149295	0.30368918
ENSG00000197622	0.30350834
ENSG00000197747	0.3034985
ENSG00000254122	0.3034052
ENSG00000175573	0.30327305
ENSG00000105135	0.30322552
ENSG00000183570	0.30300558
ENSG00000272086	0.30295032
ENSG00000267394	0.30265975
ENSG00000104361	0.30262536
ENSG00000272695	0.3025458
ENSG00000231686	0.3024168
ENSG00000149761	0.30231115
ENSG00000164054	0.3021011
ENSG00000100997	0.30207428
ENSG00000273137	0.30204427
ENSG00000275198	0.301902
ENSG00000222043	0.30184853
ENSG00000130706	0.30124137
ENSG00000105287	0.30108434
ENSG00000231028	0.30091363
ENSG00000284740	0.3009029
ENSG00000274220	0.30079916
ENSG00000125347	0.30070534
ENSG00000228847	0.30066502
ENSG00000160007	0.30046892
ENSG00000183397	0.30046853
novel.215	0.3004624
ENSG00000232587	0.30034614
ENSG00000146476	0.30012688
ENSG00000148396	0.30006856
ENSG00000163346	0.30002284
ENSG00000085644	0.299987
ENSG00000131779	0.29984936
ENSG00000087191	0.29978782
ENSG00000167046	0.29977164
ENSG00000142949	0.2997011
ENSG00000070214	0.299696
ENSG00000160883	0.29964796
ENSG00000217930	0.29963967
ENSG00000171298	0.29949373
ENSG00000212766	0.29937115
ENSG00000240849	0.29936913
ENSG00000231530	0.29932556
ENSG00000099840	0.2992345
ENSG00000248546	0.29909793
ENSG00000222019	0.29904974
ENSG00000174233	0.29883066
ENSG00000233469	0.2985841
ENSG00000240163	0.2985841
ENSG00000259702	0.29858407
ENSG00000197980	0.2984078
ENSG00000237854	0.2984019
ENSG00000159899	0.2981128
ENSG00000147804	0.29806557
ENSG00000132819	0.2979657
ENSG00000169856	0.2978857
ENSG00000011638	0.29786003
ENSG00000170949	0.2975293
ENSG00000279191	0.29752776
ENSG00000103148	0.29723948
ENSG00000042753	0.29710755
ENSG00000234685	0.29708484
ENSG00000020577	0.29705364
novel.332	0.29694077
ENSG00000198744	0.29688734
ENSG00000233623	0.2968472
ENSG00000225982	0.29684716
ENSG00000258153	0.29684716
ENSG00000274737	0.29684716
ENSG00000100949	0.29684523
ENSG00000185291	0.29668975
ENSG00000166557	0.29667857
ENSG00000198959	0.29642
ENSG00000213793	0.29637128
ENSG00000108384	0.29636088
ENSG00000105612	0.29630634
ENSG00000280420	0.29600462
ENSG00000214193	0.29600257
ENSG00000255052	0.29597974
ENSG00000233878	0.2959499
ENSG00000166925	0.2958027
ENSG00000198276	0.2957513
ENSG00000270159	0.29575086
ENSG00000114770	0.29552594
ENSG00000188747	0.29543266
ENSG00000105520	0.29539618
ENSG00000198569	0.295333
ENSG00000149823	0.2953127
ENSG00000144504	0.29522124
ENSG00000260537	0.29516685
ENSG00000104901	0.29509342
ENSG00000130433	0.29502591
ENSG00000200502	0.29473814
ENSG00000137269	0.29458782
ENSG00000260233	0.29449075
ENSG00000241269	0.29446986
ENSG00000114626	0.29438454
ENSG00000234996	0.29433367
ENSG00000181135	0.2943149
ENSG00000249915	0.29419798
ENSG00000121680	0.29406548
ENSG00000185955	0.2938851
ENSG00000260989	0.29362404
ENSG00000106683	0.29354915
ENSG00000071553	0.29352802
ENSG00000119431	0.29327127
ENSG00000197114	0.29306775
ENSG00000255434	0.29284355
ENSG00000229380	0.29284355
ENSG00000275585	0.29284355
ENSG00000259645	0.29284355
ENSG00000248103	0.29284355
ENSG00000264364	0.2923168
ENSG00000070047	0.29220915
ENSG00000187486	0.29216182
ENSG00000162302	0.29215974
ENSG00000270482	0.29210556
novel.20	0.29209045
ENSG00000013306	0.29203555
ENSG00000260464	0.29196694
ENSG00000250068	0.2917848
ENSG00000196267	0.2916847
ENSG00000105767	0.2914968
ENSG00000173020	0.29142714
ENSG00000231006	0.29112208
ENSG00000196150	0.29108927
ENSG00000135090	0.29108804
ENSG00000203896	0.29098698
ENSG00000147883	0.2909367
ENSG00000160588	0.2908111
ENSG00000227934	0.2908072
ENSG00000129009	0.29078674
ENSG00000256746	0.29078674
ENSG00000265282	0.29078674
ENSG00000259790	0.29064378
ENSG00000241484	0.2906427
ENSG00000162076	0.29051015
ENSG00000236423	0.29046914
ENSG00000152977	0.2903475
ENSG00000072506	0.29032195
ENSG00000273045	0.29031634
ENSG00000279611	0.29026076
ENSG00000156639	0.29004773
ENSG00000182310	0.290028
ENSG00000271327	0.2900251
ENSG00000151651	0.28980938
ENSG00000132950	0.28948426
ENSG00000133466	0.28936225
ENSG00000177556	0.28932893
ENSG00000143862	0.28927618
ENSG00000138594	0.28919092
ENSG00000240785	0.2891694
ENSG00000265542	0.2891694
ENSG00000027075	0.28909972
ENSG00000138030	0.28905198
ENSG00000205838	0.28856692
ENSG00000144843	0.28848016
ENSG00000197540	0.28839982
ENSG00000196154	0.2882451
ENSG00000214544	0.28814274
ENSG00000273598	0.28814274
ENSG00000263105	0.28805703
ENSG00000183283	0.28801957
ENSG00000226180	0.28789428
ENSG00000241352	0.287661
ENSG00000277203	0.28739563
ENSG00000169085	0.28723297
ENSG00000171552	0.2872206
ENSG00000099785	0.28721738
ENSG00000184258	0.28712332
ENSG00000103489	0.28705752
ENSG00000185669	0.2869711
ENSG00000227725	0.28692594
ENSG00000261644	0.28692594
ENSG00000229474	0.28692594
ENSG00000154102	0.28683355
ENSG00000261588	0.28679657
ENSG00000173621	0.28677186
ENSG00000276216	0.28669232
ENSG00000183655	0.28667957
ENSG00000210196	0.286646
ENSG00000146072	0.28655803
ENSG00000180530	0.28638378
ENSG00000227141	0.28633943
ENSG00000279561	0.2862926
ENSG00000103152	0.28622165
ENSG00000071282	0.28617844
ENSG00000143373	0.28611293
ENSG00000166920	0.28597823
ENSG00000005486	0.28593823
ENSG00000196081	0.28584
ENSG00000279766	0.28578606
ENSG00000168993	0.28576753
ENSG00000187954	0.2856849
ENSG00000103855	0.28562838
ENSG00000283982	0.2853728
ENSG00000197296	0.28536767
ENSG00000121671	0.2852803
ENSG00000279283	0.2850727
ENSG00000198892	0.28506672
ENSG00000185347	0.2850632
ENSG00000122787	0.28502643
ENSG00000232406	0.28493345
ENSG00000257058	0.28486526
novel.66	0.284812
ENSG00000143590	0.2847704
ENSG00000279140	0.2846856
ENSG00000107821	0.28467405
ENSG00000268350	0.28466725
ENSG00000213918	0.28442994
ENSG00000250506	0.28442204
ENSG00000179630	0.28426856
ENSG00000104983	0.2841959
ENSG00000249042	0.28407246
ENSG00000105669	0.28406817
ENSG00000006062	0.28403217
ENSG00000169564	0.2838532
ENSG00000160991	0.283516
ENSG00000261447	0.2834252
ENSG00000272269	0.28341225
ENSG00000237451	0.28340942
ENSG00000124164	0.28338617
ENSG00000178935	0.28316543
ENSG00000121741	0.28313518
ENSG00000234393	0.28298345
ENSG00000258875	0.28263947
ENSG00000079462	0.28257743
ENSG00000183401	0.2825302
ENSG00000101439	0.28238708
ENSG00000035664	0.28225267
ENSG00000274213	0.2820864
ENSG00000186481	0.28207
ENSG00000130733	0.28206015
ENSG00000100385	0.28191504
ENSG00000167797	0.28170303
ENSG00000270170	0.2816139
ENSG00000101193	0.28156462
ENSG00000151693	0.28153476
ENSG00000178980	0.2814971
ENSG00000184925	0.28149068
ENSG00000268812	0.28146437
ENSG00000150991	0.28145444
ENSG00000254180	0.28142905
ENSG00000273828	0.28142625
ENSG00000106266	0.28141785
ENSG00000264278	0.28139675
ENSG00000172575	0.28132573
ENSG00000245904	0.2812332
ENSG00000112514	0.28109127
novel.222	0.2809955
ENSG00000113645	0.2809815
ENSG00000173269	0.2809615
ENSG00000130147	0.28082195
ENSG00000092010	0.2807953
ENSG00000242372	0.28069925
ENSG00000279744	0.28065473
ENSG00000151117	0.28060794
ENSG00000149639	0.28019089
ENSG00000156804	0.28016457
ENSG00000113749	0.28014112
ENSG00000152936	0.28007194
ENSG00000159840	0.2800317
ENSG00000161203	0.28002456
ENSG00000251287	0.2800121
ENSG00000064666	0.2799309
ENSG00000101246	0.27985093
ENSG00000250240	0.27978122
ENSG00000246792	0.27967632
ENSG00000230314	0.27962276
ENSG00000197847	0.27957997
ENSG00000243449	0.27957597
ENSG00000171206	0.27947935
ENSG00000273015	0.2794458
ENSG00000078808	0.27931613
ENSG00000274750	0.27907345
ENSG00000167779	0.2789587
ENSG00000131143	0.278945
ENSG00000260274	0.2789375
ENSG00000166821	0.27876118
ENSG00000259374	0.27869087
ENSG00000267368	0.27869087
ENSG00000262966	0.27869087
ENSG00000260490	0.27869087
ENSG00000251405	0.27869087
ENSG00000250976	0.27869087
ENSG00000257645	0.27869087
ENSG00000267605	0.27869087
ENSG00000189099	0.27869087
ENSG00000224844	0.27869087
ENSG00000108622	0.27869087
ENSG00000283057	0.27869087
ENSG00000229292	0.27869084
ENSG00000221826	0.27869084
ENSG00000227850	0.27869084
ENSG00000272395	0.27869084
ENSG00000142538	0.27869084
ENSG00000167941	0.27869084
ENSG00000251356	0.27869084
ENSG00000255500	0.27869084
ENSG00000099725	0.27869084
ENSG00000130383	0.27869084
ENSG00000239605	0.27869084
ENSG00000279951	0.27869084
ENSG00000268223	0.27869084
ENSG00000259470	0.27869084
ENSG00000259892	0.27869084
ENSG00000272321	0.27869084
ENSG00000237931	0.27869084
ENSG00000186226	0.27869084
ENSG00000254933	0.27869084
ENSG00000272944	0.27860862
ENSG00000124788	0.27831855
ENSG00000111371	0.2782365
ENSG00000163517	0.27803046
ENSG00000132475	0.2778026
ENSG00000226310	0.27777207
ENSG00000113719	0.2776404
ENSG00000162032	0.27735117
ENSG00000135902	0.27724922
ENSG00000140264	0.27723294
ENSG00000160948	0.27721938
ENSG00000271930	0.27720928
ENSG00000279977	0.27720928
ENSG00000180438	0.27701622
ENSG00000179950	0.27686915
ENSG00000183665	0.27681762
ENSG00000276488	0.27667868
ENSG00000271109	0.27661788
ENSG00000231925	0.27661207
ENSG00000186787	0.27636144
ENSG00000092758	0.27635577
ENSG00000132793	0.2762876
ENSG00000236708	0.276144
ENSG00000106633	0.276144
ENSG00000064932	0.27614152
ENSG00000149357	0.27610633
ENSG00000260394	0.27608508
ENSG00000232874	0.27604908
ENSG00000279569	0.27596083
ENSG00000277566	0.2759508
novel.669	0.2759073
ENSG00000139438	0.2757454
ENSG00000128052	0.27567163
ENSG00000099624	0.27559116
ENSG00000148334	0.275566
ENSG00000138074	0.2753123
ENSG00000197879	0.27530596
ENSG00000268869	0.27524024
ENSG00000226900	0.27524024
ENSG00000241030	0.27524024
ENSG00000103363	0.27516767
ENSG00000203711	0.27515924
ENSG00000270948	0.27514812
ENSG00000178927	0.27510858
ENSG00000198794	0.2751012
ENSG00000134013	0.27501312
ENSG00000197857	0.27500647
ENSG00000187867	0.27497265
ENSG00000142327	0.27482995
ENSG00000103254	0.2748134
ENSG00000141582	0.27468106
ENSG00000145916	0.2746028
ENSG00000169836	0.27458096
ENSG00000153060	0.27448976
ENSG00000149743	0.27435762
ENSG00000129667	0.27420467
ENSG00000105738	0.27411354
ENSG00000065618	0.27410483
novel.68	0.2740396
ENSG00000255112	0.27400702
ENSG00000163807	0.27389592
ENSG00000137460	0.27385986
ENSG00000087266	0.27385962
ENSG00000172531	0.2738004
ENSG00000273870	0.2737175
ENSG00000255621	0.2737175
ENSG00000233760	0.2737175
ENSG00000253799	0.2737175
ENSG00000256399	0.2737175
ENSG00000263558	0.2737175
ENSG00000250893	0.27371746
ENSG00000226797	0.27371746
ENSG00000179097	0.27371746
ENSG00000251015	0.27371746
ENSG00000169291	0.27371746
ENSG00000259151	0.27371746
ENSG00000265907	0.27371746
ENSG00000243478	0.27371746
ENSG00000214125	0.27371746
ENSG00000254431	0.27371746
ENSG00000252892	0.27371746
ENSG00000272103	0.27371746
ENSG00000273267	0.27371746
ENSG00000259294	0.27371746
ENSG00000200795	0.27371746
ENSG00000200164	0.27371743
ENSG00000243094	0.27371743
ENSG00000136379	0.273695
ENSG00000225880	0.27355394
ENSG00000255224	0.27354094
ENSG00000063241	0.2735336
ENSG00000218018	0.27343047
ENSG00000165879	0.2733022
ENSG00000208036	0.27325764
ENSG00000178585	0.27308023
ENSG00000213462	0.2730041
ENSG00000156515	0.27275717
ENSG00000225969	0.2726677
ENSG00000285184	0.27261075
ENSG00000149489	0.2725803
ENSG00000150054	0.27249792
ENSG00000127884	0.27247876
ENSG00000177191	0.27227783
ENSG00000179364	0.27215505
ENSG00000135506	0.27208725
ENSG00000149527	0.27167168
ENSG00000100429	0.27166596
ENSG00000235499	0.27142832
ENSG00000254815	0.2713157
ENSG00000174903	0.27125812
ENSG00000197858	0.2707324
ENSG00000196975	0.27061635
ENSG00000117226	0.27055484
ENSG00000213085	0.27030188
novel.295	0.2701053
ENSG00000259362	0.26989764
ENSG00000173327	0.26961747
novel.300	0.26957607
ENSG00000100280	0.2694346
ENSG00000206739	0.26937315
ENSG00000196275	0.26929724
ENSG00000122042	0.26915747
ENSG00000104936	0.2691517
ENSG00000228797	0.26910594
ENSG00000197815	0.26909447
ENSG00000275215	0.26885617
ENSG00000169627	0.26870126
ENSG00000164823	0.26851803
ENSG00000100100	0.268427
ENSG00000099992	0.26838237
ENSG00000146005	0.2683589
ENSG00000267549	0.2683335
ENSG00000162073	0.26811948
ENSG00000115756	0.26811254
ENSG00000108479	0.26806924
ENSG00000277449	0.26781398
ENSG00000110492	0.26778346
ENSG00000253341	0.2677537
ENSG00000132613	0.2675649
ENSG00000171823	0.26748982
ENSG00000260352	0.2673996
ENSG00000239569	0.26739565
ENSG00000117308	0.26736724
ENSG00000224950	0.2672929
novel.600	0.2672462
ENSG00000251692	0.26723897
ENSG00000170409	0.26718542
ENSG00000135124	0.26703542
ENSG00000257038	0.2670249
ENSG00000175264	0.2670151
ENSG00000248787	0.2668586
ENSG00000184402	0.26681063
ENSG00000110514	0.26665506
ENSG00000072110	0.26662415
ENSG00000244560	0.2666022
ENSG00000196498	0.26649442
ENSG00000163633	0.26634023
ENSG00000067840	0.26633158
ENSG00000126368	0.26627356
ENSG00000214851	0.2662688
ENSG00000054148	0.26614577
novel.720	0.26610938
ENSG00000171443	0.2660995
ENSG00000234776	0.26601434
ENSG00000145945	0.26577994
ENSG00000137497	0.26575366
ENSG00000085733	0.26571903
ENSG00000229931	0.2657156
ENSG00000261404	0.26561522
ENSG00000239365	0.2656152
ENSG00000110025	0.26547343
ENSG00000169084	0.26542488
ENSG00000049089	0.26517823
ENSG00000103381	0.26506495
ENSG00000272914	0.26501337
ENSG00000244268	0.26501334
ENSG00000261220	0.26490787
ENSG00000163634	0.2648199
ENSG00000169251	0.26471165
ENSG00000165181	0.26446912
ENSG00000178896	0.26434487
ENSG00000188603	0.26434302
ENSG00000197363	0.2642341
ENSG00000139318	0.26406518
ENSG00000104142	0.26396585
ENSG00000171703	0.26385534
ENSG00000173890	0.26379666
ENSG00000260992	0.26361424
ENSG00000135823	0.26355928
ENSG00000241553	0.26352823
ENSG00000167470	0.26352194
ENSG00000102878	0.26339212
ENSG00000168884	0.26297396
ENSG00000185551	0.2628512
ENSG00000131398	0.26280305
ENSG00000266852	0.26277894
novel.506	0.2627058
ENSG00000150347	0.26240164
novel.224	0.26240098
ENSG00000178342	0.2623768
ENSG00000101162	0.26230064
novel.441	0.26229167
ENSG00000239887	0.26225653
ENSG00000260461	0.26220772
ENSG00000231073	0.26214498
ENSG00000148356	0.2621429
ENSG00000162636	0.26207215
ENSG00000123405	0.2617811
ENSG00000172458	0.26167393
ENSG00000156587	0.26152435
ENSG00000228261	0.26148957
ENSG00000197191	0.26139
ENSG00000109846	0.26131144
ENSG00000187682	0.26131144
ENSG00000269893	0.26123187
ENSG00000116544	0.2611079
ENSG00000274712	0.26109165
ENSG00000253204	0.26107645
ENSG00000188501	0.26102662
ENSG00000230316	0.26096874
novel.492	0.26096827
ENSG00000224420	0.2608786
ENSG00000232479	0.26086566
ENSG00000273139	0.26086563
ENSG00000145198	0.26083964
ENSG00000108423	0.26078284
ENSG00000059728	0.26051947
ENSG00000109736	0.26031646
ENSG00000176340	0.2602205
ENSG00000182511	0.26016024
ENSG00000105523	0.26012212
ENSG00000081760	0.2600625
novel.74	0.25995415
ENSG00000269825	0.25990248
ENSG00000116883	0.25984782
ENSG00000271646	0.2596232
ENSG00000160957	0.25957826
ENSG00000108309	0.25938895
ENSG00000186710	0.25935024
ENSG00000272732	0.2593229
ENSG00000261236	0.25919837
ENSG00000070540	0.2591768
ENSG00000116254	0.25915197
ENSG00000183421	0.25899184
ENSG00000214222	0.25898582
ENSG00000168938	0.25898188
ENSG00000279722	0.25884622
novel.354	0.25882235
ENSG00000225532	0.25856838
ENSG00000174165	0.25828755
ENSG00000092841	0.25827086
ENSG00000224152	0.25816643
ENSG00000014257	0.2580957
ENSG00000213514	0.2580216
ENSG00000184361	0.25799996
ENSG00000105722	0.2578638
ENSG00000275074	0.25783285
ENSG00000140995	0.25778452
ENSG00000175701	0.25775644
ENSG00000256356	0.2576081
ENSG00000103184	0.2575757
ENSG00000118804	0.2574475
ENSG00000101161	0.25743788
ENSG00000235618	0.25738868
ENSG00000249348	0.25736833
ENSG00000202337	0.25720537
ENSG00000272768	0.25715557
ENSG00000068137	0.25704733
ENSG00000198355	0.25700134
ENSG00000044090	0.25688118
ENSG00000187730	0.25687736
ENSG00000234699	0.25683612
ENSG00000133316	0.25682837
novel.183	0.25674224
ENSG00000146826	0.25673813
ENSG00000274849	0.25627017
ENSG00000237489	0.25623176
ENSG00000244879	0.2560643
ENSG00000160716	0.256051
ENSG00000026025	0.2560468
ENSG00000224977	0.25602588
ENSG00000178605	0.25570625
ENSG00000147394	0.25558785
ENSG00000167995	0.25543714
ENSG00000101150	0.25535467
ENSG00000140443	0.2551358
ENSG00000175197	0.25512794
ENSG00000274270	0.25511363
novel.384	0.2546576
ENSG00000133519	0.25463727
ENSG00000134470	0.25446117
ENSG00000250286	0.2542278
ENSG00000184900	0.25419104
ENSG00000149596	0.25402725
ENSG00000183298	0.25349292
ENSG00000174521	0.25337335
ENSG00000239149	0.25333145
ENSG00000057294	0.2533251
ENSG00000076826	0.25324652
ENSG00000175220	0.25322795
ENSG00000111199	0.25311238
ENSG00000260903	0.25291055
ENSG00000235010	0.25266135
ENSG00000235280	0.2524144
ENSG00000136944	0.25224814
ENSG00000108448	0.25193155
ENSG00000140564	0.25170323
ENSG00000180758	0.25144726
ENSG00000183597	0.2510676
ENSG00000244668	0.25095063
ENSG00000282851	0.25088826
ENSG00000128594	0.25074944
ENSG00000268996	0.25061306
ENSG00000215244	0.25032616
ENSG00000163635	0.2500345
novel.272	0.250022
ENSG00000185664	0.24998981
ENSG00000179632	0.24992019
ENSG00000182022	0.2498887
ENSG00000237973	0.2498544
ENSG00000150873	0.24979432
ENSG00000166949	0.24976783
ENSG00000213337	0.24948575
ENSG00000259015	0.24927834
ENSG00000231313	0.2491818
ENSG00000196502	0.24917893
ENSG00000122025	0.24915728
ENSG00000180902	0.2491259
ENSG00000105641	0.24907523
ENSG00000139725	0.24905874
ENSG00000148218	0.24883455
ENSG00000188856	0.24864034
ENSG00000271303	0.24851418
ENSG00000144560	0.24845141
ENSG00000266017	0.24828447
ENSG00000224689	0.2481012
ENSG00000265646	0.2478595
ENSG00000198929	0.24777482
ENSG00000110047	0.24772291
ENSG00000140506	0.24764445
ENSG00000229785	0.24764445
ENSG00000273669	0.24764445
ENSG00000230495	0.2475292
ENSG00000243680	0.2475292
ENSG00000278705	0.24752283
ENSG00000168056	0.24749506
ENSG00000108557	0.24743317
ENSG00000141371	0.247398
ENSG00000274641	0.24733135
ENSG00000196268	0.24732448
ENSG00000263812	0.24713817
ENSG00000273183	0.24711293
ENSG00000221890	0.2470499
ENSG00000266922	0.24704495
ENSG00000169507	0.24704494
ENSG00000124835	0.24704494
ENSG00000236545	0.24704494
ENSG00000236217	0.24704494
ENSG00000226045	0.24704494
ENSG00000276742	0.24704492
ENSG00000228974	0.24704492
ENSG00000259529	0.24704492
ENSG00000091181	0.24704492
ENSG00000246375	0.24704492
novel.467	0.24704492
ENSG00000270343	0.24704492
ENSG00000235700	0.24704492
ENSG00000283047	0.2470449
ENSG00000188404	0.24678573
ENSG00000249602	0.24677208
ENSG00000261512	0.24664679
ENSG00000269904	0.24661197
ENSG00000132003	0.24643111
ENSG00000234664	0.24635474
ENSG00000266402	0.24610233
ENSG00000135253	0.24605945
ENSG00000172197	0.24599834
ENSG00000252641	0.24597241
ENSG00000189056	0.2459724
ENSG00000237169	0.2459724
ENSG00000174946	0.2459724
ENSG00000235262	0.2459724
ENSG00000228133	0.2459724
ENSG00000260335	0.2459724
ENSG00000186451	0.2459724
ENSG00000271052	0.24597238
ENSG00000244691	0.24597238
ENSG00000267644	0.24597238
ENSG00000270755	0.24597238
ENSG00000201340	0.24597238
ENSG00000248329	0.24597238
ENSG00000221340	0.24597238
ENSG00000232139	0.24597238
ENSG00000204872	0.24597238
ENSG00000259201	0.24597238
ENSG00000238290	0.24597238
ENSG00000241735	0.24597238
ENSG00000268747	0.24597238
ENSG00000268015	0.24597238
ENSG00000271893	0.24597238
ENSG00000184414	0.24597238
ENSG00000272440	0.24597238
ENSG00000207393	0.24597237
ENSG00000075884	0.24597237
novel.338	0.24597237
ENSG00000252768	0.24597237
ENSG00000138039	0.24597237
ENSG00000101333	0.24593894
ENSG00000170482	0.24593069
ENSG00000134285	0.24585909
ENSG00000137216	0.24536757
ENSG00000225972	0.24521506
ENSG00000280213	0.24519731
ENSG00000239521	0.24511452
ENSG00000261889	0.24504963
ENSG00000163719	0.24473964
ENSG00000197774	0.24469505
novel.266	0.24463667
ENSG00000261783	0.24443506
ENSG00000131187	0.24441323
ENSG00000273311	0.24439156
ENSG00000149657	0.24438177
ENSG00000166477	0.2443717
ENSG00000275322	0.24435467
ENSG00000150459	0.24434094
ENSG00000119383	0.2441965
ENSG00000276180	0.24414779
ENSG00000040608	0.2439172
ENSG00000178381	0.24382713
ENSG00000075624	0.2437499
ENSG00000110171	0.24370654
ENSG00000169919	0.24358898
ENSG00000102313	0.24317868
ENSG00000109099	0.24309993
ENSG00000130787	0.24288446
ENSG00000230592	0.24257408
ENSG00000237264	0.24228916
ENSG00000241878	0.24228019
ENSG00000235413	0.24216022
ENSG00000169129	0.24212906
ENSG00000258099	0.24210456
ENSG00000125817	0.2420111
ENSG00000160336	0.24189375
ENSG00000278546	0.24185917
ENSG00000127399	0.24169715
ENSG00000178631	0.24166979
ENSG00000185304	0.24162515
ENSG00000279162	0.24154563
ENSG00000269855	0.24121882
ENSG00000154914	0.24118768
ENSG00000105443	0.2411589
ENSG00000083828	0.24108417
ENSG00000236514	0.24107993
ENSG00000159069	0.24106248
ENSG00000199053	0.24090582
ENSG00000155792	0.24089748
ENSG00000173153	0.24081066
ENSG00000179044	0.24073434
ENSG00000253399	0.24061288
ENSG00000228818	0.24060506
ENSG00000164442	0.24050416
ENSG00000177169	0.24020825
ENSG00000110057	0.24019036
ENSG00000147799	0.23993629
ENSG00000182173	0.23991448
ENSG00000124172	0.23977077
ENSG00000170684	0.2395825
ENSG00000196781	0.23952945
ENSG00000171159	0.23947304
ENSG00000245888	0.239467
ENSG00000141013	0.23928703
ENSG00000156030	0.23928592
ENSG00000186153	0.23918872
ENSG00000196074	0.23917262
ENSG00000188522	0.2390087
ENSG00000224709	0.23887786
ENSG00000159792	0.23886667
ENSG00000206503	0.23884694
ENSG00000101986	0.2388099
ENSG00000112511	0.23876426
ENSG00000101194	0.23874037
ENSG00000107165	0.23869778
ENSG00000102547	0.23868354
ENSG00000253716	0.23855443
ENSG00000225526	0.23852754
ENSG00000250889	0.23847298
ENSG00000183828	0.23846574
ENSG00000131378	0.2383046
ENSG00000162300	0.23825827
ENSG00000253320	0.23816428
ENSG00000230648	0.23815055
ENSG00000159231	0.23811918
ENSG00000285212	0.23802221
ENSG00000002834	0.23783274
ENSG00000084710	0.23778412
ENSG00000268621	0.23742765
novel.704	0.23742718
ENSG00000207547	0.23737392
ENSG00000003989	0.23726816
ENSG00000179091	0.23714796
ENSG00000138600	0.23701544
ENSG00000272588	0.23686476
ENSG00000268858	0.2366788
ENSG00000226179	0.2366318
ENSG00000231920	0.23662637
novel.72	0.23659
ENSG00000124155	0.23641391
novel.10	0.23639505
ENSG00000257923	0.23635608
ENSG00000228205	0.23628078
ENSG00000107140	0.23619547
ENSG00000249684	0.23591048
ENSG00000115649	0.23580019
ENSG00000137203	0.2357206
ENSG00000137161	0.23568599
ENSG00000197355	0.23568296
ENSG00000180611	0.2356402
ENSG00000275894	0.23556744
ENSG00000234665	0.23556742
ENSG00000198064	0.2355506
ENSG00000231369	0.23552695
ENSG00000104946	0.23541048
ENSG00000236699	0.2353999
ENSG00000132825	0.23539367
ENSG00000173599	0.23535196
ENSG00000075275	0.23525709
ENSG00000196586	0.23515224
ENSG00000111276	0.23514523
ENSG00000259711	0.23505822
ENSG00000226944	0.23503593
ENSG00000056972	0.23502915
ENSG00000261455	0.23502395
ENSG00000180535	0.23500696
ENSG00000140481	0.23472856
ENSG00000277232	0.23463663
ENSG00000282950	0.2345242
ENSG00000229808	0.23452419
ENSG00000231367	0.23452419
ENSG00000183960	0.23452419
ENSG00000100897	0.23447803
ENSG00000171094	0.23442326
ENSG00000231787	0.23442326
ENSG00000180219	0.23442325
ENSG00000240914	0.23438223
ENSG00000101182	0.23416016
ENSG00000279108	0.23407787
ENSG00000219693	0.2339635
ENSG00000233554	0.23389752
novel.94	0.23384373
ENSG00000112773	0.23383348
ENSG00000249014	0.2337423
ENSG00000161204	0.23371422
ENSG00000162458	0.23365103
ENSG00000127564	0.23351495
ENSG00000115255	0.23348212
ENSG00000268186	0.23337409
ENSG00000221968	0.23335141
ENSG00000233927	0.23334607
ENSG00000175806	0.23334312
ENSG00000103534	0.23329958
ENSG00000141002	0.23312238
ENSG00000271550	0.23310201
ENSG00000283196	0.23280336
ENSG00000124357	0.23276615
ENSG00000187531	0.2327484
ENSG00000103034	0.23241614
ENSG00000258741	0.23241064
ENSG00000013288	0.23237017
ENSG00000060971	0.23219948
ENSG00000141905	0.23210804
ENSG00000223361	0.23182791
ENSG00000171017	0.23155287
ENSG00000129925	0.23126826
ENSG00000235062	0.23118836
ENSG00000235245	0.2311338
ENSG00000172890	0.23112857
ENSG00000224888	0.23112498
ENSG00000260806	0.23110312
ENSG00000144579	0.23108509
ENSG00000109501	0.23097025
ENSG00000107338	0.23086101
ENSG00000020633	0.23050009
ENSG00000072609	0.23043185
ENSG00000159720	0.23038258
ENSG00000278416	0.23038027
ENSG00000228204	0.23035063
ENSG00000235558	0.23035063
ENSG00000176659	0.23035061
ENSG00000161618	0.22985674
ENSG00000180834	0.22984606
ENSG00000174428	0.22982597
ENSG00000114353	0.2297356
ENSG00000232608	0.22969867
ENSG00000131653	0.22968474
ENSG00000150551	0.22959271
ENSG00000185070	0.22945665
ENSG00000270048	0.22945663
ENSG00000189089	0.22945663
novel.106	0.22942477
ENSG00000050820	0.22939315
ENSG00000137166	0.22936504
ENSG00000126217	0.22927824
ENSG00000167515	0.22911936
ENSG00000173141	0.2290899
ENSG00000136867	0.22906575
ENSG00000215548	0.2289907
ENSG00000124097	0.22888179
ENSG00000273038	0.22876479
ENSG00000178951	0.22869101
ENSG00000258593	0.2286475
ENSG00000119139	0.22863576
ENSG00000263155	0.22856316
ENSG00000166971	0.22833031
ENSG00000253731	0.22805989
ENSG00000184616	0.22782601
ENSG00000158292	0.2275051
ENSG00000214019	0.22745872
ENSG00000237188	0.22740409
ENSG00000284505	0.22739902
ENSG00000121060	0.22731358
ENSG00000276523	0.22712892
ENSG00000186715	0.22683111
novel.560	0.22681963
ENSG00000135750	0.22620398
ENSG00000259426	0.22605263
ENSG00000211584	0.22603975
ENSG00000099338	0.22590955
ENSG00000123810	0.22588469
ENSG00000176842	0.22584951
ENSG00000232450	0.22579865
ENSG00000274070	0.22537789
ENSG00000230291	0.22525683
ENSG00000226965	0.22510906
novel.558	0.22510906
ENSG00000186007	0.22510906
ENSG00000225217	0.22510906
ENSG00000213406	0.22510906
ENSG00000228089	0.22510906
ENSG00000235214	0.22510904
ENSG00000207357	0.22510904
ENSG00000251548	0.22510904
ENSG00000228612	0.22488813
ENSG00000176058	0.22487108
ENSG00000124216	0.22476333
ENSG00000196776	0.22462846
novel.708	0.22453667
ENSG00000015171	0.22434606
ENSG00000167363	0.22433236
ENSG00000227482	0.22423913
ENSG00000160293	0.2239992
ENSG00000161714	0.22383294
ENSG00000258568	0.22374325
ENSG00000131584	0.22372267
ENSG00000196933	0.22371879
ENSG00000257283	0.2236284
ENSG00000198538	0.2236075
ENSG00000125611	0.22358696
novel.347	0.2234921
ENSG00000166823	0.22349004
ENSG00000127152	0.22347106
ENSG00000275454	0.22339866
ENSG00000119699	0.2233567
ENSG00000120149	0.22314264
ENSG00000035115	0.22314042
ENSG00000213316	0.2229527
ENSG00000239508	0.22272423
ENSG00000256537	0.22272423
ENSG00000269374	0.22272421
ENSG00000127418	0.22271182
ENSG00000134202	0.22270164
ENSG00000204991	0.22254395
ENSG00000108771	0.22253053
ENSG00000280071	0.22228703
ENSG00000213228	0.22219442
ENSG00000279529	0.2221278
ENSG00000115414	0.22208083
ENSG00000201684	0.22200347
ENSG00000217539	0.22200347
ENSG00000259884	0.22200347
ENSG00000260541	0.22200347
ENSG00000283752	0.22200347
ENSG00000207980	0.22200347
ENSG00000224628	0.22200346
ENSG00000223972	0.22200346
ENSG00000279845	0.22200346
ENSG00000186204	0.22200346
ENSG00000284484	0.22200346
ENSG00000224331	0.22200346
ENSG00000279428	0.22200346
ENSG00000123159	0.22199021
ENSG00000249207	0.22193064
ENSG00000134760	0.22137514
ENSG00000267530	0.22130701
ENSG00000185043	0.22100413
ENSG00000080573	0.22090541
ENSG00000086544	0.22087194
ENSG00000176472	0.22078101
ENSG00000196411	0.22077517
ENSG00000285331	0.22069135
ENSG00000235376	0.22068574
ENSG00000136235	0.22066902
ENSG00000156222	0.22065909
ENSG00000131165	0.22048281
ENSG00000124209	0.22047561
ENSG00000168675	0.22046095
novel.178	0.22031638
ENSG00000187559	0.22022054
ENSG00000269961	0.22020717
ENSG00000148400	0.22016881
ENSG00000257557	0.21995275
ENSG00000279123	0.21963269
ENSG00000182759	0.21949509
ENSG00000100605	0.21912554
ENSG00000266714	0.21892501
ENSG00000186523	0.21888728
ENSG00000182648	0.21869099
ENSG00000215018	0.21855155
ENSG00000142961	0.21828617
novel.59	0.21826078
ENSG00000278272	0.21825853
ENSG00000196126	0.21823646
ENSG00000211451	0.21805285
ENSG00000271324	0.2179436
ENSG00000184523	0.21782067
ENSG00000136205	0.2177619
ENSG00000158158	0.21733813
ENSG00000262583	0.21718603
ENSG00000232725	0.21705255
novel.182	0.216942
ENSG00000260281	0.216942
ENSG00000260475	0.21689373
ENSG00000169738	0.2168558
ENSG00000126878	0.21669583
ENSG00000134058	0.21657762
novel.703	0.21656935
ENSG00000236404	0.21653768
ENSG00000249352	0.21638381
ENSG00000270532	0.21629904
ENSG00000143473	0.21629904
ENSG00000220008	0.21626471
ENSG00000160877	0.21619374
ENSG00000234750	0.21609859
ENSG00000128886	0.21609753
ENSG00000177380	0.2158993
ENSG00000249853	0.21584561
ENSG00000135956	0.21567209
ENSG00000101384	0.21558878
ENSG00000126522	0.21555613
ENSG00000244086	0.21553984
ENSG00000225756	0.21553984
ENSG00000224221	0.21553983
ENSG00000267582	0.21553983
novel.447	0.21544594
ENSG00000280327	0.21521844
ENSG00000106537	0.21521817
ENSG00000151388	0.21501926
ENSG00000185324	0.2149998
ENSG00000185761	0.2149225
ENSG00000197256	0.21482135
ENSG00000197562	0.21481769
ENSG00000127948	0.2144979
ENSG00000224677	0.21448974
ENSG00000123124	0.21443641
ENSG00000138100	0.21414477
ENSG00000120451	0.21391408
ENSG00000146828	0.21384881
ENSG00000126895	0.2138328
ENSG00000189067	0.2138056
ENSG00000178460	0.21379739
ENSG00000277152	0.21370009
ENSG00000169710	0.2135415
ENSG00000102871	0.21335639
novel.287	0.21322995
ENSG00000202522	0.2130949
novel.694	0.21300231
ENSG00000214988	0.21287426
ENSG00000250182	0.21274677
ENSG00000177173	0.21274483
ENSG00000277654	0.21271755
ENSG00000219481	0.2126092
ENSG00000141012	0.21234834
ENSG00000215105	0.21232459
ENSG00000172382	0.2122116
ENSG00000164889	0.21215107
ENSG00000283635	0.21211995
ENSG00000177854	0.21209365
ENSG00000197496	0.212001
ENSG00000007944	0.21184814
ENSG00000178772	0.21168938
ENSG00000250107	0.21168938
ENSG00000233822	0.21162397
novel.198	0.21160267
ENSG00000226608	0.2115681
ENSG00000165029	0.21156508
ENSG00000156103	0.2115486
ENSG00000167393	0.21144368
ENSG00000114656	0.21139915
ENSG00000095752	0.21132748
ENSG00000180257	0.21128358
ENSG00000123364	0.21112998
ENSG00000272084	0.21109073
ENSG00000177873	0.21098544
ENSG00000179403	0.210609
ENSG00000272853	0.2105972
ENSG00000154319	0.21056086
ENSG00000139998	0.21049245
ENSG00000277324	0.21045756
ENSG00000101463	0.21015689
ENSG00000219932	0.21007785
ENSG00000004059	0.21006149
ENSG00000130707	0.21004422
ENSG00000116690	0.20999606
ENSG00000214110	0.209906
ENSG00000188385	0.2097722
ENSG00000148120	0.20960218
ENSG00000269794	0.20946479
ENSG00000101417	0.20892349
ENSG00000137198	0.20878802
ENSG00000106780	0.2087588
novel.383	0.20871948
ENSG00000274717	0.20857391
ENSG00000196547	0.20848347
ENSG00000243056	0.20846106
ENSG00000215217	0.20831995
ENSG00000236305	0.20825727
ENSG00000089159	0.20824982
ENSG00000214944	0.20815699
ENSG00000204604	0.20810029
ENSG00000128342	0.20807269
ENSG00000179583	0.20773296
ENSG00000168003	0.20755287
ENSG00000119227	0.20735843
ENSG00000181788	0.20730747
ENSG00000254389	0.20716983
ENSG00000142235	0.20693295
ENSG00000143842	0.20678823
ENSG00000185122	0.20675102
ENSG00000204460	0.206751
ENSG00000257199	0.206751
ENSG00000243562	0.206751
ENSG00000251235	0.206751
ENSG00000269153	0.206751
ENSG00000213864	0.206751
ENSG00000221763	0.206751
ENSG00000224993	0.206751
ENSG00000250254	0.206751
ENSG00000228372	0.206751
ENSG00000236182	0.20675099
ENSG00000188536	0.20675099
ENSG00000136720	0.20673768
ENSG00000140416	0.20670846
ENSG00000119669	0.20659873
ENSG00000173253	0.20651238
ENSG00000242553	0.20612262
ENSG00000233694	0.20601696
ENSG00000186281	0.20601694
ENSG00000111058	0.20598589
ENSG00000100075	0.20590407
ENSG00000110400	0.20575432
ENSG00000163395	0.2055632
ENSG00000119333	0.20540194
ENSG00000100345	0.20539969
ENSG00000224764	0.20528811
ENSG00000196970	0.20528811
ENSG00000275405	0.2052881
ENSG00000227227	0.2052881
ENSG00000200788	0.2052881
ENSG00000276174	0.2052881
ENSG00000235246	0.2052881
ENSG00000252147	0.20528808
ENSG00000122390	0.20526157
ENSG00000255559	0.20514336
ENSG00000148339	0.20504095
ENSG00000204044	0.20484138
ENSG00000164849	0.20483868
ENSG00000143816	0.20448203
ENSG00000258932	0.20428543
ENSG00000279491	0.20428264
ENSG00000124657	0.20407084
ENSG00000008300	0.20399068
ENSG00000237886	0.20390776
ENSG00000235092	0.20389317
ENSG00000026751	0.20385861
ENSG00000257588	0.20385861
ENSG00000123009	0.20375316
ENSG00000172932	0.20346616
ENSG00000149177	0.20344706
ENSG00000244073	0.20319852
ENSG00000172216	0.20318681
ENSG00000214357	0.20305234
ENSG00000273136	0.20298684
ENSG00000235508	0.20293385
ENSG00000240449	0.20287521
ENSG00000144645	0.20280151
ENSG00000275882	0.20247005
ENSG00000214975	0.20245244
ENSG00000235488	0.20230234
ENSG00000241941	0.20229113
ENSG00000229109	0.20229112
ENSG00000234232	0.20229112
ENSG00000231307	0.20229112
ENSG00000255384	0.20229112
ENSG00000267786	0.20229112
ENSG00000234263	0.20229112
ENSG00000198077	0.20229112
ENSG00000276641	0.2022911
ENSG00000235254	0.2022911
ENSG00000277713	0.2022911
ENSG00000239544	0.2022911
ENSG00000187288	0.2022911
ENSG00000238003	0.2022911
ENSG00000259031	0.2022911
ENSG00000141959	0.20227985
ENSG00000251271	0.20227753
ENSG00000184640	0.20212913
ENSG00000284753	0.20209782
ENSG00000251417	0.20196752
ENSG00000110237	0.20183642
ENSG00000273230	0.20178767
ENSG00000227630	0.20169719
ENSG00000221994	0.20161696
ENSG00000248954	0.20150937
ENSG00000225385	0.20150936
ENSG00000215795	0.20143104
ENSG00000164867	0.2014047
novel.634	0.20139022
ENSG00000166886	0.20135975
ENSG00000259306	0.20129307
ENSG00000071073	0.20124008
ENSG00000242445	0.20106357
ENSG00000227051	0.20085074
ENSG00000237892	0.20079628
ENSG00000196935	0.20073035
ENSG00000265982	0.20065467
ENSG00000226742	0.20057568
ENSG00000260337	0.20048603
ENSG00000115474	0.20044045
ENSG00000082781	0.2004286
ENSG00000099889	0.20032585
ENSG00000158769	0.20024034
ENSG00000277504	0.200221
ENSG00000171858	0.20005593
ENSG00000160888	0.19961229
ENSG00000146540	0.19954917
ENSG00000107262	0.19945525
ENSG00000152894	0.19944689
ENSG00000105699	0.19942918
ENSG00000253395	0.1993955
novel.219	0.19939457
ENSG00000165863	0.19937325
ENSG00000198373	0.19933866
ENSG00000236772	0.19931178
ENSG00000198890	0.19929507
ENSG00000127838	0.19917431
ENSG00000135404	0.19916543
ENSG00000145451	0.19915101
ENSG00000104863	0.19907354
ENSG00000203780	0.19900285
ENSG00000170545	0.19898392
ENSG00000137936	0.19893683
ENSG00000105122	0.19872732
ENSG00000249641	0.19868398
ENSG00000197153	0.19860165
ENSG00000267278	0.19856624
ENSG00000071127	0.19851059
ENSG00000272023	0.19816655
ENSG00000213885	0.19804566
ENSG00000157593	0.19801348
ENSG00000274051	0.19797309
ENSG00000253540	0.19792037
ENSG00000145623	0.19752862
ENSG00000063854	0.19748266
ENSG00000165591	0.1972952
ENSG00000183784	0.19728099
ENSG00000278949	0.1972348
ENSG00000148411	0.19723363
ENSG00000177679	0.19715756
ENSG00000204947	0.19713551
ENSG00000255642	0.19711669
ENSG00000189051	0.19711076
ENSG00000233198	0.1968996
ENSG00000162889	0.19684148
ENSG00000188322	0.19671471
ENSG00000244009	0.1967116
ENSG00000260300	0.19664246
ENSG00000146083	0.1965531
ENSG00000268628	0.1965325
ENSG00000138814	0.19643517
ENSG00000134107	0.19642825
ENSG00000134248	0.19624758
ENSG00000278107	0.19616707
ENSG00000277775	0.19615933
ENSG00000234322	0.19603962
ENSG00000245330	0.19598359
ENSG00000170289	0.19597918
ENSG00000273265	0.19571894
ENSG00000259982	0.19564924
ENSG00000204572	0.19564922
ENSG00000253944	0.1956207
ENSG00000106348	0.19550018
ENSG00000005238	0.19545172
ENSG00000271924	0.19488369
novel.71	0.19486119
ENSG00000105518	0.19473483
ENSG00000163739	0.1946962
ENSG00000168310	0.1946742
ENSG00000256843	0.19463873
ENSG00000130827	0.19455269
ENSG00000101158	0.19445969
ENSG00000187210	0.19428605
ENSG00000260176	0.19413587
ENSG00000173432	0.19402991
ENSG00000150337	0.19330674
ENSG00000203819	0.19326593
ENSG00000108785	0.19308804
ENSG00000185507	0.19298723
ENSG00000155366	0.19291873
ENSG00000110719	0.19271882
ENSG00000260912	0.19268133
ENSG00000163406	0.19260275
ENSG00000269887	0.19250013
ENSG00000261243	0.19232278
ENSG00000223861	0.19232276
ENSG00000167578	0.19230017
ENSG00000087077	0.19214396
ENSG00000272004	0.19201557
ENSG00000172037	0.19199444
ENSG00000111424	0.19180894
ENSG00000164309	0.19180399
ENSG00000280604	0.19175005
ENSG00000274265	0.1916385
ENSG00000260339	0.19159828
ENSG00000106089	0.19159672
ENSG00000105499	0.19145621
novel.70	0.19135483
ENSG00000130589	0.19104105
ENSG00000260532	0.19098563
ENSG00000102886	0.19065249
novel.334	0.19054122
ENSG00000204072	0.19053376
ENSG00000259797	0.19053374
ENSG00000077454	0.19035701
ENSG00000171124	0.19035493
ENSG00000118194	0.19035493
ENSG00000274447	0.19026005
ENSG00000185650	0.19015168
ENSG00000174938	0.19005333
ENSG00000106789	0.19003564
ENSG00000241582	0.18991017
ENSG00000153485	0.18991017
ENSG00000236345	0.18991017
ENSG00000268423	0.18991017
ENSG00000277386	0.18991017
ENSG00000124107	0.18991017
ENSG00000143196	0.18991016
ENSG00000259308	0.18991016
ENSG00000260495	0.18975583
ENSG00000121895	0.18968149
ENSG00000050438	0.18950047
ENSG00000177548	0.1894876
ENSG00000006282	0.18937607
ENSG00000170619	0.18912408
ENSG00000170100	0.18903296
ENSG00000257191	0.18883215
ENSG00000105246	0.1887609
ENSG00000272444	0.1886703
ENSG00000122515	0.18854284
ENSG00000106624	0.18852459
ENSG00000143878	0.18851341
ENSG00000130669	0.18850581
ENSG00000278970	0.18847868
ENSG00000276272	0.18847436
ENSG00000158480	0.1882985
ENSG00000148219	0.1881411
ENSG00000163702	0.18802327
ENSG00000275022	0.18793942
ENSG00000226981	0.18793942
novel.423	0.1878571
ENSG00000124496	0.18784066
novel.591	0.18782704
ENSG00000162337	0.18776365
ENSG00000119943	0.18770374
ENSG00000185022	0.1876978
ENSG00000251562	0.18759923
ENSG00000184916	0.18755166
ENSG00000265399	0.1874458
ENSG00000166183	0.18718915
ENSG00000134962	0.18718553
ENSG00000101132	0.18693067
ENSG00000168306	0.18683511
ENSG00000228594	0.18677467
ENSG00000242516	0.1867076
ENSG00000232043	0.18667196
ENSG00000162426	0.18634541
ENSG00000106078	0.18631245
ENSG00000197208	0.18623075
ENSG00000104529	0.18584517
ENSG00000179600	0.1857939
ENSG00000099937	0.1857939
ENSG00000215644	0.1857939
ENSG00000267783	0.1857939
ENSG00000186234	0.1857939
ENSG00000236493	0.1857939
ENSG00000181143	0.1857939
ENSG00000276645	0.18579389
ENSG00000256280	0.18579389
ENSG00000276691	0.18579389
ENSG00000216324	0.18579389
ENSG00000285486	0.18579389
ENSG00000186399	0.18579389
ENSG00000274139	0.18579389
ENSG00000107281	0.18576746
ENSG00000157368	0.18572201
ENSG00000122641	0.18569365
ENSG00000131408	0.18540677
ENSG00000125731	0.18539067
ENSG00000277639	0.18535101
ENSG00000208005	0.18519782
ENSG00000256937	0.18513428
ENSG00000174791	0.18509337
ENSG00000154217	0.18495709
ENSG00000187951	0.18487814
ENSG00000140280	0.18475579
ENSG00000182327	0.18471499
ENSG00000130522	0.18467978
ENSG00000087460	0.18465464
ENSG00000137869	0.1845611
ENSG00000236137	0.18453278
ENSG00000272767	0.18449448
ENSG00000224637	0.1844793
ENSG00000249955	0.1844793
ENSG00000232618	0.1844793
ENSG00000265702	0.18447928
ENSG00000279422	0.18447928
ENSG00000228737	0.18447928
ENSG00000230225	0.18447928
ENSG00000189433	0.18447928
ENSG00000248256	0.18447927
ENSG00000135439	0.18444768
ENSG00000271614	0.18428808
ENSG00000274528	0.18405584
ENSG00000108219	0.18401141
ENSG00000238098	0.18399829
ENSG00000207359	0.18386954
ENSG00000147535	0.18367533
ENSG00000243403	0.18363328
novel.524	0.18352447
ENSG00000142627	0.1834661
ENSG00000103056	0.18332319
ENSG00000074219	0.18331009
ENSG00000185633	0.18325159
ENSG00000267009	0.18322499
ENSG00000170921	0.1832175
ENSG00000067182	0.18320619
ENSG00000105357	0.1829388
ENSG00000113763	0.18293373
ENSG00000184612	0.18292259
ENSG00000105974	0.18290451
ENSG00000256304	0.1827521
ENSG00000226243	0.18265584
ENSG00000176641	0.18256389
ENSG00000077150	0.18255436
ENSG00000183615	0.18242805
ENSG00000110080	0.18227474
ENSG00000249421	0.1822654
ENSG00000237758	0.18221425
ENSG00000205363	0.18205243
novel.436	0.18202005
ENSG00000118513	0.18189439
ENSG00000267750	0.18184866
ENSG00000279742	0.18176886
ENSG00000137825	0.18171147
ENSG00000270591	0.18161158
ENSG00000160285	0.18137296
ENSG00000254986	0.18132587
ENSG00000138798	0.18123809
ENSG00000058085	0.18122122
ENSG00000232237	0.18114857
ENSG00000272320	0.1811329
ENSG00000260418	0.18106014
ENSG00000274272	0.18100666
ENSG00000171621	0.18097438
ENSG00000226549	0.18087713
ENSG00000267533	0.18087713
ENSG00000172354	0.18082553
ENSG00000205918	0.18074426
ENSG00000128917	0.1807136
ENSG00000118242	0.18056417
ENSG00000084636	0.18052146
ENSG00000080031	0.18043151
ENSG00000271763	0.18028514
ENSG00000090539	0.1802169
ENSG00000254854	0.18019903
ENSG00000172366	0.18013756
ENSG00000224728	0.18002029
ENSG00000171617	0.17986318
ENSG00000186162	0.17971265
ENSG00000279406	0.17959127
ENSG00000262172	0.17941344
ENSG00000283064	0.17941344
ENSG00000133256	0.17939441
ENSG00000135245	0.17936403
ENSG00000069966	0.1788643
ENSG00000013364	0.17886144
ENSG00000226763	0.1787576
novel.547	0.17867672
ENSG00000268333	0.17837143
ENSG00000223959	0.17834824
ENSG00000230091	0.17825958
ENSG00000171680	0.1781958
ENSG00000130755	0.17790574
ENSG00000139547	0.17764847
ENSG00000169418	0.17754135
novel.129	0.17748219
ENSG00000174740	0.17730084
ENSG00000223576	0.17730084
ENSG00000174151	0.17725883
ENSG00000214253	0.1772295
ENSG00000127415	0.17715684
ENSG00000121101	0.17700247
ENSG00000274698	0.17692922
ENSG00000050767	0.1768921
ENSG00000166589	0.17667557
ENSG00000236397	0.17666037
ENSG00000105514	0.1765051
ENSG00000223803	0.17631169
ENSG00000267348	0.17616917
ENSG00000279187	0.17609355
ENSG00000131788	0.17606892
ENSG00000231831	0.17595437
ENSG00000187952	0.17583825
ENSG00000085491	0.17563796
ENSG00000108604	0.17562282
ENSG00000198356	0.17560226
ENSG00000260280	0.17542315
ENSG00000283765	0.17542313
ENSG00000076604	0.17534746
ENSG00000105327	0.17532626
ENSG00000130164	0.17516771
ENSG00000072201	0.17505644
ENSG00000144481	0.1747658
ENSG00000276791	0.17449868
ENSG00000242802	0.1744825
ENSG00000107829	0.17439468
ENSG00000163701	0.17428206
ENSG00000178719	0.17411801
ENSG00000169100	0.17406014
ENSG00000221866	0.17402434
ENSG00000169136	0.17386901
ENSG00000165804	0.17382483
ENSG00000266473	0.1737939
ENSG00000253213	0.17377643
ENSG00000143537	0.17369057
novel.493	0.17364779
ENSG00000181085	0.17364553
ENSG00000236409	0.17353939
ENSG00000116833	0.1733954
ENSG00000119917	0.1733245
ENSG00000197119	0.17289254
ENSG00000269959	0.1728274
ENSG00000230897	0.17264937
ENSG00000127666	0.17250802
ENSG00000280537	0.17239599
ENSG00000228323	0.1723228
ENSG00000110799	0.17227286
ENSG00000127578	0.17222235
ENSG00000197558	0.17219204
ENSG00000255737	0.17216903
ENSG00000226564	0.1720858
ENSG00000155093	0.17178133
ENSG00000185885	0.17175959
ENSG00000062716	0.17175339
ENSG00000229298	0.1715587
ENSG00000268041	0.17097242
ENSG00000284395	0.17096007
ENSG00000162522	0.17078286
ENSG00000272078	0.17077291
ENSG00000133056	0.17071559
ENSG00000137878	0.17068848
ENSG00000270171	0.17066014
ENSG00000271784	0.17066012
ENSG00000266877	0.17066012
ENSG00000135472	0.17066012
ENSG00000267691	0.17066012
ENSG00000223813	0.17055003
ENSG00000143418	0.17045702
ENSG00000103150	0.17037293
ENSG00000183111	0.1703303
ENSG00000172748	0.17028487
ENSG00000175662	0.17027943
ENSG00000270277	0.17022587
ENSG00000184254	0.169772
ENSG00000179862	0.16966979
ENSG00000111452	0.16945942
ENSG00000234444	0.16943856
ENSG00000150893	0.16930786
novel.319	0.16913766
ENSG00000231351	0.16889267
ENSG00000130202	0.1688517
ENSG00000219665	0.16871202
ENSG00000128567	0.16868365
ENSG00000277496	0.16861938
ENSG00000259347	0.16855241
ENSG00000269243	0.16849212
ENSG00000185215	0.16846025
ENSG00000214022	0.16833034
ENSG00000220563	0.16823353
ENSG00000130711	0.1680868
ENSG00000162511	0.16794461
ENSG00000197183	0.16790415
ENSG00000204624	0.16777259
ENSG00000275542	0.16761772
ENSG00000108175	0.16745485
ENSG00000174808	0.16741559
ENSG00000258414	0.16736314
ENSG00000225131	0.16730028
ENSG00000111077	0.16716562
ENSG00000183317	0.16710405
ENSG00000151690	0.16710217
ENSG00000204581	0.1668578
ENSG00000167703	0.16676335
ENSG00000112659	0.16647476
ENSG00000172159	0.16644232
ENSG00000243364	0.16638137
ENSG00000198855	0.16621806
ENSG00000175592	0.16616781
novel.389	0.16607727
ENSG00000166016	0.16574116
ENSG00000104964	0.16572674
ENSG00000261324	0.1656408
ENSG00000168101	0.16537301
ENSG00000093010	0.1652558
ENSG00000264269	0.16516541
ENSG00000109625	0.16516541
ENSG00000277052	0.16516541
ENSG00000233862	0.16516541
ENSG00000250415	0.16516541
ENSG00000204603	0.16516541
ENSG00000241684	0.16516541
ENSG00000258692	0.1651654
ENSG00000259211	0.16501948
ENSG00000002726	0.16501947
ENSG00000260417	0.16501947
ENSG00000099219	0.16485038
ENSG00000162545	0.16474818
ENSG00000158856	0.1647395
ENSG00000260509	0.16473655
ENSG00000176092	0.16454089
ENSG00000173826	0.16449891
ENSG00000215030	0.16448884
ENSG00000171385	0.16443221
ENSG00000204860	0.16438332
ENSG00000259515	0.16423799
ENSG00000262823	0.1642305
ENSG00000206663	0.16423048
ENSG00000171403	0.16423048
ENSG00000284842	0.16423048
ENSG00000258034	0.16423048
ENSG00000108679	0.16410567
novel.456	0.16398497
ENSG00000183690	0.16398159
ENSG00000235217	0.16389918
ENSG00000124201	0.16386789
novel.424	0.16381887
ENSG00000170011	0.16368705
ENSG00000186577	0.1635468
ENSG00000260167	0.16354027
ENSG00000267416	0.16332087
ENSG00000197019	0.16306506
ENSG00000143153	0.16299936
ENSG00000092098	0.16284513
ENSG00000272106	0.16277531
ENSG00000172780	0.16276069
ENSG00000176387	0.16273421
ENSG00000185187	0.16271217
ENSG00000102349	0.16260163
ENSG00000150457	0.16259024
ENSG00000007255	0.16253245
ENSG00000114405	0.16228962
ENSG00000275993	0.16228314
ENSG00000240764	0.1622212
ENSG00000136244	0.16220576
ENSG00000204779	0.16207394
ENSG00000160766	0.16205125
ENSG00000266104	0.16183586
ENSG00000269534	0.16183586
ENSG00000126903	0.16179061
ENSG00000259065	0.16178457
ENSG00000274290	0.16178145
ENSG00000247317	0.1617283
ENSG00000111981	0.16166142
ENSG00000261693	0.16147569
ENSG00000130813	0.16135873
ENSG00000213853	0.16118766
ENSG00000163932	0.16095816
ENSG00000132801	0.16079342
ENSG00000125520	0.16077508
ENSG00000262587	0.16062862
ENSG00000176845	0.16059248
ENSG00000131389	0.1605859
ENSG00000152518	0.16052276
ENSG00000160226	0.16047862
ENSG00000160446	0.1604673
ENSG00000176153	0.16038366
ENSG00000262454	0.1602876
ENSG00000250790	0.16017741
ENSG00000257704	0.16012603
ENSG00000182575	0.16012439
ENSG00000160188	0.16005164
ENSG00000139631	0.16004801
ENSG00000105519	0.15973236
ENSG00000226954	0.15951526
ENSG00000225976	0.15945722
novel.494	0.15939052
ENSG00000168890	0.15933783
ENSG00000268970	0.15925248
ENSG00000217716	0.15921065
ENSG00000268307	0.15908484
ENSG00000129521	0.15903457
ENSG00000187796	0.15896897
ENSG00000160209	0.15893798
ENSG00000123989	0.1589132
ENSG00000185989	0.15888904
ENSG00000073150	0.15887628
ENSG00000123395	0.15887384
ENSG00000242571	0.15876704
ENSG00000214145	0.15876704
ENSG00000250764	0.15876704
ENSG00000279236	0.15876703
ENSG00000266505	0.15876703
ENSG00000262979	0.15876703
ENSG00000279801	0.15876703
ENSG00000187475	0.15876703
ENSG00000239183	0.15876703
ENSG00000176485	0.15873356
ENSG00000276116	0.15871972
ENSG00000175895	0.15865132
ENSG00000239282	0.15857589
ENSG00000103642	0.15836748
ENSG00000188263	0.15828885
ENSG00000267736	0.15828511
ENSG00000131634	0.15823662
ENSG00000168209	0.1579566
ENSG00000134242	0.15792926
ENSG00000266208	0.15783122
ENSG00000264201	0.157759
ENSG00000173838	0.15742283
ENSG00000115109	0.15731348
ENSG00000226167	0.15719867
ENSG00000253537	0.15709959
ENSG00000224063	0.15705442
ENSG00000274367	0.15704496
ENSG00000226220	0.15702163
ENSG00000140836	0.15698928
ENSG00000103888	0.15692456
ENSG00000235319	0.15681447
ENSG00000185038	0.15680638
ENSG00000275088	0.1567945
ENSG00000188388	0.1567945
ENSG00000255197	0.1567945
ENSG00000270806	0.15679449
ENSG00000102032	0.15678275
ENSG00000106367	0.15659857
ENSG00000249364	0.15653591
ENSG00000183153	0.15653585
ENSG00000143367	0.15637745
ENSG00000014216	0.15635471
ENSG00000177303	0.15630399
ENSG00000146192	0.15628219
ENSG00000272419	0.15627152
ENSG00000006016	0.15623035
ENSG00000149115	0.15622264
ENSG00000273619	0.1561956
ENSG00000238286	0.1561663
ENSG00000240707	0.15604834
ENSG00000228288	0.15600765
ENSG00000140044	0.1560031
ENSG00000180422	0.1559444
ENSG00000168405	0.15590695
ENSG00000182718	0.15586412
ENSG00000167968	0.15555508
ENSG00000145063	0.15539663
novel.80	0.15537938
ENSG00000271780	0.15527514
ENSG00000254294	0.15516268
ENSG00000278291	0.15509525
ENSG00000237008	0.15506326
ENSG00000266111	0.15506326
ENSG00000216588	0.15506326
ENSG00000228834	0.15506326
ENSG00000226206	0.15506324
ENSG00000126264	0.15506324
ENSG00000251129	0.15504678
ENSG00000267288	0.15499054
ENSG00000103257	0.15496014
ENSG00000086062	0.15487508
ENSG00000229081	0.15480494
ENSG00000241741	0.15454458
ENSG00000273125	0.15423891
ENSG00000239932	0.15423891
ENSG00000243273	0.15423891
ENSG00000170909	0.15423891
ENSG00000250237	0.15423891
ENSG00000251131	0.15423891
ENSG00000235974	0.15423891
ENSG00000272834	0.15423891
ENSG00000228705	0.15422176
ENSG00000117407	0.15373221
novel.508	0.15352567
ENSG00000117148	0.1533307
ENSG00000159733	0.15326108
ENSG00000265972	0.15323856
ENSG00000101255	0.15312421
ENSG00000158315	0.15304764
ENSG00000183145	0.15245914
ENSG00000099625	0.15245734
novel.476	0.15242884
ENSG00000104522	0.15237908
ENSG00000175115	0.15218236
ENSG00000243181	0.15217252
ENSG00000255031	0.15190984
ENSG00000142208	0.15166529
ENSG00000138172	0.15155342
ENSG00000184441	0.15132143
ENSG00000174939	0.15113631
novel.289	0.15106843
ENSG00000131188	0.15104856
ENSG00000277050	0.15091108
ENSG00000270882	0.15076241
ENSG00000284308	0.15055312
ENSG00000257337	0.1505393
ENSG00000067057	0.15047792
ENSG00000196924	0.150096
ENSG00000125492	0.15007271
ENSG00000260618	0.14991054
ENSG00000230650	0.14980927
ENSG00000166289	0.14973588
ENSG00000213563	0.14972983
ENSG00000239930	0.14968558
ENSG00000170426	0.14968558
ENSG00000144802	0.14958137
ENSG00000239246	0.14956662
ENSG00000163349	0.14946435
ENSG00000227719	0.14938657
ENSG00000151846	0.14932683
ENSG00000156427	0.1492891
ENSG00000234857	0.14928763
ENSG00000230626	0.14906022
ENSG00000125753	0.14904918
ENSG00000273026	0.1490436
ENSG00000261204	0.14887229
ENSG00000253953	0.14866197
ENSG00000236471	0.1484236
ENSG00000175877	0.1484236
ENSG00000237846	0.14842358
ENSG00000239620	0.14842358
ENSG00000213432	0.14842358
ENSG00000279337	0.14842358
ENSG00000253218	0.14842358
ENSG00000153234	0.14841862
ENSG00000171954	0.14826927
ENSG00000015475	0.14809458
ENSG00000066185	0.14807813
ENSG00000167799	0.14801323
ENSG00000144655	0.1478786
ENSG00000151240	0.147863
ENSG00000273270	0.147848
ENSG00000133424	0.14770149
ENSG00000182685	0.14759009
ENSG00000236430	0.14758344
ENSG00000260678	0.14758343
ENSG00000137975	0.14758343
ENSG00000152463	0.14758343
ENSG00000257179	0.14753737
novel.123	0.14752519
ENSG00000118432	0.14738844
ENSG00000207110	0.14732102
ENSG00000213221	0.14731732
ENSG00000273888	0.14727478
ENSG00000104327	0.14681202
ENSG00000082684	0.14659807
ENSG00000224079	0.1465745
ENSG00000121966	0.14656383
ENSG00000167562	0.14654656
ENSG00000279588	0.14642179
ENSG00000274817	0.14642178
ENSG00000232454	0.14642178
ENSG00000133661	0.14629093
novel.702	0.1461349
novel.146	0.14610797
ENSG00000114019	0.14608675
ENSG00000213236	0.1459517
ENSG00000141524	0.14592494
ENSG00000186452	0.14575858
ENSG00000130429	0.14566104
ENSG00000107099	0.14558282
ENSG00000155495	0.14539337
ENSG00000132965	0.14539337
ENSG00000267239	0.14539337
ENSG00000270361	0.14539337
ENSG00000276850	0.14539337
ENSG00000221819	0.1450621
ENSG00000074276	0.14500344
ENSG00000011590	0.1449996
ENSG00000067836	0.14469342
novel.115	0.14417246
ENSG00000133985	0.14414252
ENSG00000135686	0.14387652
ENSG00000187550	0.14356938
ENSG00000142798	0.14353983
novel.235	0.14345674
ENSG00000064886	0.14334616
ENSG00000141337	0.14331424
ENSG00000099365	0.14329308
ENSG00000256069	0.1432535
ENSG00000253767	0.14321867
ENSG00000261334	0.14321867
ENSG00000177337	0.14320055
ENSG00000184584	0.14297587
ENSG00000280055	0.14295319
ENSG00000273702	0.14284149
ENSG00000104324	0.14258242
ENSG00000120885	0.14252123
ENSG00000230212	0.14245167
ENSG00000101040	0.14219882
ENSG00000126458	0.14211069
ENSG00000274012	0.14210805
ENSG00000104447	0.14189741
ENSG00000121900	0.14177912
ENSG00000119686	0.14174819
ENSG00000261606	0.14173003
ENSG00000264964	0.14140356
ENSG00000099849	0.14112483
ENSG00000187837	0.14104415
ENSG00000151929	0.14095184
ENSG00000225339	0.14064059
ENSG00000156564	0.14056522
ENSG00000162976	0.14046626
ENSG00000106397	0.14040758
novel.471	0.14016922
ENSG00000189167	0.14016171
ENSG00000060558	0.1400441
ENSG00000120738	0.14001524
ENSG00000143578	0.13995145
ENSG00000167565	0.13982536
ENSG00000111110	0.13979335
ENSG00000100711	0.13976882
ENSG00000280073	0.13963826
ENSG00000260361	0.13947465
ENSG00000259364	0.13934542
ENSG00000279699	0.13934542
ENSG00000241185	0.13934542
ENSG00000249790	0.13934542
ENSG00000188396	0.13934542
ENSG00000267346	0.13934542
ENSG00000129226	0.13934542
ENSG00000230482	0.13934542
ENSG00000119986	0.13933186
ENSG00000204949	0.13897404
ENSG00000187122	0.13892809
ENSG00000115216	0.13880384
ENSG00000253506	0.13879654
ENSG00000167508	0.13878953
ENSG00000142606	0.13876511
ENSG00000070404	0.13874497
novel.588	0.13868272
ENSG00000251365	0.13860466
ENSG00000264610	0.13860466
ENSG00000227192	0.13860466
ENSG00000242889	0.13860464
ENSG00000266306	0.13860464
ENSG00000206888	0.13860464
ENSG00000115461	0.13843381
ENSG00000033327	0.13839033
ENSG00000267607	0.13837126
ENSG00000054793	0.13831812
ENSG00000275329	0.13820307
ENSG00000076864	0.13801876
ENSG00000104140	0.13759147
ENSG00000228021	0.13750738
ENSG00000184408	0.13750738
ENSG00000271644	0.13750738
ENSG00000243243	0.13750738
ENSG00000156486	0.13750738
ENSG00000249216	0.13750738
ENSG00000238141	0.13730699
ENSG00000196943	0.13728862
ENSG00000051180	0.13718228
ENSG00000049249	0.13718228
ENSG00000225465	0.13718228
ENSG00000165233	0.13709743
ENSG00000278472	0.13685873
ENSG00000261773	0.13685873
ENSG00000236283	0.13685873
ENSG00000258839	0.13679036
ENSG00000141497	0.13667086
ENSG00000083290	0.13654712
novel.139	0.1364677
ENSG00000116748	0.13632321
ENSG00000227440	0.1362398
ENSG00000254109	0.13621448
ENSG00000259240	0.13617139
ENSG00000183833	0.13608602
ENSG00000178038	0.13607281
ENSG00000145675	0.13590547
ENSG00000166825	0.13583025
ENSG00000196872	0.13581617
ENSG00000272602	0.13577345
ENSG00000272953	0.13555151
ENSG00000277476	0.1355122
ENSG00000177706	0.13545844
ENSG00000116663	0.13522848
ENSG00000102996	0.13521923
ENSG00000104866	0.13514967
ENSG00000148341	0.13502096
ENSG00000278493	0.13501656
ENSG00000143416	0.13455695
ENSG00000124243	0.134522
ENSG00000161921	0.13436928
ENSG00000167996	0.13425072
ENSG00000147255	0.1342075
ENSG00000125148	0.13396764
ENSG00000159842	0.13390097
ENSG00000254701	0.13387671
ENSG00000231441	0.133851
ENSG00000274541	0.133851
ENSG00000272931	0.13375735
ENSG00000268649	0.13352586
ENSG00000242715	0.13326178
ENSG00000135625	0.13324368
ENSG00000197415	0.13320017
ENSG00000064601	0.13313974
ENSG00000132334	0.1330881
ENSG00000117394	0.13300815
ENSG00000124942	0.1329973
ENSG00000167680	0.13291621
ENSG00000144648	0.13288566
ENSG00000197696	0.13287728
ENSG00000273451	0.1328076
ENSG00000109436	0.13272174
ENSG00000185201	0.13270512
ENSG00000172889	0.13264477
ENSG00000161243	0.13263275
ENSG00000101331	0.13262928
ENSG00000143375	0.13248327
ENSG00000130590	0.1324766
ENSG00000270659	0.13231643
ENSG00000197324	0.13225794
ENSG00000074181	0.132209
ENSG00000184497	0.1315617
ENSG00000003147	0.13131802
ENSG00000220323	0.13127358
ENSG00000238000	0.13123867
ENSG00000260260	0.13095611
ENSG00000267048	0.13087434
ENSG00000215571	0.1308483
ENSG00000278709	0.13073549
ENSG00000174992	0.13065572
ENSG00000244176	0.13065572
ENSG00000248693	0.13065572
ENSG00000130475	0.13061373
ENSG00000234880	0.13054691
ENSG00000180610	0.13053823
ENSG00000265474	0.13047366
ENSG00000245466	0.13043281
ENSG00000204790	0.13032918
ENSG00000257771	0.13022962
ENSG00000096433	0.13014032
ENSG00000232973	0.13012953
ENSG00000283959	0.13010874
ENSG00000278558	0.12994634
ENSG00000207563	0.12984908
ENSG00000244137	0.12984906
ENSG00000114737	0.12949584
ENSG00000259856	0.12948853
ENSG00000138771	0.12933435
ENSG00000110090	0.12931328
ENSG00000129353	0.12924415
ENSG00000186354	0.12908289
ENSG00000182871	0.12890719
ENSG00000142959	0.12878396
ENSG00000126709	0.12869282
ENSG00000177943	0.12863758
ENSG00000030582	0.12848207
ENSG00000117115	0.12831612
ENSG00000015133	0.12818116
ENSG00000164976	0.12806211
novel.415	0.12804402
ENSG00000125898	0.12800623
ENSG00000166473	0.12798095
ENSG00000249242	0.12793937
ENSG00000259475	0.12787004
ENSG00000107968	0.12785275
ENSG00000225548	0.12756918
ENSG00000135773	0.12754022
ENSG00000111348	0.12731558
ENSG00000259182	0.1271685
ENSG00000277942	0.12701364
ENSG00000270553	0.12701362
ENSG00000278341	0.12654293
ENSG00000269091	0.12650782
ENSG00000189275	0.12626232
ENSG00000181830	0.1260219
ENSG00000108639	0.12601538
ENSG00000275484	0.12592502
ENSG00000105219	0.12587674
ENSG00000273018	0.1257916
ENSG00000142178	0.12576239
ENSG00000172819	0.12568946
ENSG00000015285	0.12567458
novel.277	0.12561788
ENSG00000169962	0.12559986
ENSG00000177076	0.12555128
ENSG00000238005	0.12554862
ENSG00000004399	0.1254703
ENSG00000158486	0.12544511
ENSG00000207561	0.12539047
ENSG00000162066	0.12536815
ENSG00000258450	0.12535469
ENSG00000164932	0.12509672
ENSG00000237094	0.12507203
ENSG00000284669	0.12461063
ENSG00000259438	0.12443039
ENSG00000226510	0.12405061
ENSG00000228709	0.12405061
ENSG00000197859	0.1240506
ENSG00000224646	0.124050595
ENSG00000076344	0.12403748
ENSG00000280152	0.12384395
ENSG00000245060	0.12374483
ENSG00000123992	0.123633265
ENSG00000062725	0.123602845
ENSG00000260186	0.123569086
ENSG00000233718	0.123569086
ENSG00000258355	0.12356908
ENSG00000234118	0.12356908
ENSG00000264270	0.12356907
ENSG00000231056	0.12352247
ENSG00000081138	0.12352247
ENSG00000182492	0.12352247
ENSG00000233273	0.12352247
ENSG00000222808	0.12352246
ENSG00000123454	0.12352246
ENSG00000170836	0.123441525
ENSG00000153406	0.12342154
ENSG00000155090	0.12326167
ENSG00000244041	0.12324522
ENSG00000269814	0.12322849
ENSG00000106538	0.123213835
ENSG00000174827	0.12320902
ENSG00000108443	0.12317747
ENSG00000106526	0.123078994
ENSG00000262171	0.1229862
ENSG00000278486	0.12298619
ENSG00000203663	0.12298619
ENSG00000243260	0.12298619
ENSG00000275437	0.12297013
ENSG00000196517	0.122867584
ENSG00000176907	0.12282731
ENSG00000182957	0.122699015
ENSG00000160972	0.122557245
novel.412	0.12255449
ENSG00000150687	0.12251468
ENSG00000101187	0.122487254
ENSG00000164920	0.12244942
ENSG00000197261	0.12237546
ENSG00000120549	0.12217448
ENSG00000253404	0.12206112
ENSG00000204791	0.12191593
ENSG00000167632	0.12187301
ENSG00000068097	0.12186855
ENSG00000014914	0.121774346
ENSG00000184260	0.12154013
ENSG00000157110	0.12152809
ENSG00000214756	0.12148174
ENSG00000140057	0.121452466
ENSG00000260285	0.12143562
ENSG00000259349	0.1213617
ENSG00000275342	0.12115821
ENSG00000159409	0.121138655
ENSG00000231119	0.12101151
ENSG00000249859	0.12078718
ENSG00000130558	0.12075187
ENSG00000276903	0.12059271
ENSG00000227959	0.12058475
ENSG00000278771	0.12046862
ENSG00000260018	0.120314114
ENSG00000228502	0.120263875
ENSG00000246640	0.1201901
ENSG00000051128	0.12009718
ENSG00000261744	0.12007828
ENSG00000262772	0.120028734
ENSG00000185499	0.119942695
ENSG00000145217	0.1198437
novel.65	0.11980089
ENSG00000261286	0.11974762
ENSG00000175832	0.11952986
ENSG00000136147	0.119246185
ENSG00000122733	0.1189472
ENSG00000118680	0.11892031
ENSG00000248498	0.11871579
ENSG00000172725	0.11857467
ENSG00000259723	0.11837943
ENSG00000058404	0.118365616
ENSG00000214237	0.11833468
novel.655	0.11821137
ENSG00000186765	0.11816787
ENSG00000160796	0.11811356
ENSG00000197461	0.11796304
ENSG00000276710	0.11795804
ENSG00000137868	0.11787152
ENSG00000233077	0.11778372
ENSG00000271366	0.11778372
ENSG00000202290	0.11778372
ENSG00000225193	0.11778372
ENSG00000144230	0.11778372
ENSG00000222005	0.11778371
ENSG00000225093	0.11778371
ENSG00000232938	0.11768622
ENSG00000185352	0.11768068
ENSG00000261115	0.1175015
ENSG00000170006	0.11743739
ENSG00000248099	0.11741551
ENSG00000238260	0.1174155
ENSG00000112414	0.11733133
ENSG00000091129	0.11727286
ENSG00000169994	0.117245875
ENSG00000136830	0.11716514
ENSG00000215039	0.11713424
ENSG00000177432	0.11698176
ENSG00000230102	0.11694875
ENSG00000164938	0.11681601
ENSG00000012171	0.116737686
ENSG00000186193	0.116712965
ENSG00000227237	0.11668705
ENSG00000111863	0.11668705
ENSG00000233524	0.11668705
ENSG00000183963	0.11646808
ENSG00000277383	0.11643322
ENSG00000140465	0.116360866
ENSG00000090020	0.116332486
ENSG00000215440	0.11611342
ENSG00000030419	0.11603456
ENSG00000105711	0.115917474
ENSG00000217624	0.11591395
ENSG00000074527	0.11582164
ENSG00000261716	0.11573461
ENSG00000273473	0.11569567
ENSG00000137261	0.11569133
ENSG00000215068	0.115684025
ENSG00000255568	0.115460835
ENSG00000188191	0.115437604
ENSG00000169093	0.11522311
ENSG00000262001	0.11501209
ENSG00000158246	0.114981264
ENSG00000167874	0.11491818
novel.273	0.11484813
ENSG00000125850	0.114719555
ENSG00000258837	0.11465488
ENSG00000267801	0.11425528
ENSG00000250303	0.114000104
ENSG00000003436	0.11374827
ENSG00000113532	0.113732815
ENSG00000137709	0.11373032
ENSG00000121075	0.11370385
ENSG00000254331	0.11365207
ENSG00000250539	0.11362319
novel.64	0.11352271
ENSG00000183066	0.11349687
ENSG00000271857	0.113422446
ENSG00000106077	0.11331289
ENSG00000174871	0.11324749
ENSG00000074964	0.11308394
novel.671	0.11300654
ENSG00000278463	0.11283427
ENSG00000205090	0.112798914
ENSG00000119457	0.112641916
ENSG00000228779	0.11255452
novel.488	0.11255452
ENSG00000179750	0.11252074
ENSG00000167778	0.11247386
ENSG00000144455	0.11222901
ENSG00000231991	0.11220362
ENSG00000257426	0.11211957
ENSG00000252845	0.11211957
ENSG00000259370	0.112068504
ENSG00000284828	0.111877725
ENSG00000163545	0.11182525
ENSG00000139626	0.11179842
ENSG00000179846	0.11159212
ENSG00000117480	0.11148899
ENSG00000213280	0.11147635
ENSG00000270141	0.11147635
ENSG00000224437	0.11147634
ENSG00000144130	0.11147634
ENSG00000186847	0.11147634
ENSG00000272161	0.11147634
ENSG00000205755	0.11147633
ENSG00000261212	0.11147633
ENSG00000187720	0.1113884
ENSG00000265055	0.111286014
ENSG00000178217	0.11123853
ENSG00000203797	0.11100174
ENSG00000224712	0.11100173
ENSG00000285102	0.11100173
ENSG00000169885	0.11093702
ENSG00000203697	0.11047946
ENSG00000167930	0.11031844
ENSG00000172183	0.110177144
ENSG00000160472	0.109973185
ENSG00000254017	0.10990172
ENSG00000094755	0.10988267
ENSG00000227039	0.10982437
ENSG00000043143	0.109418884
ENSG00000159314	0.10912705
ENSG00000261578	0.109113805
novel.516	0.10907968
ENSG00000163995	0.109022796
ENSG00000185130	0.108787
novel.360	0.10829783
ENSG00000104856	0.1082284
ENSG00000101608	0.10806421
ENSG00000184988	0.10796979
ENSG00000111907	0.10787409
ENSG00000000938	0.10776992
ENSG00000184697	0.10760534
ENSG00000249001	0.10737109
ENSG00000227028	0.10737109
ENSG00000269139	0.10737109
ENSG00000168386	0.107325956
ENSG00000279930	0.107262604
ENSG00000141527	0.10720316
ENSG00000104524	0.10719968
ENSG00000226332	0.10715172
ENSG00000074211	0.10710094
ENSG00000139880	0.10692599
ENSG00000183486	0.10679576
ENSG00000237172	0.10668679
novel.525	0.106655866
ENSG00000236581	0.10664318
ENSG00000109814	0.10657185
ENSG00000196511	0.10638782
ENSG00000283342	0.10625339
ENSG00000161270	0.1060258
ENSG00000257564	0.10584469
ENSG00000140939	0.105611056
ENSG00000196092	0.105593964
ENSG00000216906	0.105492786
ENSG00000270426	0.10541673
ENSG00000161642	0.10537997
novel.455	0.10511555
ENSG00000164078	0.10483692
ENSG00000181333	0.10481729
ENSG00000274677	0.10456473
ENSG00000203865	0.10455658
ENSG00000204054	0.104477085
ENSG00000128965	0.10439234
ENSG00000163874	0.10429133
ENSG00000270264	0.104289666
ENSG00000260001	0.104235426
ENSG00000219507	0.10422845
ENSG00000110092	0.10419337
ENSG00000150782	0.104134455
ENSG00000268366	0.10392681
novel.276	0.10379541
ENSG00000104881	0.103690505
ENSG00000235459	0.1033755
novel.642	0.10322078
ENSG00000204950	0.103078514
ENSG00000226352	0.10302423
ENSG00000007866	0.102841474
ENSG00000226445	0.10270726
ENSG00000275438	0.10265924
ENSG00000229853	0.10264405
ENSG00000204110	0.10264405
ENSG00000235415	0.10264405
novel.667	0.102566995
ENSG00000231345	0.10256456
ENSG00000169495	0.10253029
ENSG00000274267	0.10250611
ENSG00000168758	0.10248118
ENSG00000187474	0.10246305
ENSG00000248405	0.10231054
ENSG00000132874	0.10230793
ENSG00000023445	0.102259666
ENSG00000088340	0.10224995
novel.532	0.1021981
ENSG00000165474	0.10219423
ENSG00000259120	0.10211827
ENSG00000236383	0.10211826
ENSG00000273387	0.10189292
ENSG00000177694	0.101885356
ENSG00000164877	0.1018783
ENSG00000179588	0.101781055
ENSG00000148180	0.10176347
ENSG00000183230	0.101609655
ENSG00000070388	0.10157951
ENSG00000160396	0.10127652
ENSG00000234648	0.10124373
ENSG00000268362	0.10120275
ENSG00000177464	0.10114555
ENSG00000258711	0.101139165
ENSG00000227376	0.10113343
ENSG00000177426	0.10110664
ENSG00000259709	0.10094974
ENSG00000175482	0.1007162
ENSG00000100399	0.100158
ENSG00000080293	0.099996805
ENSG00000241458	0.09976416
ENSG00000111799	0.09967379
ENSG00000229422	0.09961728
ENSG00000115616	0.09958561
ENSG00000197903	0.099441595
ENSG00000134317	0.09934475
ENSG00000196189	0.09904192
ENSG00000254997	0.09898654
ENSG00000254248	0.09898654
ENSG00000258647	0.09898654
ENSG00000269190	0.098986536
ENSG00000138892	0.09894906
ENSG00000233155	0.09884193
ENSG00000145526	0.098834194
ENSG00000285269	0.098761655
ENSG00000186350	0.09870204
ENSG00000148702	0.09864997
ENSG00000238109	0.09864997
ENSG00000127954	0.09857495
novel.672	0.0983959
ENSG00000244405	0.09836936
ENSG00000106948	0.09830004
ENSG00000189157	0.098271035
ENSG00000132256	0.09817774
ENSG00000265787	0.09815239
ENSG00000213694	0.098057434
ENSG00000178826	0.09802463
ENSG00000130294	0.09779094
ENSG00000228158	0.09771913
ENSG00000171813	0.09762155
ENSG00000148057	0.097606935
ENSG00000172602	0.09752677
ENSG00000253305	0.09745174
ENSG00000166689	0.09720742
ENSG00000123999	0.097184315
ENSG00000259577	0.09698726
ENSG00000232324	0.09684593
ENSG00000267323	0.09684593
novel.429	0.09681242
ENSG00000158792	0.09664987
ENSG00000277196	0.096632846
ENSG00000145808	0.096611775
ENSG00000215444	0.09648753
ENSG00000279042	0.09648753
ENSG00000113212	0.09648752
ENSG00000127249	0.09648752
ENSG00000149243	0.09640765
ENSG00000107331	0.09610585
ENSG00000232387	0.09603149
ENSG00000113916	0.09586174
ENSG00000148344	0.09583005
ENSG00000232815	0.095801614
ENSG00000244153	0.09567429
ENSG00000253330	0.09553334
ENSG00000182782	0.09548887
ENSG00000272449	0.09526688
ENSG00000279645	0.09526687
ENSG00000263740	0.09520439
ENSG00000271009	0.09519127
ENSG00000182376	0.09515721
ENSG00000233205	0.094999634
ENSG00000238213	0.09495509
ENSG00000232504	0.09495509
ENSG00000182054	0.09494621
ENSG00000170231	0.094895996
novel.641	0.09470687
ENSG00000123609	0.09467586
ENSG00000249846	0.09467377
ENSG00000168143	0.094594315
ENSG00000234869	0.094531104
ENSG00000170579	0.09448668
ENSG00000122584	0.094444476
ENSG00000146001	0.09441321
ENSG00000273796	0.09425255
ENSG00000198502	0.09422262
ENSG00000129451	0.09404993
ENSG00000172403	0.09388787
ENSG00000197837	0.09379179
ENSG00000134533	0.09367215
ENSG00000143333	0.093667105
ENSG00000099822	0.09363258
ENSG00000167702	0.0935575
ENSG00000047346	0.09352785
novel.731	0.093481906
ENSG00000180694	0.093422554
novel.721	0.093319036
novel.729	0.093273975
ENSG00000198246	0.09323344
ENSG00000267095	0.09320953
ENSG00000207864	0.09320952
ENSG00000141232	0.09291641
ENSG00000005243	0.09290295
ENSG00000242999	0.09289695
ENSG00000272277	0.09269027
ENSG00000184261	0.09260338
ENSG00000135925	0.09256713
ENSG00000224988	0.09256713
ENSG00000227512	0.09256712
ENSG00000280378	0.09256712
ENSG00000123870	0.09249729
novel.732	0.09248395
ENSG00000130702	0.092453204
ENSG00000233328	0.0922478
ENSG00000234093	0.09223964
ENSG00000197054	0.09220403
ENSG00000160789	0.09218134
ENSG00000197162	0.091967046
ENSG00000189120	0.0919523
ENSG00000279041	0.09186544
ENSG00000233614	0.09181849
ENSG00000231409	0.09181664
ENSG00000213763	0.09175072
ENSG00000135709	0.09174981
ENSG00000260593	0.091526985
ENSG00000237571	0.091526985
ENSG00000109205	0.09138284
ENSG00000273703	0.09138284
ENSG00000162654	0.091239154
ENSG00000269397	0.091239154
ENSG00000006025	0.09100858
ENSG00000095066	0.09094175
ENSG00000183773	0.09083747
ENSG00000214796	0.09069537
ENSG00000255874	0.09068231
ENSG00000117009	0.090596676
ENSG00000236617	0.09051006
ENSG00000163636	0.08985812
ENSG00000184730	0.08972279
ENSG00000159450	0.089570545
ENSG00000127824	0.0895027
ENSG00000099250	0.08934581
ENSG00000215788	0.08926413
ENSG00000078114	0.08920393
ENSG00000112183	0.08914782
ENSG00000116260	0.08909334
ENSG00000231249	0.089086734
ENSG00000163888	0.08898986
ENSG00000101670	0.08895287
ENSG00000259070	0.08895287
ENSG00000171433	0.08895287
ENSG00000270276	0.08894882
ENSG00000256377	0.08865042
ENSG00000237588	0.08865042
ENSG00000198074	0.08839497
ENSG00000215218	0.08836096
ENSG00000235721	0.08834158
ENSG00000253616	0.08833779
ENSG00000237118	0.08820447
ENSG00000227486	0.08820351
ENSG00000179832	0.08813483
ENSG00000283611	0.08806964
ENSG00000260190	0.088038154
ENSG00000125534	0.08799618
ENSG00000141977	0.08790873
ENSG00000267472	0.08781936
ENSG00000270149	0.087613314
ENSG00000261116	0.08753889
ENSG00000274286	0.087465174
ENSG00000273472	0.087264284
ENSG00000130528	0.087249555
ENSG00000279748	0.0872434
ENSG00000269489	0.087103814
ENSG00000260121	0.08705749
ENSG00000263968	0.08702757
ENSG00000064300	0.08701782
ENSG00000243742	0.086939454
novel.268	0.08678177
ENSG00000167766	0.08641176
ENSG00000249264	0.086313404
ENSG00000139832	0.08597375
ENSG00000110628	0.08579912
ENSG00000225489	0.08573751
ENSG00000278918	0.085660234
ENSG00000124145	0.08562642
ENSG00000105610	0.08561025
ENSG00000253372	0.08561025
ENSG00000270917	0.08546992
ENSG00000196834	0.08539993
ENSG00000232434	0.085397534
ENSG00000257122	0.08536336
ENSG00000236794	0.08536336
ENSG00000224721	0.08536336
ENSG00000231292	0.08536335
ENSG00000113739	0.085345246
ENSG00000278921	0.085342556
ENSG00000214121	0.08533007
ENSG00000273394	0.08533006
ENSG00000185033	0.08527639
ENSG00000101144	0.085058875
ENSG00000233621	0.08503353
ENSG00000205220	0.08499388
ENSG00000128833	0.08493195
ENSG00000258811	0.08448266
ENSG00000180155	0.08437216
ENSG00000182580	0.08435013
ENSG00000115884	0.08419428
ENSG00000224897	0.084003404
ENSG00000230098	0.08395001
ENSG00000089820	0.08385751
ENSG00000128815	0.08381238
ENSG00000131370	0.08380999
ENSG00000198535	0.0834287
ENSG00000152953	0.083340004
ENSG00000134201	0.08332938
ENSG00000183844	0.0833208
ENSG00000171722	0.083141446
ENSG00000010030	0.08313644
ENSG00000099377	0.08307923
ENSG00000223573	0.08291354
ENSG00000129038	0.0828449
ENSG00000142694	0.08284441
novel.98	0.08277593
ENSG00000266445	0.082582705
ENSG00000230122	0.08250974
ENSG00000274569	0.08250442
novel.27	0.0824791
ENSG00000203814	0.08242241
ENSG00000269881	0.08234831
ENSG00000118729	0.08224945
ENSG00000258676	0.08224945
ENSG00000212993	0.08224945
ENSG00000233547	0.08224945
ENSG00000164197	0.08223488
ENSG00000276651	0.08211992
ENSG00000143126	0.08183968
ENSG00000198691	0.081680536
novel.713	0.081542574
ENSG00000205593	0.08154041
ENSG00000162591	0.081251
ENSG00000259910	0.08115636
ENSG00000168743	0.08112235
ENSG00000157703	0.08097655
ENSG00000170832	0.08092683
novel.75	0.08075747
ENSG00000109321	0.080749005
ENSG00000110042	0.080654494
ENSG00000224945	0.08033939
ENSG00000072310	0.08030417
ENSG00000184669	0.07999149
ENSG00000278952	0.07983408
ENSG00000104081	0.07978606
ENSG00000245768	0.07975763
ENSG00000099998	0.07967298
ENSG00000184844	0.079625964
ENSG00000259079	0.079625964
ENSG00000069812	0.07955044
ENSG00000160685	0.079531774
ENSG00000100219	0.07936433
ENSG00000167232	0.07933452
ENSG00000167535	0.07924593
ENSG00000165023	0.079171255
ENSG00000275964	0.07872254
ENSG00000205744	0.07871731
ENSG00000223669	0.07863514
novel.239	0.078458965
ENSG00000136167	0.07839674
ENSG00000230487	0.0783835
ENSG00000249986	0.07835258
ENSG00000159208	0.0781577
ENSG00000065054	0.078083426
ENSG00000260466	0.078024164
ENSG00000236591	0.078023985
novel.279	0.077793814
ENSG00000198517	0.07773784
ENSG00000006118	0.077625595
ENSG00000119922	0.07758649
ENSG00000100055	0.07753163
ENSG00000188820	0.077324994
ENSG00000090238	0.07715023
ENSG00000260469	0.077048294
ENSG00000262096	0.07703297
ENSG00000131759	0.07683592
ENSG00000159423	0.07676344
novel.148	0.07675111
ENSG00000101443	0.07673447
ENSG00000240338	0.07671059
ENSG00000245598	0.07671059
ENSG00000236152	0.07671058
ENSG00000131149	0.07650354
ENSG00000279057	0.076485544
ENSG00000248245	0.076485544
ENSG00000135127	0.07634992
ENSG00000111490	0.07623231
ENSG00000136826	0.076189704
ENSG00000186187	0.07608135
ENSG00000159216	0.07602444
ENSG00000139410	0.07598062
ENSG00000150556	0.0759376
ENSG00000171992	0.07582215
novel.690	0.07566336
ENSG00000090013	0.07564825
ENSG00000155265	0.0755885
ENSG00000235865	0.07552822
ENSG00000255836	0.07540246
ENSG00000119684	0.075271
ENSG00000268157	0.074842796
ENSG00000113209	0.07484279
ENSG00000172935	0.07484279
ENSG00000169744	0.07484279
ENSG00000265158	0.07484278
ENSG00000197599	0.074809544
ENSG00000207839	0.07464381
ENSG00000110448	0.074607
ENSG00000168765	0.074514
ENSG00000065717	0.07450869
ENSG00000227077	0.07438972
ENSG00000158089	0.07425055
ENSG00000125084	0.07421179
ENSG00000267254	0.074157104
novel.668	0.074148655
ENSG00000110446	0.073942095
ENSG00000279277	0.07376577
ENSG00000224126	0.07363893
ENSG00000263887	0.073632084
ENSG00000265975	0.073632084
ENSG00000099769	0.073530875
ENSG00000167972	0.07346851
ENSG00000259146	0.07335417
ENSG00000137434	0.07314209
ENSG00000272189	0.07297553
ENSG00000204961	0.07287929
ENSG00000274002	0.0728694
ENSG00000185303	0.07281852
ENSG00000196341	0.072696686
ENSG00000253553	0.072696686
ENSG00000261068	0.07260572
ENSG00000126010	0.07258353
ENSG00000227582	0.072438575
ENSG00000127561	0.072348624
ENSG00000133067	0.071870655
ENSG00000188015	0.071870655
ENSG00000112379	0.07186224
ENSG00000135549	0.071802676
ENSG00000007516	0.071716234
ENSG00000256913	0.07167309
ENSG00000205847	0.07167309
ENSG00000271989	0.07167309
ENSG00000233487	0.07167036
ENSG00000149131	0.07149677
ENSG00000167306	0.07134796
ENSG00000003249	0.07128474
ENSG00000261253	0.07121089
ENSG00000259429	0.07105525
ENSG00000235631	0.07104961
ENSG00000168874	0.07102516
ENSG00000259424	0.07099297
ENSG00000179776	0.070929274
ENSG00000120875	0.07092498
ENSG00000111344	0.07088802
ENSG00000116661	0.07082853
ENSG00000162975	0.070808664
ENSG00000182704	0.070689
ENSG00000203616	0.07060138
ENSG00000178209	0.070561044
novel.645	0.07048897
ENSG00000102879	0.07044924
ENSG00000184270	0.07035794
ENSG00000112562	0.07033216
ENSG00000183598	0.070297316
ENSG00000166750	0.070045315
ENSG00000131650	0.06995371
ENSG00000204282	0.069840685
ENSG00000278995	0.0698291
ENSG00000099860	0.06969707
ENSG00000188833	0.06967491
ENSG00000110195	0.06966348
ENSG00000181218	0.0695984
ENSG00000251600	0.06948703
ENSG00000280334	0.06948702
ENSG00000166535	0.06943482
ENSG00000188372	0.06937098
ENSG00000211448	0.06924964
ENSG00000130940	0.06913854
ENSG00000240423	0.069098845
ENSG00000179546	0.069079585
ENSG00000131080	0.06894753
ENSG00000233154	0.06886641
ENSG00000271749	0.06875368
ENSG00000283167	0.06848992
ENSG00000100906	0.068312116
ENSG00000180938	0.068273686
ENSG00000212829	0.06820528
ENSG00000101280	0.06812094
ENSG00000135346	0.068043016
ENSG00000236732	0.067924835
ENSG00000240204	0.0678309
ENSG00000182853	0.06781246
ENSG00000132000	0.06753724
ENSG00000214100	0.06743037
ENSG00000204580	0.067309424
ENSG00000173442	0.067293435
ENSG00000212195	0.067197956
ENSG00000203288	0.06707463
ENSG00000170190	0.06693835
ENSG00000168658	0.06693835
ENSG00000273816	0.06693835
ENSG00000103335	0.06690977
ENSG00000185203	0.06684429
ENSG00000233045	0.06683746
ENSG00000260468	0.06678427
ENSG00000136048	0.066667825
ENSG00000101180	0.06649763
ENSG00000213144	0.06648545
ENSG00000108395	0.06637254
ENSG00000235529	0.06636246
ENSG00000166780	0.066112086
ENSG00000234719	0.06608693
ENSG00000106018	0.06607946
ENSG00000198576	0.06578049
ENSG00000124635	0.06557209
ENSG00000275713	0.06556366
ENSG00000174307	0.06555851
ENSG00000257150	0.06549196
ENSG00000200013	0.06516458
ENSG00000137745	0.06513079
ENSG00000051523	0.06503
ENSG00000197070	0.06501542
ENSG00000272788	0.06492453
ENSG00000149809	0.064920925
novel.660	0.064889714
ENSG00000115457	0.06481916
ENSG00000118777	0.06473181
ENSG00000196576	0.06466478
ENSG00000186940	0.06462445
ENSG00000203414	0.06460246
ENSG00000271788	0.06448411
ENSG00000234268	0.064381495
ENSG00000075223	0.064064346
ENSG00000177685	0.0638722
ENSG00000250995	0.06354578
ENSG00000203852	0.06350681
ENSG00000275880	0.06344332
ENSG00000260046	0.06330339
ENSG00000007384	0.063155316
ENSG00000114349	0.062965706
ENSG00000172830	0.062900566
ENSG00000215861	0.0628339
ENSG00000273742	0.062784664
ENSG00000198598	0.0627743
ENSG00000115380	0.06267049
ENSG00000124575	0.06249324
ENSG00000116774	0.06236725
ENSG00000135314	0.062064234
ENSG00000187848	0.062049013
ENSG00000199753	0.061997898
ENSG00000273335	0.06163848
ENSG00000180264	0.061342955
ENSG00000064547	0.061006457
ENSG00000246575	0.060874805
novel.227	0.06080812
ENSG00000265735	0.06071449
ENSG00000178531	0.060602363
novel.662	0.0606005
ENSG00000232187	0.060478516
ENSG00000204323	0.06025728
ENSG00000204352	0.06020878
ENSG00000248599	0.06001475
ENSG00000228719	0.060014747
ENSG00000160284	0.05994576
ENSG00000147813	0.059851985
ENSG00000242960	0.059747696
ENSG00000226887	0.059695482
ENSG00000130529	0.059608556
novel.422	0.059493292
ENSG00000146216	0.059360888
ENSG00000257696	0.059354022
ENSG00000233913	0.059228193
ENSG00000197020	0.059226394
ENSG00000253159	0.05911467
ENSG00000272473	0.059011642
ENSG00000217702	0.05897897
novel.340	0.058852963
ENSG00000256940	0.05876179
ENSG00000162004	0.058664832
ENSG00000232803	0.058617372
ENSG00000175946	0.05847438
ENSG00000178602	0.058474377
ENSG00000165887	0.058376577
ENSG00000095383	0.058326714
ENSG00000246705	0.05823456
ENSG00000249116	0.05807682
ENSG00000225511	0.05804862
ENSG00000214867	0.05798645
ENSG00000285410	0.057866115
ENSG00000152213	0.057797227
ENSG00000078018	0.057656307
ENSG00000163823	0.057605904
ENSG00000039139	0.05748418
ENSG00000124140	0.05746934
ENSG00000251348	0.057379227
ENSG00000257261	0.05723218
ENSG00000164850	0.05713343
ENSG00000099282	0.05693385
ENSG00000187105	0.05690202
ENSG00000277117	0.056887623
ENSG00000254094	0.056746572
ENSG00000196787	0.056669146
ENSG00000165475	0.056591265
ENSG00000226508	0.056514394
ENSG00000230615	0.056481123
ENSG00000203999	0.056435257
ENSG00000227070	0.056396373
ENSG00000274378	0.056277264
ENSG00000168032	0.056139346
ENSG00000223855	0.056027543
ENSG00000163637	0.0559549
ENSG00000168754	0.05580694
ENSG00000130193	0.055667326
novel.674	0.05558199
ENSG00000234289	0.055500865
ENSG00000280620	0.05530997
ENSG00000259087	0.055055138
ENSG00000179219	0.055055134
ENSG00000251467	0.055055134
ENSG00000226421	0.055036172
ENSG00000260710	0.055015083
ENSG00000139211	0.05501444
ENSG00000246526	0.054936107
ENSG00000153093	0.054871432
ENSG00000258947	0.05475326
ENSG00000172296	0.054612793
ENSG00000161328	0.054521892
ENSG00000053108	0.054490075
ENSG00000173110	0.054468505
ENSG00000233220	0.054293774
ENSG00000117984	0.054213148
ENSG00000233820	0.054180942
ENSG00000188050	0.054180942
ENSG00000261934	0.054073054
ENSG00000169047	0.054070644
ENSG00000162645	0.054059256
ENSG00000160111	0.053993467
ENSG00000124762	0.053898323
ENSG00000276846	0.05381354
ENSG00000255050	0.053785067
ENSG00000226308	0.05337326
ENSG00000198133	0.053314112
ENSG00000236204	0.053135864
ENSG00000261273	0.053029988
ENSG00000173080	0.052922342
ENSG00000135063	0.052839763
ENSG00000277224	0.052708566
ENSG00000146955	0.052572276
ENSG00000240875	0.05257012
ENSG00000139289	0.052486118
ENSG00000231482	0.052477185
ENSG00000224479	0.052437954
ENSG00000143429	0.05230535
ENSG00000074416	0.05228513
ENSG00000264049	0.052252576
ENSG00000143061	0.05222426
ENSG00000196557	0.052196022
ENSG00000204839	0.052192062
ENSG00000230992	0.05217313
ENSG00000169894	0.05207345
ENSG00000172794	0.05200229
ENSG00000197361	0.051988915
ENSG00000280587	0.051855396
ENSG00000178685	0.05177522
ENSG00000199023	0.05172089
ENSG00000196183	0.05159583
ENSG00000170542	0.051560458
ENSG00000217801	0.051548466
ENSG00000223459	0.0515165
ENSG00000231416	0.05150424
ENSG00000183044	0.051412832
ENSG00000085831	0.051366866
ENSG00000158220	0.051363137
ENSG00000226363	0.0512698
ENSG00000095585	0.0512341
ENSG00000134258	0.051184673
ENSG00000173175	0.051131476
ENSG00000143554	0.050718553
ENSG00000109062	0.050716322
ENSG00000228626	0.05057278
ENSG00000169900	0.050566714
ENSG00000163704	0.050440762
ENSG00000204941	0.050391063
ENSG00000279602	0.050391063
ENSG00000197013	0.050331645
ENSG00000137331	0.050292566
ENSG00000255408	0.050271757
ENSG00000250644	0.050171155
novel.17	0.050145917
ENSG00000070190	0.050073475
ENSG00000198342	0.04997395
ENSG00000134240	0.049953066
ENSG00000087085	0.049819358
novel.419	0.04977213
ENSG00000135697	0.049706828
ENSG00000196747	0.049663264
ENSG00000152137	0.04963155
ENSG00000221821	0.049588
novel.624	0.04944117
ENSG00000149573	0.04925041
ENSG00000266389	0.049206503
ENSG00000160190	0.049078155
ENSG00000100985	0.04896819
ENSG00000181634	0.048934586
ENSG00000100346	0.048866566
ENSG00000274214	0.048768487
ENSG00000234004	0.04862691
ENSG00000119915	0.048422966
ENSG00000272070	0.047889102
ENSG00000126460	0.047817186
ENSG00000163191	0.047778357
ENSG00000265539	0.04771177
ENSG00000196366	0.047691733
ENSG00000011347	0.047527496
ENSG00000267073	0.047415175
ENSG00000113389	0.04723408
ENSG00000253154	0.047157887
ENSG00000275714	0.047024965
ENSG00000204969	0.04702116
ENSG00000260428	0.046910163
ENSG00000142185	0.046754975
ENSG00000134321	0.046703443
ENSG00000179698	0.046502747
ENSG00000205542	0.046452302
ENSG00000162006	0.046365876
ENSG00000179627	0.046339147
ENSG00000139192	0.046184495
ENSG00000005884	0.046181686
ENSG00000160932	0.046076097
ENSG00000183484	0.04605718
ENSG00000259883	0.04583579
ENSG00000168542	0.045816775
ENSG00000120328	0.045808386
ENSG00000242265	0.0457907
ENSG00000162009	0.045771986
ENSG00000188039	0.04536201
novel.472	0.04534783
ENSG00000212864	0.0452091
ENSG00000105852	0.04520471
ENSG00000232118	0.04515508
novel.290	0.045124587
ENSG00000125531	0.04509178
ENSG00000266903	0.045078356
ENSG00000087510	0.045011606
ENSG00000254231	0.044944204
ENSG00000029559	0.044882517
ENSG00000145002	0.044762023
ENSG00000214456	0.044703383
ENSG00000103253	0.04462887
novel.28	0.04447644
ENSG00000170345	0.044193886
ENSG00000224520	0.044063307
ENSG00000271824	0.04400518
ENSG00000103490	0.043661308
ENSG00000269416	0.04334769
ENSG00000130762	0.043250166
ENSG00000132561	0.043180928
ENSG00000010278	0.043131366
ENSG00000283283	0.043079335
ENSG00000105707	0.04305644
ENSG00000154874	0.043031808
ENSG00000261513	0.04275972
ENSG00000115594	0.042626828
ENSG00000176978	0.042512856
ENSG00000272468	0.042403273
ENSG00000142669	0.042178124
ENSG00000188157	0.042106003
ENSG00000171940	0.041901983
ENSG00000165731	0.04189327
ENSG00000248727	0.04188411
ENSG00000197385	0.041635707
ENSG00000196507	0.04162162
ENSG00000170412	0.041565098
ENSG00000205436	0.04140957
novel.335	0.041291352
ENSG00000215915	0.04110043
ENSG00000216331	0.040995397
ENSG00000185340	0.040964
ENSG00000171604	0.040944014
ENSG00000204965	0.04092892
ENSG00000106853	0.040838197
ENSG00000100181	0.04083217
ENSG00000233901	0.040827025
ENSG00000141526	0.040705916
ENSG00000166816	0.040654298
ENSG00000164050	0.04061181
ENSG00000152086	0.04059591
ENSG00000211695	0.04055389
ENSG00000101096	0.040553287
ENSG00000158106	0.04041605
ENSG00000185386	0.04041304
ENSG00000255346	0.04038017
ENSG00000177599	0.040333048
ENSG00000230445	0.04026416
ENSG00000008513	0.040154018
ENSG00000255438	0.040153965
ENSG00000163840	0.040137343
ENSG00000178498	0.04009396
ENSG00000138271	0.040079072
ENSG00000196562	0.039991148
ENSG00000236060	0.039847627
ENSG00000207611	0.039838023
ENSG00000249375	0.039631426
ENSG00000008283	0.039629925
ENSG00000196482	0.039611354
ENSG00000233622	0.039584983
ENSG00000204052	0.039582517
ENSG00000267519	0.039520286
ENSG00000224738	0.039363373
ENSG00000018280	0.039352797
ENSG00000280027	0.03935107
ENSG00000149256	0.039284125
ENSG00000266916	0.03920818
ENSG00000189280	0.039012082
ENSG00000144290	0.039006826
ENSG00000249661	0.03897265
ENSG00000105668	0.038854133
ENSG00000006534	0.03869686
ENSG00000139629	0.038661562
ENSG00000185338	0.038659357
ENSG00000132639	0.038623597
ENSG00000101115	0.038609616
novel.57	0.038364697
ENSG00000139352	0.03830603
ENSG00000182195	0.038245037
novel.534	0.038238354
ENSG00000248663	0.038221773
ENSG00000204060	0.03821202
ENSG00000280032	0.03803182
ENSG00000165816	0.03784869
ENSG00000173801	0.037826873
ENSG00000134326	0.0378236
ENSG00000197971	0.037815947
ENSG00000169429	0.037734415
ENSG00000103260	0.037566684
ENSG00000251574	0.03755724
ENSG00000075426	0.037525687
ENSG00000250986	0.037492827
ENSG00000177519	0.037398517
ENSG00000092969	0.037261214
ENSG00000175318	0.037192486
ENSG00000142583	0.037105896
ENSG00000173124	0.037000578
ENSG00000197177	0.036971048
ENSG00000171522	0.036970172
ENSG00000266970	0.03695151
novel.661	0.036935423
ENSG00000137393	0.036819834
ENSG00000095739	0.036736462
ENSG00000272369	0.036678568
ENSG00000138772	0.036531348
ENSG00000160211	0.03636971
ENSG00000142197	0.03635514
ENSG00000197872	0.03635486
ENSG00000179913	0.036307108
ENSG00000187244	0.036216754
ENSG00000163683	0.036024116
ENSG00000157992	0.035959307
ENSG00000154025	0.03587888
ENSG00000142632	0.035848487
ENSG00000168589	0.035836544
ENSG00000152939	0.035719316
ENSG00000184564	0.035686832
ENSG00000106003	0.035657175
ENSG00000145911	0.035616547
ENSG00000131669	0.03551868
ENSG00000189108	0.035464637
ENSG00000217929	0.035421394
ENSG00000231705	0.0353782
ENSG00000127831	0.035356645
ENSG00000261104	0.035292134
ENSG00000188641	0.03523388
ENSG00000231829	0.035186335
ENSG00000055813	0.035134137
ENSG00000273445	0.0348913
ENSG00000261456	0.03485986
ENSG00000158050	0.034751598
ENSG00000085552	0.03464984
ENSG00000004848	0.034617595
ENSG00000128274	0.034564897
ENSG00000205669	0.03454942
ENSG00000130173	0.03453582
ENSG00000198131	0.034525152
ENSG00000055118	0.034407042
ENSG00000253671	0.03425508
ENSG00000047457	0.034192905
ENSG00000225362	0.034179438
ENSG00000176399	0.03415557
ENSG00000168398	0.034124784
ENSG00000177096	0.034091193
ENSG00000115705	0.03399579
ENSG00000124225	0.033921104
novel.437	0.03387341
ENSG00000125968	0.033745516
ENSG00000185442	0.033482928
ENSG00000279255	0.033352453
ENSG00000235027	0.033233605
ENSG00000102890	0.033220243
ENSG00000163694	0.03319157
ENSG00000124813	0.03294527
ENSG00000176532	0.032679398
ENSG00000260239	0.03266393
ENSG00000254419	0.032634538
ENSG00000100290	0.032586083
ENSG00000261664	0.0325627
ENSG00000283538	0.032535072
ENSG00000134330	0.032518603
ENSG00000197406	0.03249847
ENSG00000152217	0.03244917
ENSG00000121858	0.03240587
ENSG00000116016	0.032336228
ENSG00000253910	0.032287415
ENSG00000100342	0.032242056
ENSG00000175505	0.03221503
ENSG00000181444	0.032172836
ENSG00000109452	0.032168668
ENSG00000226539	0.03212283
ENSG00000229512	0.032099154
ENSG00000213967	0.032000825
novel.675	0.031995866
ENSG00000167157	0.031938173
ENSG00000171223	0.03186092
ENSG00000139865	0.03184357
ENSG00000128016	0.03175246
ENSG00000127084	0.031710982
ENSG00000183067	0.031651694
ENSG00000138496	0.03164934
ENSG00000158406	0.031615168
novel.414	0.03160645
ENSG00000255398	0.031540234
ENSG00000070731	0.03151704
ENSG00000259840	0.03136278
ENSG00000269891	0.031279348
ENSG00000285091	0.031261403
ENSG00000100867	0.031225177
ENSG00000267280	0.03114537
ENSG00000131037	0.031137338
ENSG00000261469	0.031018177
ENSG00000254221	0.030999992
ENSG00000140403	0.030624086
ENSG00000236296	0.03057628
ENSG00000137747	0.030526781
ENSG00000184809	0.030525044
novel.163	0.030425081
ENSG00000163898	0.030416414
ENSG00000102981	0.030359615
ENSG00000187653	0.030183863
ENSG00000188375	0.030146178
ENSG00000235949	0.030107742
ENSG00000115339	0.030072056
ENSG00000042062	0.030032247
ENSG00000172061	0.029975247
ENSG00000186174	0.029964438
ENSG00000158352	0.029909113
ENSG00000188483	0.029892225
ENSG00000143412	0.029874567
ENSG00000203499	0.029850794
ENSG00000168126	0.029822579
ENSG00000183161	0.029816927
ENSG00000200488	0.029718552
ENSG00000141376	0.029671561
ENSG00000237440	0.029647123
ENSG00000042286	0.029595867
ENSG00000237476	0.029582279
ENSG00000143341	0.029576851
ENSG00000124171	0.029325454
ENSG00000255769	0.029232875
ENSG00000006606	0.029199846
ENSG00000262152	0.029192109
ENSG00000170745	0.029159455
ENSG00000134323	0.029147824
ENSG00000180921	0.02912547
ENSG00000248713	0.029107848
novel.428	0.02901184
novel.176	0.028922753
ENSG00000213225	0.028850764
ENSG00000141579	0.028817946
ENSG00000111291	0.028720466
ENSG00000167964	0.028584767
ENSG00000215196	0.02850555
ENSG00000106366	0.028505549
ENSG00000151882	0.028486526
ENSG00000272079	0.02844376
ENSG00000162989	0.028336825
ENSG00000086205	0.028254326
ENSG00000108551	0.028090987
ENSG00000181392	0.028014977
ENSG00000258484	0.02786165
ENSG00000204967	0.027809635
ENSG00000180596	0.027775023
ENSG00000165272	0.027752396
ENSG00000125730	0.02758334
ENSG00000041353	0.027520586
ENSG00000184574	0.02747468
ENSG00000188868	0.027377987
ENSG00000247498	0.027368786
ENSG00000101278	0.027353114
ENSG00000236830	0.027341206
ENSG00000171219	0.02732009
ENSG00000121068	0.027278965
ENSG00000250420	0.027118651
ENSG00000272701	0.02711865
ENSG00000179023	0.027078945
ENSG00000140832	0.026826581
ENSG00000100033	0.026791403
ENSG00000174358	0.0267877
ENSG00000226057	0.02663469
ENSG00000100558	0.026595628
ENSG00000099994	0.026536854
ENSG00000138835	0.02650957
ENSG00000116176	0.026501497
ENSG00000136999	0.02647909
ENSG00000129682	0.026430184
ENSG00000162069	0.026380097
ENSG00000138061	0.026363995
ENSG00000142675	0.026231645
ENSG00000262943	0.026094574
ENSG00000124391	0.025951544
ENSG00000175591	0.025944812
ENSG00000262412	0.025493165
ENSG00000006047	0.025333844
ENSG00000266036	0.025261343
ENSG00000260401	0.02506413
ENSG00000264425	0.024926163
ENSG00000163235	0.024895955
ENSG00000232480	0.02480037
ENSG00000112041	0.024782741
ENSG00000123453	0.024757028
ENSG00000141574	0.02471317
ENSG00000218416	0.024682555
ENSG00000256443	0.02465308
ENSG00000275234	0.024642956
ENSG00000228887	0.024604194
ENSG00000120262	0.02447068
ENSG00000124151	0.02437231
novel.149	0.024212005
ENSG00000125637	0.02417174
ENSG00000196196	0.024166599
ENSG00000231806	0.024105793
ENSG00000230076	0.024016958
ENSG00000176720	0.023952555
ENSG00000169242	0.023798773
ENSG00000001617	0.023748865
ENSG00000162552	0.023703825
ENSG00000203907	0.023653816
ENSG00000120675	0.023593023
ENSG00000245080	0.023438336
ENSG00000135373	0.023389233
ENSG00000146013	0.023355704
ENSG00000145632	0.023193281
ENSG00000233017	0.023182938
ENSG00000204956	0.02314985
ENSG00000235621	0.02314178
ENSG00000278828	0.023088312
ENSG00000151025	0.023031201
ENSG00000186088	0.022978812
ENSG00000254479	0.022969626
ENSG00000106927	0.022913722
ENSG00000258203	0.022909077
novel.497	0.022885168
ENSG00000124507	0.022823779
ENSG00000133477	0.022757571
ENSG00000197670	0.022693489
ENSG00000178568	0.022671008
ENSG00000124343	0.0226696
ENSG00000128604	0.022565631
ENSG00000008517	0.022465259
ENSG00000241549	0.022219267
ENSG00000122711	0.02210127
ENSG00000187642	0.022060825
ENSG00000138744	0.022019964
ENSG00000188488	0.02180327
ENSG00000262209	0.021730622
ENSG00000173267	0.02160887
ENSG00000169247	0.021602191
ENSG00000168404	0.021504525
ENSG00000101188	0.021487225
ENSG00000130720	0.021424811
ENSG00000203812	0.02136441
novel.658	0.021325827
ENSG00000272196	0.02126697
ENSG00000108932	0.021159537
ENSG00000188959	0.021149397
ENSG00000196724	0.021101445
ENSG00000130958	0.020944573
ENSG00000019186	0.020866338
ENSG00000153294	0.02068323
ENSG00000158373	0.020654127
novel.170	0.020595163
ENSG00000124429	0.02055587
ENSG00000226287	0.020505657
ENSG00000266605	0.020478904
ENSG00000167642	0.02041031
ENSG00000248485	0.020394376
ENSG00000187678	0.020307537
ENSG00000106327	0.020294426
ENSG00000010704	0.020239003
ENSG00000213943	0.020196002
ENSG00000143546	0.020149425
ENSG00000184731	0.020132395
ENSG00000158258	0.02010568
ENSG00000254416	0.020083563
ENSG00000214530	0.020071568
ENSG00000257829	0.020059116
ENSG00000143502	0.0197484
novel.46	0.019702435
ENSG00000167106	0.019699955
ENSG00000136883	0.01961892
ENSG00000224511	0.019564508
ENSG00000197647	0.019493576
ENSG00000196353	0.01942763
novel.58	0.019331248
ENSG00000156453	0.019206893
ENSG00000170476	0.019152038
ENSG00000282988	0.019146979
ENSG00000269915	0.019065896
ENSG00000168350	0.01903132
ENSG00000138356	0.018980606
ENSG00000247011	0.018957239
ENSG00000250731	0.018948372
ENSG00000131981	0.018737808
ENSG00000103460	0.018665103
novel.670	0.018658606
ENSG00000272405	0.018605977
ENSG00000180787	0.018543916
ENSG00000177427	0.018487602
ENSG00000233030	0.018452957
ENSG00000144452	0.018381612
ENSG00000279878	0.018339284
ENSG00000112297	0.018333174
ENSG00000249196	0.018316954
ENSG00000205022	0.018176427
ENSG00000235772	0.018144803
ENSG00000168140	0.018104207
ENSG00000254531	0.018028863
ENSG00000185739	0.017942933
ENSG00000109101	0.017928356
ENSG00000179388	0.01781858
ENSG00000205890	0.017757893
ENSG00000146038	0.017725017
ENSG00000182732	0.017646391
ENSG00000163873	0.01752315
ENSG00000168421	0.01740379
ENSG00000064195	0.017342657
ENSG00000106211	0.017099552
ENSG00000176788	0.01703884
ENSG00000162949	0.017002638
ENSG00000172824	0.017000858
ENSG00000231419	0.016997298
ENSG00000184557	0.016729498
ENSG00000186603	0.01669938
ENSG00000261226	0.016673828
ENSG00000170786	0.01664127
ENSG00000165125	0.01661533
ENSG00000095303	0.016474338
ENSG00000281741	0.016470674
ENSG00000258498	0.016418887
ENSG00000267868	0.016386464
ENSG00000188859	0.01635245
ENSG00000007908	0.01625842
ENSG00000006327	0.016252657
ENSG00000167644	0.01614827
ENSG00000119938	0.016099643
ENSG00000175356	0.015994515
ENSG00000267383	0.015934005
ENSG00000197165	0.015896063
ENSG00000160179	0.015890151
ENSG00000166401	0.015784277
ENSG00000148735	0.015718702
ENSG00000073282	0.015705701
ENSG00000204970	0.01566787
ENSG00000012124	0.015572021
ENSG00000074410	0.015562624
novel.77	0.015551575
ENSG00000156049	0.015503852
ENSG00000283162	0.015440308
ENSG00000164035	0.015350901
ENSG00000269981	0.015349477
ENSG00000135114	0.015240749
ENSG00000270885	0.015233936
ENSG00000128422	0.015229598
ENSG00000269516	0.015202469
ENSG00000185924	0.015157921
ENSG00000182584	0.01514173
ENSG00000164125	0.015141498
ENSG00000187608	0.015135585
ENSG00000237039	0.014991761
ENSG00000184709	0.014889532
ENSG00000267131	0.014872505
ENSG00000261812	0.014601009
ENSG00000120327	0.014528041
ENSG00000110436	0.014493568
ENSG00000187957	0.014467243
ENSG00000142765	0.01446713
ENSG00000169896	0.014316608
ENSG00000162894	0.014312427
ENSG00000184678	0.014308511
ENSG00000134595	0.014240261
ENSG00000178078	0.01417291
ENSG00000277301	0.014140935
ENSG00000260810	0.014131292
ENSG00000073350	0.014075857
ENSG00000074370	0.014068627
ENSG00000262094	0.013971455
ENSG00000239899	0.013958012
ENSG00000261379	0.013944595
ENSG00000148488	0.01380397
ENSG00000196208	0.013798742
ENSG00000227218	0.013696832
ENSG00000266934	0.013638163
ENSG00000230490	0.013545237
ENSG00000112852	0.013538242
ENSG00000172927	0.0135311
ENSG00000081923	0.01324135
ENSG00000153714	0.013224697
ENSG00000118640	0.01312813
novel.60	0.013084964
ENSG00000006747	0.012998573
ENSG00000157601	0.012962895
ENSG00000131050	0.012822317
ENSG00000196172	0.012727656
ENSG00000130518	0.012640456
ENSG00000100097	0.012607498
ENSG00000103196	0.012574439
ENSG00000026508	0.012534552
ENSG00000151715	0.012486021
ENSG00000231437	0.012450319
ENSG00000177106	0.012403569
ENSG00000080709	0.012323488
ENSG00000067066	0.012294102
ENSG00000172936	0.012261217
ENSG00000101210	0.012074511
ENSG00000230638	0.012006368
ENSG00000205517	0.012001608
ENSG00000198739	0.011841601
ENSG00000069399	0.011815227
ENSG00000267565	0.011784145
ENSG00000176463	0.0117669515
ENSG00000273982	0.0116843935
ENSG00000280217	0.011655872
ENSG00000174945	0.01165587
ENSG00000250120	0.0115951905
novel.56	0.01155984
ENSG00000090339	0.01153223
ENSG00000167772	0.011500179
ENSG00000130844	0.011500159
ENSG00000130545	0.01144544
ENSG00000180573	0.011296289
ENSG00000130598	0.011233553
ENSG00000130303	0.01120412
ENSG00000166828	0.0111760385
ENSG00000163283	0.011151077
ENSG00000244242	0.01113244
ENSG00000188227	0.011056182
ENSG00000227742	0.010926252
ENSG00000141934	0.010896268
ENSG00000276223	0.010883445
ENSG00000181381	0.010872842
ENSG00000127585	0.010733379
ENSG00000167183	0.01071514
ENSG00000183248	0.01064274
ENSG00000013588	0.010589584
novel.90	0.010450008
ENSG00000016402	0.010321655
ENSG00000221923	0.0102805775
novel.587	0.010277294
ENSG00000141753	0.010216051
ENSG00000180777	0.010161419
ENSG00000153064	0.010146204
ENSG00000226330	0.010108348
ENSG00000189058	0.010027886
novel.606	0.010021973
ENSG00000163879	0.009916741
ENSG00000187134	0.009828594
ENSG00000187013	0.009826241
ENSG00000111679	0.009810755
ENSG00000147689	0.009767593
ENSG00000184194	0.00970911
ENSG00000175920	0.009700834
ENSG00000173093	0.009688991
ENSG00000162105	0.009661271
ENSG00000119888	0.009649885
ENSG00000232386	0.009613227
ENSG00000120324	0.009546888
ENSG00000214077	0.009475524
ENSG00000221963	0.009427969
ENSG00000248905	0.009371019
ENSG00000163220	0.009287166
ENSG00000176046	0.009276379
ENSG00000125508	0.009235897
ENSG00000142089	0.009144789
novel.518	0.009137406
ENSG00000078401	0.009127033
ENSG00000123572	0.009116026
ENSG00000125999	0.009078682
ENSG00000158055	0.009075177
ENSG00000272622	0.009048089
ENSG00000177932	0.009040428
ENSG00000161905	0.009032945
ENSG00000072858	0.008987127
ENSG00000184860	0.008911026
ENSG00000143552	0.008873865
ENSG00000205018	0.008868226
ENSG00000198753	0.008834478
ENSG00000170775	0.008798517
ENSG00000107984	0.008778878
ENSG00000233251	0.008617932
ENSG00000263528	0.008595967
ENSG00000143217	0.008553218
ENSG00000241720	0.008552551
ENSG00000064270	0.008521355
ENSG00000187583	0.008517221
ENSG00000140961	0.008464899
ENSG00000184719	0.008462023
ENSG00000197479	0.00844913
ENSG00000277013	0.008438679
ENSG00000102048	0.008375547
ENSG00000183840	0.008362471
ENSG00000119714	0.008340462
ENSG00000111859	0.008337832
ENSG00000159167	0.008333811
ENSG00000118596	0.008282239
ENSG00000171236	0.0082800435
ENSG00000126561	0.008215789
ENSG00000273542	0.008158317
ENSG00000186212	0.008117234
ENSG00000164690	0.007995892
ENSG00000057593	0.007995545
ENSG00000167653	0.007938574
ENSG00000103089	0.0077914842
ENSG00000143320	0.00776686
ENSG00000129993	0.007703331
ENSG00000228613	0.007620531
ENSG00000101213	0.0076108733
ENSG00000124466	0.0075508156
ENSG00000197046	0.0075497087
ENSG00000163347	0.0075076297
ENSG00000234949	0.007499207
ENSG00000132470	0.0074169473
novel.685	0.0073787477
ENSG00000177465	0.0073604626
ENSG00000272264	0.007317503
ENSG00000146904	0.0073114373
ENSG00000176884	0.0072411294
ENSG00000088002	0.0071855327
ENSG00000230836	0.0071802135
ENSG00000143850	0.0071775084
ENSG00000160229	0.0071721273
ENSG00000262576	0.007167308
ENSG00000266869	0.00707986
ENSG00000115267	0.0070407763
ENSG00000233493	0.007007802
ENSG00000177103	0.006996353
novel.377	0.0069849803
ENSG00000105388	0.0069507696
ENSG00000196684	0.0069031552
ENSG00000129514	0.0068574264
ENSG00000253485	0.006762132
ENSG00000166446	0.0067357756
ENSG00000167555	0.0066704005
ENSG00000141738	0.0066666906
ENSG00000273802	0.00659633
ENSG00000113430	0.006585873
ENSG00000157617	0.006580387
ENSG00000181019	0.0065799863
ENSG00000272068	0.006495869
ENSG00000167861	0.006477275
ENSG00000259881	0.0064180326
ENSG00000262714	0.006383853
ENSG00000141854	0.006339511
ENSG00000114654	0.0062349634
ENSG00000163083	0.0062316903
ENSG00000102007	0.00619751
ENSG00000151892	0.006195369
ENSG00000158716	0.0061502634
ENSG00000117595	0.0061490154
ENSG00000124249	0.0061100363
ENSG00000232229	0.0060966704
ENSG00000178726	0.006086658
ENSG00000162755	0.0060827527
ENSG00000111341	0.00606115
ENSG00000229676	0.0060454337
novel.81	0.0060383053
ENSG00000062038	0.0060227243
ENSG00000101276	0.005964454
ENSG00000108691	0.005940249
ENSG00000132677	0.005875574
ENSG00000267259	0.005825951
ENSG00000130045	0.0058178985
ENSG00000138119	0.005798609
ENSG00000260284	0.005776624
ENSG00000105289	0.0057683853
ENSG00000196878	0.005746016
ENSG00000124126	0.005678821
ENSG00000189223	0.0055067358
ENSG00000131127	0.005416016
ENSG00000124493	0.0053717475
ENSG00000167554	0.0053552324
ENSG00000137501	0.0053527895
ENSG00000138028	0.0053520547
ENSG00000168016	0.0053432505
ENSG00000099337	0.005331649
ENSG00000183566	0.005324464
ENSG00000111057	0.005321281
ENSG00000107485	0.0051484723
ENSG00000123342	0.00512353
ENSG00000198346	0.005092545
ENSG00000059378	0.00501898
ENSG00000050628	0.004963823
ENSG00000223523	0.004923334
ENSG00000285416	0.004920509
ENSG00000159176	0.0049119405
ENSG00000217275	0.0048213038
ENSG00000081818	0.0048093474
novel.647	0.0047396976
ENSG00000117983	0.0047111474
ENSG00000255571	0.0046907617
ENSG00000095261	0.0046742405
ENSG00000121413	0.004657653
ENSG00000168453	0.004633359
ENSG00000276547	0.004623958
ENSG00000168899	0.0046110633
ENSG00000049283	0.004603423
ENSG00000183778	0.004552785
ENSG00000196407	0.0045452514
ENSG00000254337	0.004533997
ENSG00000101850	0.0044879937
ENSG00000250786	0.004395551
ENSG00000226752	0.0043828315
ENSG00000185101	0.004378923
ENSG00000128564	0.004316669
ENSG00000184845	0.0042627053
ENSG00000137767	0.0042590173
novel.177	0.0042416705
ENSG00000249346	0.0042252494
ENSG00000126353	0.0041807597
ENSG00000231574	0.0041063554
ENSG00000215845	0.0040990827
ENSG00000203326	0.0040982445
novel.618	0.004072215
ENSG00000256229	0.0040244507
ENSG00000006756	0.003940813
ENSG00000150676	0.003936638
ENSG00000130513	0.0039365073
ENSG00000224652	0.003911418
ENSG00000119411	0.003897295
ENSG00000196440	0.003856837
ENSG00000065361	0.0038486759
ENSG00000039068	0.0038470156
ENSG00000115919	0.0038303363
ENSG00000273769	0.003811791
ENSG00000260459	0.0037888957
ENSG00000162777	0.0037880214
ENSG00000179715	0.0036570886
ENSG00000173227	0.0036227107
ENSG00000183734	0.0036219289
novel.141	0.0035932022
ENSG00000198125	0.0035605226
ENSG00000120322	0.003517737
ENSG00000256771	0.003486766
ENSG00000261776	0.0034599123
ENSG00000106484	0.0034280596
ENSG00000154274	0.003388595
ENSG00000174963	0.0033542044
ENSG00000127129	0.0032914546
ENSG00000168447	0.003258501
ENSG00000170075	0.0032398612
ENSG00000164855	0.003212077
ENSG00000270168	0.0031537467
ENSG00000253438	0.0031514596
ENSG00000168907	0.0031427704
ENSG00000169583	0.003097736
ENSG00000100078	0.003070848
ENSG00000075461	0.0030620827
ENSG00000155066	0.0030545413
ENSG00000168672	0.003029266
novel.120	0.0030180712
ENSG00000086548	0.002994381
ENSG00000079257	0.0029833107
ENSG00000197308	0.002971916
ENSG00000118898	0.0029587846
novel.48	0.0029041073
ENSG00000102683	0.0028912034
ENSG00000117472	0.002877876
ENSG00000189190	0.0028742277
ENSG00000278318	0.0028542308
ENSG00000170523	0.0028320802
ENSG00000225556	0.0028268602
ENSG00000197937	0.0028002441
ENSG00000092929	0.0027798302
ENSG00000166145	0.002749027
ENSG00000224244	0.002723574
ENSG00000196917	0.0026557927
ENSG00000272808	0.0026550093
ENSG00000272398	0.0025915855
ENSG00000184867	0.0025494783
ENSG00000089127	0.002524913
ENSG00000100311	0.0025136068
ENSG00000185275	0.002495164
ENSG00000128165	0.002455027
ENSG00000261804	0.0023892245
ENSG00000105929	0.0023576736
ENSG00000116299	0.0023462644
ENSG00000145103	0.0023408816
ENSG00000181982	0.0023366138
novel.69	0.0023364716
ENSG00000178467	0.0023240903
ENSG00000149043	0.0023143562
ENSG00000146674	0.0022376827
ENSG00000182809	0.0021731984
ENSG00000283526	0.0021658177
ENSG00000064787	0.0020950667
ENSG00000180176	0.002077867
ENSG00000106541	0.0020710267
ENSG00000121316	0.0020684006
ENSG00000251664	0.0020364022
ENSG00000150540	0.0019728057
ENSG00000171724	0.0019520482
ENSG00000137801	0.0018743478
ENSG00000181885	0.0018330633
ENSG00000211689	0.0017573624
ENSG00000174951	0.0017463326
ENSG00000188064	0.0017302086
ENSG00000189143	0.0017248017
ENSG00000268864	0.0015955021
ENSG00000162782	0.0015912771
ENSG00000076242	0.0015866169
ENSG00000113205	0.0015763938
ENSG00000166801	0.001535445
ENSG00000163435	0.0015253144
ENSG00000198910	0.0015026877
ENSG00000186891	0.0014869728
ENSG00000170442	0.0014802566
ENSG00000162981	0.0014695703
ENSG00000120708	0.0014607883
ENSG00000155324	0.0014556806
ENSG00000005001	0.0014544439
ENSG00000164430	0.001441333
ENSG00000176887	0.0014344773
ENSG00000132698	0.001434205
ENSG00000125089	0.0014172065
ENSG00000054179	0.001378929
ENSG00000169871	0.0013740547
ENSG00000204019	0.0013734825
ENSG00000146950	0.0013652297
ENSG00000129354	0.0013445951
ENSG00000170468	0.0013229438
ENSG00000103067	0.0012943408
ENSG00000163993	0.0012737453
ENSG00000261888	0.0012672157
ENSG00000259527	0.0012504021
ENSG00000121552	0.0012459572
ENSG00000091831	0.0012346202
ENSG00000198483	0.0011899718
ENSG00000095627	0.0011799447
novel.5	0.0011787303
ENSG00000172461	0.0011612253
ENSG00000277075	0.0011587347
ENSG00000183742	0.0011541242
ENSG00000165568	0.0011377232
ENSG00000261150	0.001133151
ENSG00000134463	0.0011205926
ENSG00000184635	0.0010839943
ENSG00000104413	0.0010207773
ENSG00000169083	0.0010092937
ENSG00000130222	9.916608E-4
ENSG00000089356	9.839187E-4
ENSG00000111319	9.753256E-4
ENSG00000196542	9.69584E-4
ENSG00000173193	9.6524047E-4
novel.586	9.3324785E-4
ENSG00000178567	9.047624E-4
ENSG00000254285	8.9270086E-4
ENSG00000170421	8.8627735E-4
ENSG00000099812	8.593797E-4
ENSG00000231203	8.3563983E-4
novel.4	8.353668E-4
ENSG00000104783	7.818697E-4
ENSG00000112902	7.512219E-4
ENSG00000132746	7.4481085E-4
ENSG00000165140	7.362547E-4
novel.631	7.235044E-4
ENSG00000237330	7.184034E-4
ENSG00000149418	7.1835064E-4
ENSG00000187017	7.083227E-4
ENSG00000188112	7.038122E-4
ENSG00000052344	6.887585E-4
ENSG00000144476	6.882716E-4
ENSG00000124664	6.5203087E-4
ENSG00000213937	6.3752034E-4
ENSG00000184012	6.124488E-4
ENSG00000188643	5.873685E-4
ENSG00000144115	5.831945E-4
novel.92	5.803102E-4
ENSG00000083307	5.3606427E-4
novel.442	5.239317E-4
ENSG00000189057	5.184311E-4
novel.693	5.071819E-4
ENSG00000135480	4.8242675E-4
ENSG00000172818	4.3876265E-4
ENSG00000108846	4.370376E-4
ENSG00000115648	4.3176E-4
ENSG00000160182	4.232305E-4
ENSG00000178814	3.9146672E-4
ENSG00000110375	3.7904078E-4
ENSG00000184363	3.778227E-4
ENSG00000189334	3.725615E-4
ENSG00000249158	3.675313E-4
ENSG00000100373	3.5889336E-4
ENSG00000159166	3.4063996E-4
ENSG00000235123	3.3426392E-4
ENSG00000008323	3.2807098E-4
ENSG00000175793	3.1572755E-4
ENSG00000205336	2.887132E-4
ENSG00000064205	2.758719E-4
ENSG00000180543	2.7485332E-4
ENSG00000184292	2.6372846E-4
ENSG00000170430	2.483459E-4
ENSG00000166509	2.3938768E-4
ENSG00000164128	2.1951592E-4
ENSG00000197956	1.7962615E-4
ENSG00000171345	1.7437291E-4
ENSG00000182107	1.6499143E-4
ENSG00000171587	1.6043236E-4
ENSG00000124839	1.3776505E-4
ENSG00000147676	1.3509113E-4
ENSG00000167767	1.2303868E-4
novel.24	1.10902474E-4
ENSG00000154654	1.10722256E-4
ENSG00000173156	1.0049144E-4
ENSG00000165215	9.148026E-5
ENSG00000047644	8.47508E-5
ENSG00000111321	6.903076E-5
ENSG00000205426	1.6578104E-5
ENSG00000282221	0.0
ENSG00000215864	0.0
ENSG00000261600	0.0
ENSG00000204220	0.0
ENSG00000225108	0.0
ENSG00000233579	0.0
ENSG00000250568	0.0
ENSG00000259242	0.0
ENSG00000283686	0.0
ENSG00000163464	0.0
ENSG00000201469	0.0
ENSG00000186704	0.0
ENSG00000178372	0.0
ENSG00000242741	0.0
ENSG00000256695	0.0
ENSG00000228940	0.0
ENSG00000198797	0.0
ENSG00000183862	0.0
ENSG00000255275	0.0
ENSG00000255274	0.0
ENSG00000002587	0.0
ENSG00000230489	0.0
ENSG00000243904	0.0
ENSG00000279712	0.0
ENSG00000188886	0.0
ENSG00000279717	0.0
ENSG00000272255	0.0
ENSG00000272259	0.0
ENSG00000237135	0.0
ENSG00000272783	0.0
ENSG00000279068	0.0
ENSG00000280382	0.0
ENSG00000231001	0.0
ENSG00000271259	0.0
ENSG00000271253	0.0
ENSG00000270124	0.0
ENSG00000235192	0.0
ENSG00000278330	0.0
ENSG00000231858	0.0
ENSG00000134184	0.0
ENSG00000248216	0.0
ENSG00000180662	0.0
ENSG00000259763	0.0
ENSG00000259761	0.0
ENSG00000105141	0.0
ENSG00000267630	0.0
ENSG00000235940	0.0
ENSG00000235947	0.0
ENSG00000250381	0.0
ENSG00000255775	0.0
ENSG00000253140	0.0
ENSG00000239468	0.0
ENSG00000280296	0.0
novel.228	0.0
ENSG00000281655	0.0
ENSG00000268416	0.0
ENSG00000226649	0.0
ENSG00000167800	0.0
ENSG00000174502	0.0
ENSG00000277373	0.0
ENSG00000230387	0.0
ENSG00000248780	0.0
ENSG00000248785	0.0
ENSG00000230523	0.0
ENSG00000278901	0.0
ENSG00000133136	0.0
ENSG00000138308	0.0
novel.636	0.0
ENSG00000274115	0.0
ENSG00000279741	0.0
ENSG00000261349	0.0
ENSG00000060303	0.0
ENSG00000267184	0.0
ENSG00000134020	0.0
ENSG00000262693	0.0
ENSG00000171903	0.0
ENSG00000269800	0.0
ENSG00000263257	0.0
ENSG00000259353	0.0
ENSG00000259354	0.0
ENSG00000132744	0.0
ENSG00000165623	0.0
ENSG00000213177	0.0
ENSG00000213409	0.0
ENSG00000267409	0.0
ENSG00000197506	0.0
ENSG00000186086	0.0
ENSG00000186082	0.0
ENSG00000237418	0.0
ENSG00000257845	0.0
ENSG00000202512	0.0
ENSG00000282390	0.0
ENSG00000179826	0.0
ENSG00000204118	0.0
ENSG00000205076	0.0
ENSG00000270372	0.0
ENSG00000278588	0.0
ENSG00000205240	0.0
ENSG00000237864	0.0
ENSG00000260592	0.0
ENSG00000229155	0.0
ENSG00000150201	0.0
ENSG00000265574	0.0
ENSG00000232124	0.0
ENSG00000232121	0.0
ENSG00000269300	0.0
ENSG00000236803	0.0
novel.678	0.0
novel.676	0.0
ENSG00000169436	0.0
ENSG00000270445	0.0
ENSG00000261687	0.0
ENSG00000261683	0.0
ENSG00000225726	0.0
ENSG00000263688	0.0
ENSG00000134612	0.0
ENSG00000225893	0.0
ENSG00000229386	0.0
ENSG00000238406	0.0
ENSG00000260792	0.0
ENSG00000260798	0.0
ENSG00000259257	0.0
ENSG00000260247	0.0
ENSG00000227765	0.0
ENSG00000227762	0.0
ENSG00000258615	0.0
ENSG00000258616	0.0
ENSG00000245479	0.0
ENSG00000183571	0.0
ENSG00000165685	0.0
ENSG00000171631	0.0
ENSG00000243455	0.0
ENSG00000237208	0.0
ENSG00000279065	0.0
ENSG00000249372	0.0
ENSG00000278625	0.0
ENSG00000276281	0.0
ENSG00000200783	0.0
ENSG00000232328	0.0
ENSG00000268070	0.0
ENSG00000279397	0.0
ENSG00000272949	0.0
ENSG00000267151	0.0
ENSG00000250479	0.0
ENSG00000111404	0.0
ENSG00000087128	0.0
ENSG00000272112	0.0
ENSG00000223281	0.0
ENSG00000264655	0.0
ENSG00000224773	0.0
ENSG00000261183	0.0
ENSG00000260859	0.0
ENSG00000261728	0.0
ENSG00000261729	0.0
ENSG00000156127	0.0
ENSG00000173372	0.0
ENSG00000168539	0.0
ENSG00000167880	0.0
ENSG00000204963	0.0
ENSG00000253022	0.0
ENSG00000257912	0.0
ENSG00000229028	0.0
ENSG00000165953	0.0
ENSG00000227519	0.0
ENSG00000162078	0.0
ENSG00000254245	0.0
ENSG00000178233	0.0
ENSG00000257268	0.0
ENSG00000256799	0.0
ENSG00000228869	0.0
ENSG00000171772	0.0
ENSG00000179542	0.0
ENSG00000197124	0.0
ENSG00000255538	0.0
ENSG00000255539	0.0
ENSG00000255533	0.0
ENSG00000199879	0.0
ENSG00000121898	0.0
ENSG00000278988	0.0
ENSG00000248705	0.0
ENSG00000206869	0.0
ENSG00000237073	0.0
ENSG00000207730	0.0
ENSG00000224574	0.0
ENSG00000265296	0.0
ENSG00000079689	0.0
ENSG00000188511	0.0
ENSG00000213958	0.0
ENSG00000213959	0.0
ENSG00000109610	0.0
ENSG00000232626	0.0
ENSG00000118271	0.0
ENSG00000264931	0.0
ENSG00000146360	0.0
ENSG00000227066	0.0
ENSG00000227062	0.0
ENSG00000218281	0.0
ENSG00000236539	0.0
ENSG00000236530	0.0
ENSG00000236535	0.0
ENSG00000125910	0.0
ENSG00000213108	0.0
novel.343	0.0
ENSG00000266261	0.0
ENSG00000266262	0.0
ENSG00000228541	0.0
ENSG00000205579	0.0
ENSG00000227300	0.0
ENSG00000164893	0.0
ENSG00000096006	0.0
ENSG00000207157	0.0
ENSG00000276548	0.0
ENSG00000247131	0.0
ENSG00000249866	0.0
ENSG00000280103	0.0
ENSG00000230645	0.0
ENSG00000230646	0.0
ENSG00000222213	0.0
ENSG00000275162	0.0
ENSG00000135824	0.0
ENSG00000243838	0.0
ENSG00000243836	0.0
ENSG00000243831	0.0
ENSG00000248113	0.0
ENSG00000233347	0.0
ENSG00000268764	0.0
ENSG00000272674	0.0
ENSG00000271321	0.0
ENSG00000235427	0.0
ENSG00000236887	0.0
ENSG00000224301	0.0
ENSG00000273252	0.0
ENSG00000273259	0.0
novel.188	0.0
novel.189	0.0
novel.184	0.0
ENSG00000262006	0.0
ENSG00000266578	0.0
ENSG00000165078	0.0
ENSG00000169908	0.0
ENSG00000250756	0.0
ENSG00000258562	0.0
ENSG00000267529	0.0
ENSG00000180432	0.0
ENSG00000254852	0.0
ENSG00000254856	0.0
ENSG00000261039	0.0
ENSG00000227910	0.0
ENSG00000227914	0.0
ENSG00000233503	0.0
ENSG00000225208	0.0
ENSG00000166049	0.0
ENSG00000268568	0.0
ENSG00000270432	0.0
ENSG00000254084	0.0
ENSG00000283656	0.0
ENSG00000253196	0.0
ENSG00000253190	0.0
ENSG00000284387	0.0
ENSG00000252713	0.0
ENSG00000204832	0.0
ENSG00000274841	0.0
ENSG00000106631	0.0
ENSG00000177675	0.0
ENSG00000237764	0.0
ENSG00000172005	0.0
ENSG00000272734	0.0
ENSG00000236384	0.0
ENSG00000224809	0.0
ENSG00000270773	0.0
ENSG00000224800	0.0
ENSG00000275607	0.0
ENSG00000223466	0.0
ENSG00000139055	0.0
ENSG00000269099	0.0
ENSG00000236969	0.0
ENSG00000234521	0.0
ENSG00000234523	0.0
ENSG00000166743	0.0
ENSG00000224116	0.0
ENSG00000117676	0.0
ENSG00000229750	0.0
ENSG00000229754	0.0
ENSG00000149435	0.0
ENSG00000251635	0.0
ENSG00000223876	0.0
ENSG00000223873	0.0
novel.696	0.0
novel.699	0.0
ENSG00000283269	0.0
ENSG00000283268	0.0
ENSG00000168843	0.0
ENSG00000226968	0.0
ENSG00000151208	0.0
ENSG00000279433	0.0
ENSG00000233719	0.0
ENSG00000232044	0.0
ENSG00000279294	0.0
ENSG00000106331	0.0
ENSG00000254164	0.0
ENSG00000158022	0.0
novel.38	0.0
novel.35	0.0
novel.34	0.0
novel.37	0.0
novel.31	0.0
novel.30	0.0
novel.32	0.0
ENSG00000284485	0.0
ENSG00000231024	0.0
ENSG00000248429	0.0
ENSG00000258354	0.0
ENSG00000233052	0.0
ENSG00000255363	0.0
ENSG00000235597	0.0
ENSG00000269275	0.0
ENSG00000239593	0.0
ENSG00000267136	0.0
ENSG00000229272	0.0
ENSG00000187323	0.0
ENSG00000251464	0.0
ENSG00000175315	0.0
ENSG00000284138	0.0
ENSG00000284130	0.0
ENSG00000250332	0.0
ENSG00000120498	0.0
ENSG00000277718	0.0
ENSG00000274251	0.0
ENSG00000136514	0.0
ENSG00000244468	0.0
ENSG00000276047	0.0
ENSG00000137648	0.0
ENSG00000264010	0.0
ENSG00000235205	0.0
ENSG00000224389	0.0
ENSG00000275663	0.0
novel.107	0.0
ENSG00000268104	0.0
ENSG00000265766	0.0
ENSG00000214888	0.0
ENSG00000180178	0.0
ENSG00000188783	0.0
ENSG00000237063	0.0
ENSG00000172421	0.0
ENSG00000221844	0.0
ENSG00000234921	0.0
ENSG00000203811	0.0
ENSG00000283537	0.0
ENSG00000283536	0.0
ENSG00000115593	0.0
ENSG00000280362	0.0
ENSG00000280369	0.0
ENSG00000247925	0.0
ENSG00000281097	0.0
ENSG00000203364	0.0
ENSG00000251205	0.0
ENSG00000251206	0.0
ENSG00000185863	0.0
ENSG00000180251	0.0
ENSG00000162892	0.0
ENSG00000162891	0.0
ENSG00000226738	0.0
ENSG00000253116	0.0
ENSG00000253111	0.0
ENSG00000125823	0.0
ENSG00000205325	0.0
ENSG00000229330	0.0
ENSG00000186777	0.0
ENSG00000257316	0.0
ENSG00000237810	0.0
ENSG00000237813	0.0
ENSG00000255223	0.0
ENSG00000253942	0.0
ENSG00000278908	0.0
ENSG00000272420	0.0
ENSG00000241532	0.0
ENSG00000222317	0.0
ENSG00000279589	0.0
ENSG00000200428	0.0
ENSG00000129538	0.0
ENSG00000129535	0.0
ENSG00000133048	0.0
ENSG00000236474	0.0
ENSG00000172995	0.0
ENSG00000273512	0.0
ENSG00000264607	0.0
novel.735	0.0
novel.734	0.0
novel.739	0.0
ENSG00000181101	0.0
ENSG00000260619	0.0
ENSG00000265262	0.0
ENSG00000147168	0.0
ENSG00000169862	0.0
ENSG00000254867	0.0
ENSG00000267641	0.0
ENSG00000258794	0.0
ENSG00000267643	0.0
ENSG00000256427	0.0
ENSG00000239453	0.0
ENSG00000239455	0.0
ENSG00000269898	0.0
ENSG00000229558	0.0
ENSG00000269899	0.0
ENSG00000213214	0.0
ENSG00000250969	0.0
ENSG00000250966	0.0
ENSG00000255300	0.0
ENSG00000241048	0.0
ENSG00000268442	0.0
ENSG00000279375	0.0
ENSG00000183273	0.0
ENSG00000205488	0.0
ENSG00000253328	0.0
ENSG00000253321	0.0
ENSG00000257435	0.0
ENSG00000206596	0.0
ENSG00000250064	0.0
ENSG00000197734	0.0
ENSG00000231604	0.0
ENSG00000131746	0.0
ENSG00000237604	0.0
ENSG00000237606	0.0
ENSG00000261347	0.0
ENSG00000248202	0.0
ENSG00000278936	0.0
ENSG00000264395	0.0
ENSG00000214252	0.0
ENSG00000232722	0.0
ENSG00000256783	0.0
ENSG00000223547	0.0
ENSG00000235510	0.0
ENSG00000239510	0.0
ENSG00000224011	0.0
ENSG00000224014	0.0
ENSG00000224016	0.0
ENSG00000262136	0.0
ENSG00000244230	0.0
ENSG00000229145	0.0
ENSG00000244582	0.0
ENSG00000266729	0.0
ENSG00000227653	0.0
ENSG00000187010	0.0
ENSG00000259589	0.0
ENSG00000183668	0.0
ENSG00000257185	0.0
ENSG00000243746	0.0
ENSG00000007312	0.0
ENSG00000251916	0.0
ENSG00000237441	0.0
ENSG00000277020	0.0
ENSG00000252469	0.0
ENSG00000199357	0.0
ENSG00000238090	0.0
ENSG00000140519	0.0
ENSG00000240216	0.0
ENSG00000207389	0.0
ENSG00000276770	0.0
ENSG00000225513	0.0
ENSG00000227029	0.0
ENSG00000270324	0.0
ENSG00000145824	0.0
ENSG00000232259	0.0
ENSG00000259351	0.0
ENSG00000232879	0.0
ENSG00000273003	0.0
ENSG00000274828	0.0
ENSG00000243267	0.0
ENSG00000172137	0.0
ENSG00000236146	0.0
ENSG00000233393	0.0
ENSG00000258346	0.0
ENSG00000233645	0.0
ENSG00000139874	0.0
ENSG00000213063	0.0
ENSG00000235491	0.0
ENSG00000239572	0.0
ENSG00000266100	0.0
ENSG00000100842	0.0
ENSG00000253433	0.0
ENSG00000013725	0.0
ENSG00000239726	0.0
ENSG00000259289	0.0
ENSG00000244791	0.0
ENSG00000162366	0.0
ENSG00000259130	0.0
ENSG00000256955	0.0
ENSG00000201742	0.0
ENSG00000228917	0.0
ENSG00000197721	0.0
ENSG00000223812	0.0
ENSG00000257398	0.0
ENSG00000256044	0.0
ENSG00000199490	0.0
ENSG00000243468	0.0
ENSG00000280002	0.0
ENSG00000200135	0.0
ENSG00000200132	0.0
ENSG00000273585	0.0
ENSG00000250886	0.0
ENSG00000257808	0.0
ENSG00000249326	0.0
ENSG00000144460	0.0
ENSG00000231198	0.0
ENSG00000207642	0.0
ENSG00000231814	0.0
ENSG00000271482	0.0
ENSG00000271283	0.0
ENSG00000186081	0.0
ENSG00000273595	0.0
ENSG00000231804	0.0
ENSG00000131059	0.0
ENSG00000219790	0.0
ENSG00000248515	0.0
ENSG00000212916	0.0
ENSG00000272144	0.0
ENSG00000265971	0.0
ENSG00000236336	0.0
ENSG00000279039	0.0
ENSG00000197253	0.0
ENSG00000140945	0.0
ENSG00000282080	0.0
ENSG00000197870	0.0
ENSG00000228700	0.0
ENSG00000221662	0.0
ENSG00000259078	0.0
ENSG00000228559	0.0
ENSG00000054219	0.0
ENSG00000225940	0.0
ENSG00000202514	0.0
ENSG00000237728	0.0
ENSG00000158639	0.0
ENSG00000170054	0.0
ENSG00000242612	0.0
ENSG00000242615	0.0
ENSG00000231689	0.0
ENSG00000231684	0.0
ENSG00000197110	0.0
ENSG00000240505	0.0
ENSG00000282944	0.0
ENSG00000253824	0.0
ENSG00000230552	0.0
ENSG00000248751	0.0
ENSG00000237687	0.0
ENSG00000249483	0.0
ENSG00000249482	0.0
ENSG00000248283	0.0
ENSG00000272382	0.0
ENSG00000241361	0.0
ENSG00000270832	0.0
ENSG00000130600	0.0
ENSG00000224545	0.0
ENSG00000224549	0.0
ENSG00000224090	0.0
ENSG00000144063	0.0
ENSG00000275718	0.0
ENSG00000132530	0.0
ENSG00000065325	0.0
ENSG00000265349	0.0
ENSG00000180772	0.0
ENSG00000263595	0.0
ENSG00000259503	0.0
ENSG00000264907	0.0
ENSG00000267452	0.0
ENSG00000224789	0.0
ENSG00000232655	0.0
ENSG00000217862	0.0
ENSG00000225598	0.0
ENSG00000204652	0.0
ENSG00000265246	0.0
ENSG00000233836	0.0
ENSG00000233834	0.0
ENSG00000226025	0.0
ENSG00000283141	0.0
ENSG00000101405	0.0
ENSG00000231528	0.0
ENSG00000279903	0.0
ENSG00000198300	0.0
ENSG00000253787	0.0
ENSG00000253784	0.0
ENSG00000264296	0.0
ENSG00000268736	0.0
ENSG00000265521	0.0
ENSG00000235419	0.0
ENSG00000268870	0.0
ENSG00000174282	0.0
ENSG00000264735	0.0
ENSG00000267279	0.0
novel.608	0.0
ENSG00000275967	0.0
ENSG00000275965	0.0
novel.607	0.0
novel.605	0.0
ENSG00000269955	0.0
ENSG00000260725	0.0
ENSG00000260722	0.0
ENSG00000115598	0.0
ENSG00000153246	0.0
ENSG00000250787	0.0
ENSG00000258551	0.0
ENSG00000258558	0.0
ENSG00000229781	0.0
ENSG00000218359	0.0
ENSG00000218357	0.0
ENSG00000138207	0.0
ENSG00000126952	0.0
ENSG00000125798	0.0
ENSG00000254864	0.0
ENSG00000280089	0.0
ENSG00000228339	0.0
ENSG00000257883	0.0
ENSG00000255014	0.0
ENSG00000276124	0.0
ENSG00000241286	0.0
ENSG00000276122	0.0
ENSG00000134551	0.0
ENSG00000275426	0.0
ENSG00000278678	0.0
ENSG00000232358	0.0
ENSG00000096088	0.0
ENSG00000240902	0.0
ENSG00000273320	0.0
ENSG00000174950	0.0
ENSG00000285373	0.0
ENSG00000235996	0.0
ENSG00000214401	0.0
ENSG00000233293	0.0
ENSG00000222788	0.0
ENSG00000238279	0.0
ENSG00000174567	0.0
ENSG00000262952	0.0
ENSG00000223432	0.0
ENSG00000169347	0.0
ENSG00000169344	0.0
ENSG00000264150	0.0
ENSG00000225496	0.0
ENSG00000184388	0.0
ENSG00000244342	0.0
ENSG00000012223	0.0
ENSG00000244693	0.0
ENSG00000244699	0.0
ENSG00000186832	0.0
ENSG00000260577	0.0
ENSG00000260573	0.0
ENSG00000260571	0.0
ENSG00000254211	0.0
ENSG00000206043	0.0
ENSG00000228812	0.0
ENSG00000255679	0.0
ENSG00000257747	0.0
ENSG00000213235	0.0
ENSG00000261154	0.0
ENSG00000250244	0.0
ENSG00000255587	0.0
ENSG00000164129	0.0
ENSG00000125618	0.0
ENSG00000105492	0.0
ENSG00000254984	0.0
ENSG00000123610	0.0
ENSG00000178723	0.0
ENSG00000178722	0.0
ENSG00000253532	0.0
ENSG00000249407	0.0
ENSG00000278171	0.0
ENSG00000253394	0.0
ENSG00000136689	0.0
ENSG00000233725	0.0
ENSG00000273492	0.0
ENSG00000100665	0.0
ENSG00000276351	0.0
ENSG00000264714	0.0
ENSG00000254153	0.0
ENSG00000254152	0.0
ENSG00000235371	0.0
ENSG00000270210	0.0
ENSG00000269763	0.0
ENSG00000277977	0.0
ENSG00000234026	0.0
ENSG00000105549	0.0
ENSG00000233183	0.0
ENSG00000235811	0.0
ENSG00000238829	0.0
ENSG00000248416	0.0
ENSG00000248415	0.0
ENSG00000215559	0.0
ENSG00000137948	0.0
ENSG00000214207	0.0
ENSG00000258232	0.0
ENSG00000239392	0.0
ENSG00000236567	0.0
ENSG00000213663	0.0
ENSG00000181260	0.0
ENSG00000124102	0.0
ENSG00000197353	0.0
novel.331	0.0
ENSG00000266217	0.0
ENSG00000215237	0.0
ENSG00000215236	0.0
ENSG00000099869	0.0
ENSG00000281708	0.0
ENSG00000226535	0.0
ENSG00000263897	0.0
ENSG00000163565	0.0
ENSG00000016602	0.0
ENSG00000208017	0.0
ENSG00000259620	0.0
ENSG00000166426	0.0
ENSG00000229241	0.0
ENSG00000227374	0.0
ENSG00000251410	0.0
ENSG00000257156	0.0
ENSG00000256826	0.0
ENSG00000231258	0.0
ENSG00000171116	0.0
ENSG00000197658	0.0
ENSG00000276531	0.0
ENSG00000134830	0.0
ENSG00000199032	0.0
ENSG00000200222	0.0
ENSG00000165061	0.0
ENSG00000200225	0.0
ENSG00000141469	0.0
ENSG00000249212	0.0
ENSG00000236761	0.0
ENSG00000236762	0.0
ENSG00000250746	0.0
ENSG00000121797	0.0
ENSG00000232448	0.0
ENSG00000224464	0.0
ENSG00000270028	0.0
ENSG00000103569	0.0
ENSG00000235235	0.0
novel.136	0.0
novel.130	0.0
novel.132	0.0
ENSG00000271657	0.0
ENSG00000279467	0.0
novel.686	0.0
ENSG00000264829	0.0
ENSG00000279798	0.0
ENSG00000100453	0.0
ENSG00000242134	0.0
ENSG00000236240	0.0
ENSG00000182898	0.0
ENSG00000182366	0.0
ENSG00000251893	0.0
ENSG00000251081	0.0
ENSG00000251087	0.0
ENSG00000226709	0.0
ENSG00000254580	0.0
ENSG00000254582	0.0
ENSG00000253125	0.0
ENSG00000125810	0.0
ENSG00000205312	0.0
ENSG00000254632	0.0
ENSG00000207808	0.0
ENSG00000159212	0.0
ENSG00000198488	0.0
ENSG00000198482	0.0
ENSG00000252742	0.0
ENSG00000274813	0.0
ENSG00000171303	0.0
ENSG00000231776	0.0
ENSG00000255216	0.0
ENSG00000249973	0.0
ENSG00000271499	0.0
ENSG00000271490	0.0
ENSG00000233217	0.0
ENSG00000248373	0.0
ENSG00000248374	0.0
ENSG00000177710	0.0
ENSG00000223701	0.0
ENSG00000223703	0.0
ENSG00000270722	0.0
ENSG00000113248	0.0
ENSG00000235683	0.0
ENSG00000139304	0.0
ENSG00000187994	0.0
ENSG00000264580	0.0
ENSG00000225416	0.0
ENSG00000265181	0.0
ENSG00000251665	0.0
ENSG00000267693	0.0
ENSG00000267690	0.0
ENSG00000253171	0.0
ENSG00000228278	0.0
ENSG00000228275	0.0
ENSG00000239402	0.0
ENSG00000284847	0.0
ENSG00000255359	0.0
ENSG00000226255	0.0
ENSG00000225356	0.0
ENSG00000166111	0.0
ENSG00000278739	0.0
ENSG00000270294	0.0
ENSG00000242888	0.0
novel.88	0.0
novel.89	0.0
novel.84	0.0
novel.85	0.0
novel.86	0.0
novel.82	0.0
novel.83	0.0
ENSG00000178162	0.0
ENSG00000232743	0.0
ENSG00000248946	0.0
ENSG00000178363	0.0
ENSG00000248494	0.0
ENSG00000231636	0.0
ENSG00000199899	0.0
ENSG00000145247	0.0
ENSG00000237670	0.0
ENSG00000240006	0.0
ENSG00000226355	0.0
ENSG00000214282	0.0
ENSG00000148248	0.0
ENSG00000236078	0.0
ENSG00000236452	0.0
ENSG00000232750	0.0
ENSG00000255156	0.0
ENSG00000258819	0.0
ENSG00000258812	0.0
ENSG00000274173	0.0
ENSG00000216621	0.0
ENSG00000223571	0.0
ENSG00000266297	0.0
ENSG00000266290	0.0
ENSG00000234693	0.0
ENSG00000212526	0.0
ENSG00000262141	0.0
ENSG00000262140	0.0
ENSG00000260496	0.0
ENSG00000151005	0.0
ENSG00000099977	0.0
ENSG00000244264	0.0
ENSG00000283663	0.0
ENSG00000251148	0.0
ENSG00000189295	0.0
ENSG00000187372	0.0
ENSG00000250361	0.0
ENSG00000250363	0.0
ENSG00000258171	0.0
ENSG00000207189	0.0
ENSG00000207186	0.0
ENSG00000230126	0.0
ENSG00000229953	0.0
ENSG00000229951	0.0
ENSG00000198075	0.0
ENSG00000256209	0.0
ENSG00000243775	0.0
ENSG00000167741	0.0
ENSG00000277057	0.0
ENSG00000249526	0.0
ENSG00000239397	0.0
ENSG00000249293	0.0
ENSG00000279694	0.0
ENSG00000206448	0.0
ENSG00000268154	0.0
ENSG00000234106	0.0
ENSG00000284623	0.0
ENSG00000135443	0.0
ENSG00000219951	0.0
ENSG00000271911	0.0
ENSG00000230470	0.0
ENSG00000204099	0.0
ENSG00000202111	0.0
ENSG00000233633	0.0
ENSG00000275411	0.0
ENSG00000271524	0.0
ENSG00000235778	0.0
ENSG00000280331	0.0
ENSG00000280339	0.0
ENSG00000013293	0.0
ENSG00000260976	0.0
ENSG00000228149	0.0
ENSG00000226476	0.0
ENSG00000263666	0.0
ENSG00000259102	0.0
ENSG00000259109	0.0
ENSG00000186723	0.0
ENSG00000254506	0.0
ENSG00000252212	0.0
ENSG00000256902	0.0
ENSG00000165091	0.0
ENSG00000266900	0.0
ENSG00000153292	0.0
ENSG00000228960	0.0
ENSG00000231449	0.0
ENSG00000176007	0.0
ENSG00000253991	0.0
ENSG00000277541	0.0
ENSG00000272279	0.0
ENSG00000236457	0.0
ENSG00000199716	0.0
ENSG00000237154	0.0
ENSG00000207614	0.0
ENSG00000283413	0.0
ENSG00000278683	0.0
ENSG00000224251	0.0
ENSG00000278351	0.0
ENSG00000232380	0.0
ENSG00000250685	0.0
ENSG00000228598	0.0
ENSG00000274685	0.0
ENSG00000075035	0.0
ENSG00000227233	0.0
ENSG00000227234	0.0
ENSG00000188293	0.0
ENSG00000186526	0.0
ENSG00000235924	0.0
ENSG00000265927	0.0
ENSG00000202099	0.0
ENSG00000196570	0.0
ENSG00000283897	0.0
ENSG00000229503	0.0
ENSG00000238754	0.0
novel.203	0.0
ENSG00000220105	0.0
ENSG00000168334	0.0
ENSG00000266365	0.0
ENSG00000228753	0.0
ENSG00000228759	0.0
ENSG00000226626	0.0
ENSG00000226627	0.0
ENSG00000163762	0.0
ENSG00000233754	0.0
ENSG00000252988	0.0
ENSG00000254775	0.0
ENSG00000227579	0.0
ENSG00000225563	0.0
ENSG00000128285	0.0
ENSG00000128284	0.0
ENSG00000283288	0.0
ENSG00000207032	0.0
ENSG00000207033	0.0
ENSG00000243064	0.0
ENSG00000247763	0.0
ENSG00000167757	0.0
ENSG00000167754	0.0
ENSG00000243687	0.0
ENSG00000280186	0.0
ENSG00000200350	0.0
ENSG00000233082	0.0
ENSG00000270809	0.0
ENSG00000270765	0.0
ENSG00000277049	0.0
ENSG00000273443	0.0
ENSG00000261320	0.0
ENSG00000234614	0.0
ENSG00000189196	0.0
ENSG00000266770	0.0
ENSG00000187048	0.0
ENSG00000253219	0.0
ENSG00000169306	0.0
ENSG00000239367	0.0
ENSG00000255164	0.0
ENSG00000241111	0.0
ENSG00000276093	0.0
ENSG00000204683	0.0
ENSG00000213779	0.0
ENSG00000233860	0.0
ENSG00000213777	0.0
ENSG00000226017	0.0
ENSG00000137699	0.0
ENSG00000205221	0.0
ENSG00000227244	0.0
ENSG00000262267	0.0
ENSG00000243232	0.0
ENSG00000199667	0.0
ENSG00000164400	0.0
ENSG00000182938	0.0
ENSG00000249806	0.0
ENSG00000272610	0.0
ENSG00000233327	0.0
ENSG00000233321	0.0
ENSG00000258914	0.0
ENSG00000258919	0.0
ENSG00000265519	0.0
ENSG00000078725	0.0
ENSG00000204140	0.0
ENSG00000236790	0.0
ENSG00000170954	0.0
ENSG00000170950	0.0
novel.650	0.0
novel.651	0.0
novel.652	0.0
novel.653	0.0
novel.657	0.0
ENSG00000224361	0.0
ENSG00000264741	0.0
ENSG00000229670	0.0
ENSG00000221466	0.0
ENSG00000162641	0.0
ENSG00000259271	0.0
ENSG00000168497	0.0
ENSG00000259276	0.0
ENSG00000259188	0.0
ENSG00000227702	0.0
ENSG00000267581	0.0
ENSG00000258630	0.0
ENSG00000183888	0.0
ENSG00000254839	0.0
ENSG00000199460	0.0
ENSG00000167080	0.0
ENSG00000202395	0.0
ENSG00000120563	0.0
ENSG00000179300	0.0
ENSG00000249215	0.0
ENSG00000207693	0.0
ENSG00000207698	0.0
ENSG00000268583	0.0
ENSG00000254063	0.0
ENSG00000213509	0.0
ENSG00000234224	0.0
ENSG00000109181	0.0
ENSG00000230215	0.0
ENSG00000237527	0.0
ENSG00000188219	0.0
ENSG00000261117	0.0
ENSG00000214049	0.0
ENSG00000249618	0.0
ENSG00000271449	0.0
ENSG00000196866	0.0
ENSG00000181355	0.0
ENSG00000223403	0.0
ENSG00000269553	0.0
ENSG00000140937	0.0
ENSG00000283787	0.0
ENSG00000263709	0.0
ENSG00000259021	0.0
ENSG00000259023	0.0
ENSG00000225936	0.0
ENSG00000225932	0.0
ENSG00000221634	0.0
ENSG00000187172	0.0
ENSG00000206075	0.0
novel.682	0.0
ENSG00000281920	0.0
ENSG00000283206	0.0
ENSG00000250210	0.0
ENSG00000256115	0.0
ENSG00000160180	0.0
ENSG00000160181	0.0
ENSG00000160185	0.0
ENSG00000198678	0.0
ENSG00000276484	0.0
ENSG00000253893	0.0
ENSG00000285128	0.0
ENSG00000104518	0.0
ENSG00000272334	0.0
ENSG00000279459	0.0
ENSG00000173641	0.0
ENSG00000249188	0.0
ENSG00000207713	0.0
ENSG00000235343	0.0
ENSG00000106302	0.0
novel.50	0.0
novel.54	0.0
ENSG00000265660	0.0
ENSG00000231300	0.0
ENSG00000263540	0.0
ENSG00000078589	0.0
ENSG00000221039	0.0
ENSG00000149300	0.0
ENSG00000261502	0.0
ENSG00000215520	0.0
ENSG00000258204	0.0
ENSG00000168992	0.0
ENSG00000236081	0.0
ENSG00000260156	0.0
ENSG00000255856	0.0
ENSG00000264603	0.0
ENSG00000236559	0.0
ENSG00000218803	0.0
ENSG00000224650	0.0
ENSG00000224340	0.0
ENSG00000240853	0.0
ENSG00000280424	0.0
ENSG00000252920	0.0
ENSG00000104415	0.0
ENSG00000221771	0.0
ENSG00000228561	0.0
ENSG00000185962	0.0
ENSG00000184611	0.0
ENSG00000225768	0.0
ENSG00000160224	0.0
ENSG00000229613	0.0
ENSG00000176136	0.0
ENSG00000243810	0.0
ENSG00000241416	0.0
ENSG00000200257	0.0
ENSG00000244474	0.0
ENSG00000223142	0.0
ENSG00000265595	0.0
ENSG00000263394	0.0
ENSG00000244479	0.0
ENSG00000236714	0.0
novel.162	0.0
novel.161	0.0
novel.166	0.0
novel.165	0.0
novel.168	0.0
ENSG00000262020	0.0
ENSG00000262898	0.0
ENSG00000258502	0.0
ENSG00000227121	0.0
ENSG00000267508	0.0
ENSG00000267504	0.0
ENSG00000267503	0.0
ENSG00000197099	0.0
ENSG00000239247	0.0
ENSG00000280381	0.0
ENSG00000213082	0.0
ENSG00000207568	0.0
ENSG00000226751	0.0
ENSG00000154451	0.0
ENSG00000167916	0.0
ENSG00000202445	0.0
ENSG00000170465	0.0
ENSG00000274863	0.0
ENSG00000230536	0.0
ENSG00000215796	0.0
ENSG00000230299	0.0
ENSG00000230294	0.0
ENSG00000237749	0.0
ENSG00000253923	0.0
ENSG00000248347	0.0
ENSG00000259920	0.0
ENSG00000249697	0.0
ENSG00000232596	0.0
ENSG00000269001	0.0
ENSG00000223485	0.0
ENSG00000232624	0.0
ENSG00000197880	0.0
ENSG00000197888	0.0
ENSG00000267366	0.0
ENSG00000267364	0.0
ENSG00000182667	0.0
ENSG00000229738	0.0
ENSG00000163017	0.0
ENSG00000168594	0.0
ENSG00000265206	0.0
ENSG00000263586	0.0
ENSG00000187689	0.0
ENSG00000105750	0.0
ENSG00000223819	0.0
ENSG00000213513	0.0
ENSG00000183760	0.0
ENSG00000256440	0.0
ENSG00000254973	0.0
ENSG00000226945	0.0
ENSG00000201377	0.0
ENSG00000276653	0.0
ENSG00000265392	0.0
ENSG00000276380	0.0
ENSG00000233997	0.0
ENSG00000233998	0.0
ENSG00000278498	0.0
ENSG00000154645	0.0
ENSG00000232023	0.0
ENSG00000283627	0.0
ENSG00000253348	0.0
ENSG00000234075	0.0
ENSG00000161267	0.0
ENSG00000249064	0.0
ENSG00000273143	0.0
ENSG00000146521	0.0
ENSG00000259882	0.0
ENSG00000236008	0.0
ENSG00000233038	0.0
ENSG00000143365	0.0
ENSG00000214245	0.0
ENSG00000267934	0.0
ENSG00000267943	0.0
ENSG00000258823	0.0
ENSG00000235064	0.0
ENSG00000116521	0.0
ENSG00000212568	0.0
ENSG00000234332	0.0
ENSG00000267119	0.0
ENSG00000267116	0.0
ENSG00000244296	0.0
ENSG00000152766	0.0
ENSG00000226543	0.0
ENSG00000182230	0.0
ENSG00000251191	0.0
ENSG00000251194	0.0
ENSG00000231202	0.0
ENSG00000231207	0.0
ENSG00000197595	0.0
ENSG00000133475	0.0
ENSG00000185271	0.0
ENSG00000167656	0.0
ENSG00000250312	0.0
ENSG00000217261	0.0
ENSG00000280068	0.0
ENSG00000229901	0.0
ENSG00000253756	0.0
ENSG00000198021	0.0
ENSG00000256982	0.0
ENSG00000248607	0.0
ENSG00000167711	0.0
ENSG00000272564	0.0
ENSG00000268879	0.0
ENSG00000207455	0.0
ENSG00000163827	0.0
ENSG00000262117	0.0
ENSG00000276029	0.0
ENSG00000224415	0.0
ENSG00000224413	0.0
ENSG00000198842	0.0
ENSG00000268297	0.0
ENSG00000233543	0.0
ENSG00000233541	0.0
ENSG00000275640	0.0
ENSG00000170373	0.0
ENSG00000170379	0.0
ENSG00000215184	0.0
ENSG00000234135	0.0
ENSG00000234139	0.0
ENSG00000274510	0.0
ENSG00000274515	0.0
ENSG00000259342	0.0
ENSG00000284659	0.0
ENSG00000143839	0.0
ENSG00000111331	0.0
ENSG00000111335	0.0
ENSG00000271850	0.0
ENSG00000131914	0.0
ENSG00000245164	0.0
ENSG00000226320	0.0
ENSG00000259459	0.0
ENSG00000238118	0.0
ENSG00000238117	0.0
ENSG00000238116	0.0
ENSG00000280309	0.0
ENSG00000182866	0.0
ENSG00000228195	0.0
ENSG00000225112	0.0
ENSG00000225117	0.0
ENSG00000213411	0.0
ENSG00000283544	0.0
ENSG00000163618	0.0
ENSG00000228445	0.0
ENSG00000142405	0.0
ENSG00000267702	0.0
ENSG00000263639	0.0
ENSG00000229312	0.0
ENSG00000229314	0.0
ENSG00000185052	0.0
ENSG00000227400	0.0
ENSG00000227406	0.0
ENSG00000282798	0.0
ENSG00000244730	0.0
ENSG00000122679	0.0
ENSG00000257084	0.0
ENSG00000257083	0.0
ENSG00000242779	0.0
ENSG00000161031	0.0
ENSG00000254689	0.0
ENSG00000256681	0.0
ENSG00000231431	0.0
ENSG00000279859	0.0
ENSG00000231435	0.0
ENSG00000255794	0.0
ENSG00000160349	0.0
ENSG00000255247	0.0
ENSG00000223910	0.0
ENSG00000199121	0.0
ENSG00000278896	0.0
ENSG00000268623	0.0
ENSG00000274370	0.0
ENSG00000274373	0.0
ENSG00000237128	0.0
ENSG00000223776	0.0
ENSG00000236453	0.0
ENSG00000236451	0.0
ENSG00000113211	0.0
ENSG00000224207	0.0
ENSG00000235185	0.0
ENSG00000215089	0.0
ENSG00000230807	0.0
ENSG00000251361	0.0
ENSG00000069764	0.0
ENSG00000252943	0.0
ENSG00000180389	0.0
ENSG00000118322	0.0
ENSG00000213599	0.0
ENSG00000242575	0.0
ENSG00000228224	0.0
ENSG00000258130	0.0
ENSG00000211690	0.0
ENSG00000281641	0.0
ENSG00000228767	0.0
ENSG00000268390	0.0
ENSG00000279275	0.0
ENSG00000226659	0.0
ENSG00000254185	0.0
ENSG00000187855	0.0
ENSG00000207951	0.0
ENSG00000284286	0.0
ENSG00000165071	0.0
ENSG00000248918	0.0
ENSG00000274949	0.0
ENSG00000277368	0.0
ENSG00000231662	0.0
ENSG00000237624	0.0
ENSG00000268981	0.0
ENSG00000180871	0.0
ENSG00000140678	0.0
ENSG00000229835	0.0
novel.543	0.0
ENSG00000225671	0.0
ENSG00000213735	0.0
ENSG00000269834	0.0
ENSG00000259341	0.0
ENSG00000226321	0.0
ENSG00000258435	0.0
ENSG00000148156	0.0
ENSG00000259759	0.0
ENSG00000259757	0.0
ENSG00000186074	0.0
ENSG00000204959	0.0
ENSG00000111796	0.0
ENSG00000151365	0.0
ENSG00000237423	0.0
ENSG00000140538	0.0
ENSG00000279388	0.0
ENSG00000237390	0.0
ENSG00000280721	0.0
ENSG00000179277	0.0
ENSG00000276754	0.0
ENSG00000227802	0.0
ENSG00000225531	0.0
ENSG00000225536	0.0
ENSG00000270342	0.0
ENSG00000270347	0.0
ENSG00000278598	0.0
ENSG00000253263	0.0
ENSG00000205277	0.0
ENSG00000120210	0.0
ENSG00000241913	0.0
ENSG00000215480	0.0
ENSG00000187658	0.0
ENSG00000255477	0.0
ENSG00000188056	0.0
ENSG00000272088	0.0
ENSG00000234982	0.0
ENSG00000234981	0.0
ENSG00000253266	0.0
ENSG00000236165	0.0
ENSG00000112981	0.0
ENSG00000270624	0.0
ENSG00000281692	0.0
novel.663	0.0
novel.665	0.0
novel.664	0.0
novel.666	0.0
ENSG00000261675	0.0
ENSG00000229647	0.0
ENSG00000229391	0.0
ENSG00000260253	0.0
ENSG00000258603	0.0
ENSG00000165379	0.0
ENSG00000257002	0.0
ENSG00000230741	0.0
ENSG00000125735	0.0
ENSG00000280029	0.0
ENSG00000178462	0.0
ENSG00000205898	0.0
ENSG00000205899	0.0
ENSG00000231826	0.0
ENSG00000254039	0.0
ENSG00000269662	0.0
ENSG00000280172	0.0
ENSG00000230881	0.0
ENSG00000252332	0.0
ENSG00000285314	0.0
ENSG00000249623	0.0
ENSG00000236318	0.0
ENSG00000260860	0.0
ENSG00000280229	0.0
ENSG00000197272	0.0
ENSG00000212497	0.0
ENSG00000261736	0.0
ENSG00000163735	0.0
ENSG00000267063	0.0
ENSG00000205424	0.0
ENSG00000071894	0.0
ENSG00000227525	0.0
ENSG00000251688	0.0
ENSG00000251689	0.0
ENSG00000251535	0.0
ENSG00000228879	0.0
ENSG00000228873	0.0
ENSG00000185479	0.0
ENSG00000255690	0.0
ENSG00000197134	0.0
ENSG00000253593	0.0
ENSG00000204532	0.0
ENSG00000248771	0.0
ENSG00000268903	0.0
ENSG00000237007	0.0
ENSG00000197233	0.0
ENSG00000270270	0.0
ENSG00000224565	0.0
novel.186	0.0
ENSG00000244630	0.0
ENSG00000263575	0.0
ENSG00000213942	0.0
ENSG00000215398	0.0
ENSG00000273192	0.0
ENSG00000238840	0.0
ENSG00000174226	0.0
ENSG00000223375	0.0
ENSG00000232131	0.0
ENSG00000196460	0.0
ENSG00000185069	0.0
ENSG00000238065	0.0
ENSG00000108342	0.0
ENSG00000266278	0.0
ENSG00000226592	0.0
ENSG00000142319	0.0
ENSG00000228539	0.0
ENSG00000277144	0.0
ENSG00000127533	0.0
ENSG00000279474	0.0
ENSG00000252135	0.0
ENSG00000198092	0.0
ENSG00000231507	0.0
ENSG00000179088	0.0
ENSG00000276556	0.0
ENSG00000205634	0.0
ENSG00000219438	0.0
ENSG00000249858	0.0
ENSG00000205632	0.0
ENSG00000249852	0.0
ENSG00000249856	0.0
ENSG00000230676	0.0
ENSG00000178597	0.0
ENSG00000279671	0.0
ENSG00000169903	0.0
ENSG00000169906	0.0
ENSG00000235436	0.0
ENSG00000170925	0.0
ENSG00000170927	0.0
ENSG00000205108	0.0
ENSG00000261540	0.0
novel.193	0.0
ENSG00000267253	0.0
ENSG00000263946	0.0
ENSG00000269970	0.0
ENSG00000262011	0.0
ENSG00000261671	0.0
ENSG00000214161	0.0
ENSG00000258689	0.0
ENSG00000100433	0.0
ENSG00000282975	0.0
ENSG00000173626	0.0
ENSG00000278954	0.0
ENSG00000242193	0.0
ENSG00000256351	0.0
ENSG00000256357	0.0
ENSG00000254847	0.0
ENSG00000254842	0.0
ENSG00000238122	0.0
ENSG00000228314	0.0
ENSG00000228312	0.0
ENSG00000228318	0.0
ENSG00000284987	0.0
ENSG00000213302	0.0
ENSG00000163207	0.0
ENSG00000163209	0.0
ENSG00000227924	0.0
ENSG00000225272	0.0
ENSG00000255921	0.0
ENSG00000268081	0.0
ENSG00000204394	0.0
ENSG00000204393	0.0
ENSG00000283646	0.0
ENSG00000249173	0.0
ENSG00000253182	0.0
ENSG00000279028	0.0
ENSG00000081277	0.0
ENSG00000257569	0.0
ENSG00000226122	0.0
ENSG00000273305	0.0
ENSG00000273301	0.0
ENSG00000198429	0.0
ENSG00000243321	0.0
ENSG00000196844	0.0
ENSG00000231715	0.0
ENSG00000237711	0.0
ENSG00000248319	0.0
ENSG00000228184	0.0
ENSG00000214012	0.0
ENSG00000214016	0.0
ENSG00000279773	0.0
ENSG00000231915	0.0
ENSG00000224812	0.0
ENSG00000137225	0.0
ENSG00000172900	0.0
ENSG00000236394	0.0
ENSG00000225126	0.0
ENSG00000216560	0.0
ENSG00000234535	0.0
ENSG00000234534	0.0
ENSG00000202412	0.0
ENSG00000248238	0.0
ENSG00000222880	0.0
ENSG00000214973	0.0
ENSG00000250268	0.0
ENSG00000250260	0.0
ENSG00000253512	0.0
ENSG00000253513	0.0
ENSG00000196593	0.0
ENSG00000160683	0.0
ENSG00000243650	0.0
ENSG00000252996	0.0
ENSG00000252644	0.0
ENSG00000096996	0.0
ENSG00000237557	0.0
ENSG00000237087	0.0
ENSG00000278757	0.0
ENSG00000121904	0.0
novel.25	0.0
ENSG00000269745	0.0
ENSG00000269749	0.0
ENSG00000234042	0.0
ENSG00000082175	0.0
ENSG00000284902	0.0
ENSG00000230345	0.0
ENSG00000273113	0.0
ENSG00000273118	0.0
ENSG00000163239	0.0
ENSG00000243510	0.0
ENSG00000128438	0.0
ENSG00000090382	0.0
ENSG00000213645	0.0
ENSG00000217889	0.0
ENSG00000224604	0.0
ENSG00000235584	0.0
ENSG00000258878	0.0
ENSG00000258872	0.0
ENSG00000258873	0.0
ENSG00000214313	0.0
ENSG00000277396	0.0
ENSG00000226342	0.0
ENSG00000259644	0.0
ENSG00000280924	0.0
ENSG00000244538	0.0
ENSG00000126266	0.0
ENSG00000126262	0.0
ENSG00000251473	0.0
ENSG00000257137	0.0
ENSG00000105695	0.0
ENSG00000165178	0.0
ENSG00000277288	0.0
ENSG00000246582	0.0
ENSG00000248635	0.0
ENSG00000234840	0.0
ENSG00000200209	0.0
ENSG00000233515	0.0
ENSG00000264029	0.0
ENSG00000137672	0.0
ENSG00000278549	0.0
ENSG00000266893	0.0
ENSG00000264796	0.0
novel.113	0.0
novel.112	0.0
novel.117	0.0
novel.116	0.0
novel.114	0.0
ENSG00000231916	0.0
novel.119	0.0
novel.118	0.0
ENSG00000269466	0.0
ENSG00000237077	0.0
ENSG00000263325	0.0
ENSG00000267439	0.0
ENSG00000260009	0.0
ENSG00000173557	0.0
ENSG00000236262	0.0
ENSG00000278881	0.0
ENSG00000260919	0.0
ENSG00000260910	0.0
ENSG00000213383	0.0
ENSG00000280356	0.0
ENSG00000225146	0.0
ENSG00000258294	0.0
ENSG00000258290	0.0
ENSG00000251218	0.0
ENSG00000212385	0.0
ENSG00000266420	0.0
ENSG00000163286	0.0
ENSG00000226725	0.0
ENSG00000226726	0.0
ENSG00000253102	0.0
ENSG00000205333	0.0
ENSG00000259336	0.0
ENSG00000253539	0.0
ENSG00000227455	0.0
ENSG00000011201	0.0
ENSG00000232953	0.0
ENSG00000198930	0.0
ENSG00000171815	0.0
ENSG00000170498	0.0
ENSG00000257302	0.0
ENSG00000256650	0.0
ENSG00000256654	0.0
ENSG00000215199	0.0
ENSG00000204889	0.0
ENSG00000177910	0.0
ENSG00000231799	0.0
ENSG00000255238	0.0
ENSG00000253972	0.0
ENSG00000278869	0.0
ENSG00000241544	0.0
ENSG00000199762	0.0
ENSG00000206903	0.0
ENSG00000268615	0.0
ENSG00000272746	0.0
ENSG00000223729	0.0
ENSG00000223721	0.0
ENSG00000279024	0.0
ENSG00000279029	0.0
ENSG00000170236	0.0
ENSG00000224184	0.0
ENSG00000267179	0.0
ENSG00000110245	0.0
ENSG00000079393	0.0
ENSG00000265253	0.0
ENSG00000265258	0.0
ENSG00000226125	0.0
ENSG00000266503	0.0
ENSG00000162711	0.0
ENSG00000162494	0.0
ENSG00000186583	0.0
ENSG00000242540	0.0
ENSG00000168830	0.0
ENSG00000256417	0.0
ENSG00000254924	0.0
ENSG00000228216	0.0
ENSG00000253292	0.0
ENSG00000169006	0.0
ENSG00000225330	0.0
ENSG00000229257	0.0
ENSG00000204740	0.0
ENSG00000255804	0.0
ENSG00000206674	0.0
ENSG00000283992	0.0
ENSG00000200985	0.0
ENSG00000283766	0.0
ENSG00000233968	0.0
ENSG00000252995	0.0
ENSG00000253313	0.0
ENSG00000124935	0.0
ENSG00000256751	0.0
ENSG00000175707	0.0
ENSG00000240023	0.0
ENSG00000275207	0.0
ENSG00000236056	0.0
ENSG00000269155	0.0
ENSG00000223553	0.0
ENSG00000224683	0.0
ENSG00000169248	0.0
ENSG00000169245	0.0
ENSG00000134061	0.0
ENSG00000225642	0.0
ENSG00000235315	0.0
ENSG00000189139	0.0
ENSG00000251165	0.0
ENSG00000251169	0.0
ENSG00000071677	0.0
ENSG00000185736	0.0
ENSG00000185737	0.0
ENSG00000187398	0.0
ENSG00000187616	0.0
ENSG00000204962	0.0
ENSG00000204960	0.0
ENSG00000226890	0.0
ENSG00000277039	0.0
ENSG00000237456	0.0
ENSG00000163331	0.0
ENSG00000267341	0.0
ENSG00000282608	0.0
ENSG00000224899	0.0
ENSG00000234161	0.0
ENSG00000284601	0.0
ENSG00000284605	0.0
ENSG00000128383	0.0
ENSG00000271880	0.0
ENSG00000273012	0.0
ENSG00000134516	0.0
ENSG00000243257	0.0
ENSG00000261193	0.0
ENSG00000224769	0.0
ENSG00000233383	0.0
ENSG00000264266	0.0
ENSG00000258352	0.0
ENSG00000213070	0.0
ENSG00000182836	0.0
ENSG00000107159	0.0
ENSG00000251298	0.0
ENSG00000266139	0.0
ENSG00000261642	0.0
ENSG00000113600	0.0
ENSG00000269792	0.0
ENSG00000250522	0.0
ENSG00000267772	0.0
ENSG00000263641	0.0
ENSG00000213892	0.0
ENSG00000229344	0.0
ENSG00000008196	0.0
ENSG00000282728	0.0
ENSG00000260206	0.0
ENSG00000254522	0.0
ENSG00000158428	0.0
ENSG00000259121	0.0
ENSG00000258659	0.0
ENSG00000281825	0.0
ENSG00000164692	0.0
ENSG00000228097	0.0
ENSG00000231464	0.0
ENSG00000279927	0.0
ENSG00000253602	0.0
ENSG00000279622	0.0
ENSG00000198758	0.0
ENSG00000198759	0.0
ENSG00000199483	0.0
ENSG00000199488	0.0
ENSG00000176020	0.0
ENSG00000243491	0.0
ENSG00000237176	0.0
ENSG00000277590	0.0
ENSG00000207588	0.0
ENSG00000199672	0.0
ENSG00000207637	0.0
ENSG00000207635	0.0
ENSG00000273588	0.0
ENSG00000224271	0.0
ENSG00000278374	0.0
ENSG00000137441	0.0
ENSG00000176040	0.0
ENSG00000234286	0.0
ENSG00000231102	0.0
ENSG00000221355	0.0
ENSG00000259727	0.0
ENSG00000259725	0.0
ENSG00000272154	0.0
ENSG00000236347	0.0
ENSG00000218690	0.0
ENSG00000229528	0.0
ENSG00000229522	0.0
ENSG00000197249	0.0
ENSG00000140955	0.0
ENSG00000160862	0.0
ENSG00000238778	0.0
novel.263	0.0
ENSG00000198610	0.0
ENSG00000163749	0.0
ENSG00000253398	0.0
ENSG00000230039	0.0
ENSG00000159337	0.0
ENSG00000251687	0.0
ENSG00000159339	0.0
ENSG00000196655	0.0
ENSG00000257221	0.0
ENSG00000009765	0.0
ENSG00000231691	0.0
ENSG00000207012	0.0
ENSG00000167434	0.0
ENSG00000093134	0.0
ENSG00000277411	0.0
ENSG00000279707	0.0
ENSG00000279708	0.0
ENSG00000130612	0.0
ENSG00000180803	0.0
ENSG00000108381	0.0
ENSG00000261303	0.0
ENSG00000230958	0.0
ENSG00000269842	0.0
ENSG00000221091	0.0
ENSG00000165606	0.0
ENSG00000226374	0.0
ENSG00000236872	0.0
ENSG00000263219	0.0
ENSG00000250619	0.0
ENSG00000214415	0.0
ENSG00000267446	0.0
ENSG00000240311	0.0
novel.620	0.0
ENSG00000212710	0.0
ENSG00000113805	0.0
ENSG00000263316	0.0
ENSG00000140563	0.0
ENSG00000213145	0.0
ENSG00000264757	0.0
ENSG00000204666	0.0
ENSG00000279143	0.0
ENSG00000283480	0.0
ENSG00000228503	0.0
ENSG00000271626	0.0
ENSG00000226031	0.0
ENSG00000170561	0.0
ENSG00000078098	0.0
ENSG00000093072	0.0
ENSG00000223760	0.0
ENSG00000279932	0.0
ENSG00000147256	0.0
ENSG00000248155	0.0
ENSG00000214651	0.0
ENSG00000148346	0.0
ENSG00000250167	0.0
ENSG00000273983	0.0
ENSG00000280335	0.0
ENSG00000233309	0.0
ENSG00000233308	0.0
ENSG00000274295	0.0
ENSG00000270987	0.0
ENSG00000224968	0.0
ENSG00000254166	0.0
novel.632	0.0
ENSG00000250833	0.0
novel.638	0.0
novel.639	0.0
ENSG00000169474	0.0
ENSG00000224342	0.0
ENSG00000273210	0.0
ENSG00000261535	0.0
ENSG00000267263	0.0
ENSG00000134389	0.0
ENSG00000142182	0.0
ENSG00000238447	0.0
ENSG00000227726	0.0
ENSG00000227728	0.0
ENSG00000104537	0.0
ENSG00000250799	0.0
ENSG00000283016	0.0
ENSG00000183535	0.0
ENSG00000184983	0.0
ENSG00000282946	0.0
ENSG00000228982	0.0
ENSG00000161640	0.0
ENSG00000251823	0.0
ENSG00000280092	0.0
ENSG00000106560	0.0
ENSG00000216753	0.0
ENSG00000199400	0.0
ENSG00000123838	0.0
ENSG00000270479	0.0
ENSG00000253405	0.0
ENSG00000253406	0.0
ENSG00000205015	0.0
ENSG00000231185	0.0
ENSG00000232986	0.0
ENSG00000230274	0.0
ENSG00000224881	0.0
ENSG00000285347	0.0
ENSG00000173391	0.0
ENSG00000233111	0.0
ENSG00000275379	0.0
ENSG00000264177	0.0
ENSG00000217646	0.0
ENSG00000148386	0.0
ENSG00000266315	0.0
ENSG00000267387	0.0
ENSG00000102243	0.0
ENSG00000186825	0.0
ENSG00000282572	0.0
ENSG00000251586	0.0
ENSG00000251752	0.0
ENSG00000228820	0.0
ENSG00000245571	0.0
ENSG00000196302	0.0
ENSG00000164794	0.0
ENSG00000255644	0.0
ENSG00000255649	0.0
ENSG00000183709	0.0
ENSG00000250230	0.0
ENSG00000204540	0.0
ENSG00000277493	0.0
ENSG00000249478	0.0
ENSG00000136695	0.0
ENSG00000142619	0.0
ENSG00000276368	0.0
ENSG00000233750	0.0
ENSG00000224536	0.0
ENSG00000232084	0.0
novel.79	0.0
novel.78	0.0
ENSG00000277968	0.0
ENSG00000235563	0.0
ENSG00000231069	0.0
ENSG00000180708	0.0
ENSG00000263293	0.0
ENSG00000172236	0.0
ENSG00000278530	0.0
ENSG00000259579	0.0
ENSG00000133433	0.0
ENSG00000260171	0.0
ENSG00000267992	0.0
ENSG00000239389	0.0
ENSG00000236570	0.0
ENSG00000218793	0.0
ENSG00000224679	0.0
ENSG00000197360	0.0
ENSG00000235005	0.0
ENSG00000280449	0.0
ENSG00000280444	0.0
ENSG00000203280	0.0
ENSG00000252985	0.0
ENSG00000225079	0.0
ENSG00000225072	0.0
ENSG00000225076	0.0
ENSG00000283403	0.0
ENSG00000283408	0.0
ENSG00000183128	0.0
ENSG00000250417	0.0
ENSG00000205537	0.0
ENSG00000278231	0.0
ENSG00000244541	0.0
ENSG00000229237	0.0
ENSG00000126233	0.0
ENSG00000186676	0.0
ENSG00000196114	0.0
ENSG00000225294	0.0
ENSG00000222028	0.0
ENSG00000133460	0.0
ENSG00000258845	0.0
ENSG00000240787	0.0
ENSG00000237371	0.0
ENSG00000237372	0.0
ENSG00000274215	0.0
ENSG00000179299	0.0
ENSG00000236779	0.0
ENSG00000224473	0.0
ENSG00000262081	0.0
ENSG00000232296	0.0
ENSG00000275620	0.0
novel.142	0.0
novel.145	0.0
ENSG00000204351	0.0
ENSG00000144229	0.0
ENSG00000215009	0.0
ENSG00000180138	0.0
ENSG00000261807	0.0
ENSG00000186474	0.0
ENSG00000248327	0.0
ENSG00000258387	0.0
ENSG00000260035	0.0
ENSG00000217159	0.0
ENSG00000234239	0.0
ENSG00000104921	0.0
ENSG00000229417	0.0
ENSG00000238178	0.0
ENSG00000213352	0.0
ENSG00000241233	0.0
ENSG00000266411	0.0
ENSG00000168269	0.0
ENSG00000228420	0.0
ENSG00000228421	0.0
ENSG00000235713	0.0
ENSG00000154478	0.0
ENSG00000183378	0.0
ENSG00000157873	0.0
ENSG00000206746	0.0
ENSG00000255974	0.0
ENSG00000164621	0.0
ENSG00000161055	0.0
ENSG00000252755	0.0
ENSG00000160013	0.0
ENSG00000204876	0.0
ENSG00000231768	0.0
ENSG00000253901	0.0
ENSG00000253907	0.0
ENSG00000222448	0.0
ENSG00000222449	0.0
ENSG00000248360	0.0
ENSG00000248362	0.0
ENSG00000272772	0.0
ENSG00000274391	0.0
ENSG00000274395	0.0
ENSG00000233190	0.0
ENSG00000143595	0.0
ENSG00000274023	0.0
ENSG00000224848	0.0
ENSG00000267308	0.0
ENSG00000230269	0.0
ENSG00000275812	0.0
ENSG00000249125	0.0
novel.489	0.0
ENSG00000260653	0.0
ENSG00000260658	0.0
ENSG00000221387	0.0
ENSG00000228935	0.0
ENSG00000251670	0.0
ENSG00000132972	0.0
ENSG00000242593	0.0
ENSG00000242595	0.0
ENSG00000228650	0.0
ENSG00000104689	0.0
ENSG00000252615	0.0
ENSG00000284858	0.0
ENSG00000226926	0.0
ENSG00000237529	0.0
ENSG00000207260	0.0
ENSG00000255343	0.0
ENSG00000255345	0.0
ENSG00000225365	0.0
ENSG00000282048	0.0
ENSG00000122136	0.0
novel.7	0.0
ENSG00000122133	0.0
novel.8	0.0
ENSG00000270285	0.0
ENSG00000253361	0.0
ENSG00000250334	0.0
ENSG00000285424	0.0
ENSG00000235861	0.0
ENSG00000233670	0.0
ENSG00000243548	0.0
ENSG00000199883	0.0
ENSG00000259867	0.0
ENSG00000264357	0.0
ENSG00000188991	0.0
ENSG00000233015	0.0
ENSG00000265400	0.0
ENSG00000088726	0.0
ENSG00000236686	0.0
ENSG00000151062	0.0
ENSG00000168634	0.0
ENSG00000225616	0.0
ENSG00000247774	0.0
ENSG00000260443	0.0
ENSG00000225402	0.0
ENSG00000227619	0.0
ENSG00000223974	0.0
ENSG00000257671	0.0
ENSG00000185296	0.0
ENSG00000276855	0.0
ENSG00000207195	0.0
ENSG00000164270	0.0
ENSG00000104237	0.0
ENSG00000229926	0.0
ENSG00000229928	0.0
ENSG00000243700	0.0
ENSG00000247287	0.0
ENSG00000249288	0.0
ENSG00000271057	0.0
ENSG00000198868	0.0
ENSG00000100987	0.0
ENSG00000130950	0.0
ENSG00000130957	0.0
ENSG00000265727	0.0
ENSG00000234112	0.0
ENSG00000234115	0.0
ENSG00000274570	0.0
ENSG00000251675	0.0
ENSG00000284633	0.0
ENSG00000171401	0.0
ENSG00000266554	0.0
ENSG00000135477	0.0
ENSG00000198521	0.0
ENSG00000147571	0.0
ENSG00000136929	0.0
ENSG00000213265	0.0
ENSG00000236188	0.0
ENSG00000234967	0.0
ENSG00000258300	0.0
ENSG00000222578	0.0
ENSG00000151631	0.0
ENSG00000151632	0.0
ENSG00000229498	0.0
ENSG00000229494	0.0
ENSG00000235768	0.0
ENSG00000235763	0.0
ENSG00000280321	0.0
ENSG00000269376	0.0
ENSG00000269373	0.0
ENSG00000261618	0.0
ENSG00000283566	0.0
ENSG00000225790	0.0
ENSG00000263618	0.0
ENSG00000115009	0.0
ENSG00000205362	0.0
ENSG00000182393	0.0
ENSG00000229373	0.0
ENSG00000229370	0.0
ENSG00000229375	0.0
ENSG00000238490	0.0
ENSG00000242756	0.0
ENSG00000252200	0.0
ENSG00000257359	0.0
ENSG00000228950	0.0
ENSG00000185559	0.0
ENSG00000219384	0.0
ENSG00000238283	0.0
ENSG00000261121	0.0
ENSG00000255261	0.0
ENSG00000253632	0.0
ENSG00000253639	0.0
ENSG00000280043	0.0
ENSG00000135905	0.0
ENSG00000279094	0.0
ENSG00000236431	0.0
ENSG00000207607	0.0
novel.105	0.0
ENSG00000224224	0.0
ENSG00000224220	0.0
ENSG00000275540	0.0
ENSG00000082929	0.0
ENSG00000260558	0.0
ENSG00000188460	0.0
ENSG00000263456	0.0
ENSG00000259771	0.0
ENSG00000259773	0.0
ENSG00000235957	0.0
ENSG00000133321	0.0
ENSG00000242515	0.0
ENSG00000186288	0.0
ENSG00000236376	0.0
ENSG00000239498	0.0
ENSG00000229511	0.0
ENSG00000280286	0.0
ENSG00000233597	0.0
ENSG00000266357	0.0
ENSG00000262445	0.0
ENSG00000268400	0.0
ENSG00000279250	0.0
ENSG00000226633	0.0
ENSG00000226629	0.0
ENSG00000233930	0.0
ENSG00000257966	0.0
ENSG00000196604	0.0
ENSG00000274928	0.0
ENSG00000231398	0.0
ENSG00000198173	0.0
ENSG00000281100	0.0
ENSG00000248790	0.0
ENSG00000280079	0.0
ENSG00000261044	0.0
ENSG00000214141	0.0
ENSG00000188910	0.0
ENSG00000248242	0.0
ENSG00000248243	0.0
ENSG00000233090	0.0
ENSG00000236601	0.0
ENSG00000273455	0.0
ENSG00000156510	0.0
ENSG00000189182	0.0
ENSG00000111266	0.0
ENSG00000265559	0.0
ENSG00000250668	0.0
ENSG00000258412	0.0
ENSG00000164588	0.0
ENSG00000242493	0.0
ENSG00000267414	0.0
ENSG00000184838	0.0
ENSG00000145936	0.0
ENSG00000204936	0.0
ENSG00000174231	0.0
ENSG00000110852	0.0
ENSG00000280660	0.0
ENSG00000260701	0.0
ENSG00000251010	0.0
ENSG00000279197	0.0
ENSG00000237590	0.0
ENSG00000130487	0.0
ENSG00000233877	0.0
ENSG00000173966	0.0
ENSG00000050327	0.0
ENSG00000171487	0.0
ENSG00000243225	0.0
ENSG00000279942	0.0
ENSG00000234929	0.0
ENSG00000153789	0.0
ENSG00000221887	0.0
ENSG00000275467	0.0
ENSG00000236279	0.0
ENSG00000236105	0.0
ENSG00000223621	0.0
ENSG00000218980	0.0
ENSG00000266144	0.0
ENSG00000170948	0.0
novel.649	0.0
novel.643	0.0
novel.640	0.0
ENSG00000187908	0.0
ENSG00000089225	0.0
ENSG00000258576	0.0
ENSG00000207708	0.0
ENSG00000261692	0.0
ENSG00000225711	0.0
ENSG00000229661	0.0
ENSG00000251248	0.0
ENSG00000188770	0.0
ENSG00000251075	0.0
ENSG00000168484	0.0
ENSG00000225785	0.0
ENSG00000282996	0.0
ENSG00000183542	0.0
ENSG00000196090	0.0
ENSG00000258628	0.0
ENSG00000255774	0.0
ENSG00000242288	0.0
ENSG00000242136	0.0
ENSG00000243429	0.0
ENSG00000238137	0.0
ENSG00000259006	0.0
ENSG00000280360	0.0
ENSG00000257842	0.0
ENSG00000257848	0.0
ENSG00000182348	0.0
ENSG00000271717	0.0
ENSG00000232316	0.0
ENSG00000235357	0.0
ENSG00000199440	0.0
ENSG00000270190	0.0
ENSG00000241359	0.0
ENSG00000226299	0.0
ENSG00000260224	0.0
ENSG00000273361	0.0
ENSG00000226291	0.0
ENSG00000198443	0.0
ENSG00000255082	0.0
ENSG00000272108	0.0
ENSG00000258021	0.0
ENSG00000275345	0.0
ENSG00000085231	0.0
ENSG00000280200	0.0
ENSG00000261713	0.0
ENSG00000137673	0.0
ENSG00000221598	0.0
ENSG00000168490	0.0
ENSG00000162897	0.0
ENSG00000267004	0.0
ENSG00000259038	0.0
ENSG00000240138	0.0
ENSG00000187166	0.0
ENSG00000254251	0.0
ENSG00000124467	0.0
ENSG00000254789	0.0
ENSG00000154198	0.0
ENSG00000231310	0.0
ENSG00000197487	0.0
ENSG00000179571	0.0
ENSG00000090402	0.0
ENSG00000230046	0.0
ENSG00000261026	0.0
ENSG00000284883	0.0
ENSG00000224598	0.0
ENSG00000230593	0.0
ENSG00000240541	0.0
ENSG00000241635	0.0
ENSG00000225826	0.0
ENSG00000256056	0.0
ENSG00000183292	0.0
ENSG00000249192	0.0
ENSG00000207729	0.0
ENSG00000249199	0.0
ENSG00000201071	0.0
ENSG00000121742	0.0
novel.40	0.0
novel.41	0.0
novel.43	0.0
novel.45	0.0
novel.47	0.0
ENSG00000269720	0.0
ENSG00000230978	0.0
ENSG00000188505	0.0
ENSG00000078596	0.0
ENSG00000279047	0.0
ENSG00000248459	0.0
ENSG00000248455	0.0
ENSG00000227076	0.0
ENSG00000259542	0.0
ENSG00000259547	0.0
ENSG00000251032	0.0
ENSG00000268555	0.0
ENSG00000234819	0.0
ENSG00000226845	0.0
ENSG00000213113	0.0
ENSG00000259560	0.0
novel.379	0.0
ENSG00000251370	0.0
ENSG00000200506	0.0
ENSG00000223503	0.0
ENSG00000279118	0.0
ENSG00000215347	0.0
ENSG00000142661	0.0
ENSG00000254428	0.0
ENSG00000218107	0.0
ENSG00000196167	0.0
ENSG00000196166	0.0
ENSG00000231298	0.0
ENSG00000231291	0.0
ENSG00000167780	0.0
ENSG00000167785	0.0
ENSG00000183850	0.0
ENSG00000214629	0.0
ENSG00000248698	0.0
ENSG00000177839	0.0
ENSG00000275178	0.0
ENSG00000275179	0.0
ENSG00000172716	0.0
ENSG00000241400	0.0
ENSG00000265871	0.0
ENSG00000274226	0.0
ENSG00000270930	0.0
ENSG00000232400	0.0
ENSG00000264435	0.0
ENSG00000273797	0.0
ENSG00000270072	0.0
ENSG00000261564	0.0
ENSG00000108878	0.0
ENSG00000226262	0.0
ENSG00000187715	0.0
ENSG00000162639	0.0
ENSG00000264864	0.0
ENSG00000214541	0.0
ENSG00000258512	0.0
ENSG00000186442	0.0
ENSG00000153823	0.0
ENSG00000186191	0.0
ENSG00000262855	0.0
ENSG00000170419	0.0
ENSG00000228375	0.0
ENSG00000167011	0.0
ENSG00000281392	0.0
ENSG00000081853	0.0
ENSG00000261000	0.0
ENSG00000227906	0.0
ENSG00000238222	0.0
ENSG00000163221	0.0
ENSG00000162571	0.0
ENSG00000204304	0.0
ENSG00000260440	0.0
ENSG00000283667	0.0
ENSG00000165509	0.0
ENSG00000259321	0.0
ENSG00000158786	0.0
ENSG00000257541	0.0
ENSG00000178394	0.0
ENSG00000178395	0.0
ENSG00000171872	0.0
ENSG00000276980	0.0
ENSG00000170477	0.0
ENSG00000124812	0.0
ENSG00000272180	0.0
ENSG00000249937	0.0
ENSG00000273851	0.0
ENSG00000273853	0.0
ENSG00000231713	0.0
ENSG00000172967	0.0
ENSG00000211893	0.0
ENSG00000254471	0.0
ENSG00000273872	0.0
ENSG00000269037	0.0
ENSG00000211897	0.0
ENSG00000234513	0.0
ENSG00000169302	0.0
novel.457	0.0
ENSG00000267373	0.0
ENSG00000224121	0.0
ENSG00000267089	0.0
ENSG00000221510	0.0
ENSG00000102290	0.0
ENSG00000244308	0.0
ENSG00000163792	0.0
ENSG00000183625	0.0
ENSG00000223808	0.0
ENSG00000243674	0.0
ENSG00000252628	0.0
ENSG00000106304	0.0
ENSG00000277112	0.0
ENSG00000102962	0.0
ENSG00000276397	0.0
ENSG00000157303	0.0
ENSG00000276584	0.0
ENSG00000229925	0.0
ENSG00000224814	0.0
ENSG00000233980	0.0
ENSG00000233984	0.0
ENSG00000174325	0.0
ENSG00000278484	0.0
ENSG00000227350	0.0
ENSG00000087250	0.0
ENSG00000281406	0.0
ENSG00000273133	0.0
ENSG00000157060	0.0
ENSG00000285476	0.0
ENSG00000240253	0.0
ENSG00000105501	0.0
ENSG00000110975	0.0
ENSG00000148948	0.0
ENSG00000232897	0.0
ENSG00000248564	0.0
ENSG00000133488	0.0
ENSG00000233041	0.0
ENSG00000236039	0.0
ENSG00000214243	0.0
ENSG00000234896	0.0
ENSG00000258274	0.0
ENSG00000258279	0.0
ENSG00000223396	0.0
ENSG00000224621	0.0
ENSG00000224626	0.0
ENSG00000238086	0.0
ENSG00000212572	0.0
ENSG00000139144	0.0
ENSG00000177575	0.0
ENSG00000253519	0.0
ENSG00000178562	0.0
ENSG00000237487	0.0
ENSG00000142623	0.0
ENSG00000166391	0.0
ENSG00000226571	0.0
ENSG00000280904	0.0
ENSG00000210151	0.0
ENSG00000251188	0.0
ENSG00000218052	0.0
ENSG00000164825	0.0
ENSG00000258131	0.0
ENSG00000250328	0.0
ENSG00000202318	0.0
ENSG00000176654	0.0
ENSG00000243885	0.0
ENSG00000237306	0.0
ENSG00000249568	0.0
ENSG00000207448	0.0
ENSG00000201134	0.0
ENSG00000276058	0.0
ENSG00000224425	0.0
ENSG00000278524	0.0
ENSG00000224397	0.0
ENSG00000224394	0.0
ENSG00000235277	0.0
ENSG00000275655	0.0
ENSG00000268119	0.0
ENSG00000170367	0.0
ENSG00000170369	0.0
ENSG00000214894	0.0
ENSG00000225478	0.0
ENSG00000249599	0.0
ENSG00000258337	0.0
ENSG00000224984	0.0
ENSG00000238120	0.0
ENSG00000261080	0.0
ENSG00000238125	0.0
ENSG00000232212	0.0
ENSG00000277253	0.0
ENSG00000228450	0.0
ENSG00000220666	0.0
ENSG00000221139	0.0
ENSG00000263627	0.0
ENSG00000235338	0.0
ENSG00000227471	0.0
ENSG00000254236	0.0
ENSG00000157884	0.0
ENSG00000232978	0.0
ENSG00000225770	0.0
ENSG00000254678	0.0
ENSG00000257327	0.0
ENSG00000272832	0.0
ENSG00000175535	0.0
ENSG00000171346	0.0
ENSG00000255255	0.0
ENSG00000274209	0.0
ENSG00000253959	0.0
ENSG00000237807	0.0
ENSG00000199130	0.0
ENSG00000176378	0.0
ENSG00000230468	0.0
ENSG00000243967	0.0
ENSG00000243968	0.0
ENSG00000177398	0.0
ENSG00000206924	0.0
ENSG00000279598	0.0
ENSG00000177025	0.0
ENSG00000133055	0.0
ENSG00000277539	0.0
ENSG00000236444	0.0
ENSG00000232693	0.0
novel.722	0.0
ENSG00000084674	0.0
ENSG00000240766	0.0
ENSG00000260601	0.0
ENSG00000260602	0.0
ENSG00000260604	0.0
ENSG00000265279	0.0
ENSG00000265272	0.0
ENSG00000142273	0.0
ENSG00000259789	0.0
ENSG00000259786	0.0
ENSG00000242562	0.0
ENSG00000222179	0.0
ENSG00000250266	0.0
ENSG00000256433	0.0
ENSG00000260386	0.0
ENSG00000223224	0.0
ENSG00000107562	0.0
ENSG00000218582	0.0
ENSG00000205971	0.0
ENSG00000207237	0.0
ENSG00000225315	0.0
ENSG00000279206	0.0
ENSG00000276633	0.0
novel.110	0.0
ENSG00000254739	0.0
ENSG00000173239	0.0
ENSG00000174899	0.0
ENSG00000243020	0.0
ENSG00000248903	0.0
ENSG00000248909	0.0
ENSG00000248908	0.0
ENSG00000219565	0.0
ENSG00000082482	0.0
ENSG00000237637	0.0
ENSG00000177725	0.0
ENSG00000214132	0.0
ENSG00000020219	0.0
ENSG00000080007	0.0
ENSG00000278925	0.0
ENSG00000239559	0.0
ENSG00000283648	0.0
ENSG00000241317	0.0
ENSG00000269172	0.0
ENSG00000151033	0.0
ENSG00000279217	0.0
ENSG00000261368	0.0
ENSG00000224007	0.0
ENSG00000224008	0.0
ENSG00000269289	0.0
ENSG00000244222	0.0
ENSG00000184571	0.0
ENSG00000259807	0.0
ENSG00000223923	0.0
ENSG00000259592	0.0
ENSG00000257193	0.0
ENSG00000257194	0.0
ENSG00000205667	0.0
ENSG00000260194	0.0
ENSG00000260192	0.0
ENSG00000203446	0.0
ENSG00000007306	0.0
ENSG00000237433	0.0
ENSG00000237435	0.0
ENSG00000277010	0.0
ENSG00000140505	0.0
ENSG00000255120	0.0
ENSG00000264845	0.0
ENSG00000282625	0.0
ENSG00000253270	0.0
ENSG00000234141	0.0
ENSG00000198106	0.0
ENSG00000232846	0.0
ENSG00000198574	0.0
ENSG00000146678	0.0
ENSG00000222501	0.0
ENSG00000235485	0.0
ENSG00000073146	0.0
ENSG00000234469	0.0
ENSG00000250892	0.0
ENSG00000183036	0.0
ENSG00000228156	0.0
ENSG00000215807	0.0
ENSG00000244411	0.0
ENSG00000251718	0.0
ENSG00000260228	0.0
ENSG00000260229	0.0
ENSG00000252254	0.0
ENSG00000266946	0.0
ENSG00000283075	0.0
ENSG00000250049	0.0
ENSG00000179447	0.0
ENSG00000246225	0.0
ENSG00000246228	0.0
ENSG00000121933	0.0
ENSG00000198771	0.0
ENSG00000230751	0.0
ENSG00000247570	0.0
ENSG00000042813	0.0
ENSG00000252534	0.0
ENSG00000281348	0.0
ENSG00000257830	0.0
ENSG00000245869	0.0
ENSG00000234040	0.0
ENSG00000270497	0.0
ENSG00000276266	0.0
ENSG00000236658	0.0
ENSG00000137462	0.0
ENSG00000175928	0.0
ENSG00000126603	0.0
ENSG00000254024	0.0
ENSG00000254023	0.0
ENSG00000269653	0.0
ENSG00000234261	0.0
ENSG00000240051	0.0
ENSG00000228476	0.0
ENSG00000259707	0.0
ENSG00000259175	0.0
ENSG00000260303	0.0
ENSG00000260302	0.0
ENSG00000278457	0.0
ENSG00000137875	0.0
ENSG00000239112	0.0
ENSG00000236325	0.0
ENSG00000213755	0.0
ENSG00000213752	0.0
ENSG00000100336	0.0
ENSG00000260877	0.0
ENSG00000280234	0.0
ENSG00000169605	0.0
ENSG00000266320	0.0
ENSG00000212158	0.0
ENSG00000281181	0.0
ENSG00000228714	0.0
ENSG00000267056	0.0
ENSG00000259064	0.0
ENSG00000259066	0.0
ENSG00000225978	0.0
ENSG00000227538	0.0
ENSG00000207923	0.0
ENSG00000251526	0.0
ENSG00000248767	0.0
ENSG00000129467	0.0
ENSG00000172551	0.0
ENSG00000279726	0.0
ENSG00000249141	0.0
ENSG00000113494	0.0
ENSG00000264175	0.0
ENSG00000224559	0.0
ENSG00000101336	0.0
ENSG00000224083	0.0
ENSG00000078898	0.0
ENSG00000230937	0.0
ENSG00000224939	0.0
ENSG00000237614	0.0
ENSG00000213972	0.0
ENSG00000114771	0.0
ENSG00000259512	0.0
novel.197	0.0
ENSG00000235886	0.0
ENSG00000222038	0.0
ENSG00000227047	0.0
ENSG00000222032	0.0
ENSG00000223349	0.0
ENSG00000223343	0.0
ENSG00000226835	0.0
ENSG00000279732	0.0
ENSG00000178828	0.0
ENSG00000167165	0.0
ENSG00000200558	0.0
ENSG00000279128	0.0
ENSG00000226581	0.0
ENSG00000228521	0.0
ENSG00000233823	0.0
ENSG00000152592	0.0
ENSG00000183454	0.0
ENSG00000187566	0.0
ENSG00000252148	0.0
ENSG00000246394	0.0
ENSG00000231534	0.0
ENSG00000225652	0.0
ENSG00000248138	0.0
ENSG00000254324	0.0
ENSG00000140030	0.0
ENSG00000249267	0.0
ENSG00000223188	0.0
ENSG00000268705	0.0
ENSG00000273840	0.0
ENSG00000270652	0.0
ENSG00000234752	0.0
ENSG00000224326	0.0
ENSG00000263952	0.0
ENSG00000254060	0.0
novel.619	0.0
novel.614	0.0
novel.610	0.0
ENSG00000204345	0.0
ENSG00000229630	0.0
ENSG00000260735	0.0
ENSG00000260731	0.0
ENSG00000230721	0.0
ENSG00000186493	0.0
ENSG00000259499	0.0
ENSG00000180269	0.0
ENSG00000211997	0.0
ENSG00000126947	0.0
ENSG00000164047	0.0
ENSG00000199426	0.0
ENSG00000249506	0.0
ENSG00000236516	0.0
ENSG00000135374	0.0
ENSG00000163218	0.0
ENSG00000227939	0.0
ENSG00000273513	0.0
ENSG00000204389	0.0
ENSG00000154493	0.0
ENSG00000272927	0.0
ENSG00000257512	0.0
ENSG00000081842	0.0
ENSG00000136834	0.0
ENSG00000231707	0.0
ENSG00000237704	0.0
ENSG00000237707	0.0
ENSG00000188257	0.0
ENSG00000233286	0.0
ENSG00000235166	0.0
ENSG00000188873	0.0
ENSG00000203729	0.0
ENSG00000270757	0.0
ENSG00000212402	0.0
ENSG00000223443	0.0
ENSG00000236941	0.0
ENSG00000224794	0.0
ENSG00000228020	0.0
ENSG00000234548	0.0
novel.421	0.0
ENSG00000112273	0.0
ENSG00000262213	0.0
ENSG00000225462	0.0
ENSG00000103710	0.0
ENSG00000184374	0.0
ENSG00000222890	0.0
ENSG00000254224	0.0
ENSG00000258733	0.0
ENSG00000228804	0.0
ENSG00000196364	0.0
ENSG00000242686	0.0
ENSG00000108759	0.0
ENSG00000211818	0.0
ENSG00000250256	0.0
ENSG00000250258	0.0
ENSG00000211815	0.0
ENSG00000211814	0.0
ENSG00000211816	0.0
ENSG00000196581	0.0
ENSG00000242020	0.0
ENSG00000198183	0.0
ENSG00000206886	0.0
ENSG00000277161	0.0
ENSG00000241641	0.0
ENSG00000207286	0.0
ENSG00000279419	0.0
ENSG00000254143	0.0
novel.16	0.0
ENSG00000203601	0.0
ENSG00000234036	0.0
ENSG00000284711	0.0
ENSG00000263508	0.0
ENSG00000105550	0.0
ENSG00000220960	0.0
ENSG00000176444	0.0
ENSG00000277795	0.0
ENSG00000248409	0.0
ENSG00000162444	0.0
ENSG00000145107	0.0
ENSG00000138483	0.0
ENSG00000258249	0.0
ENSG00000213650	0.0
ENSG00000222612	0.0
ENSG00000269019	0.0
ENSG00000267311	0.0
ENSG00000211491	0.0
ENSG00000239822	0.0
ENSG00000239825	0.0
ENSG00000134817	0.0
ENSG00000259650	0.0
ENSG00000278214	0.0
ENSG00000225438	0.0
ENSG00000196289	0.0
ENSG00000225431	0.0
ENSG00000257129	0.0
ENSG00000254316	0.0
ENSG00000231240	0.0
ENSG00000185231	0.0
ENSG00000196139	0.0
ENSG00000196136	0.0
ENSG00000202324	0.0
ENSG00000134827	0.0
ENSG00000133328	0.0
ENSG00000204446	0.0
ENSG00000237353	0.0
ENSG00000277738	0.0
ENSG00000204121	0.0
ENSG00000236751	0.0
ENSG00000224451	0.0
ENSG00000205420	0.0
novel.128	0.0
novel.127	0.0
novel.124	0.0
novel.125	0.0
novel.122	0.0
novel.697	0.0
novel.691	0.0
novel.698	0.0
ENSG00000226164	0.0
ENSG00000271819	0.0
ENSG00000118156	0.0
ENSG00000133116	0.0
ENSG00000138722	0.0
ENSG00000227161	0.0
ENSG00000267541	0.0
ENSG00000279913	0.0
ENSG00000262884	0.0
ENSG00000260012	0.0
ENSG00000196734	0.0
ENSG00000228380	0.0
ENSG00000228386	0.0
ENSG00000236254	0.0
ENSG00000266896	0.0
ENSG00000185332	0.0
ENSG00000260908	0.0
ENSG00000234419	0.0
ENSG00000262503	0.0
ENSG00000230080	0.0
ENSG00000239783	0.0
ENSG00000279372	0.0
ENSG00000244198	0.0
ENSG00000201415	0.0
ENSG00000253130	0.0
ENSG00000205300	0.0
ENSG00000255991	0.0
ENSG00000254647	0.0
ENSG00000254646	0.0
ENSG00000265684	0.0
ENSG00000257591	0.0
ENSG00000185168	0.0
ENSG00000120094	0.0
ENSG00000279811	0.0
ENSG00000274822	0.0
ENSG00000237833	0.0
ENSG00000285094	0.0
ENSG00000253698	0.0
ENSG00000253690	0.0
ENSG00000253692	0.0
ENSG00000230782	0.0
ENSG00000214081	0.0
ENSG00000271952	0.0
ENSG00000233208	0.0
ENSG00000248383	0.0
ENSG00000184454	0.0
ENSG00000248388	0.0
ENSG00000200408	0.0
ENSG00000130701	0.0
ENSG00000170819	0.0
ENSG00000143631	0.0
ENSG00000224177	0.0
ENSG00000260673	0.0
ENSG00000265243	0.0
ENSG00000260586	0.0
ENSG00000266531	0.0
ENSG00000266537	0.0
ENSG00000180347	0.0
ENSG00000258773	0.0
ENSG00000236510	0.0
ENSG00000211892	0.0
ENSG00000211896	0.0
ENSG00000282842	0.0
ENSG00000213240	0.0
ENSG00000182450	0.0
ENSG00000216031	0.0
ENSG00000226908	0.0
ENSG00000226904	0.0
ENSG00000239435	0.0
ENSG00000213368	0.0
ENSG00000280551	0.0
ENSG00000240375	0.0
ENSG00000036828	0.0
ENSG00000207208	0.0
ENSG00000255811	0.0
ENSG00000278725	0.0
ENSG00000176571	0.0
ENSG00000201595	0.0
ENSG00000140379	0.0
ENSG00000207991	0.0
ENSG00000207990	0.0
ENSG00000207997	0.0
ENSG00000278189	0.0
novel.91	0.0
ENSG00000178171	0.0
ENSG00000231083	0.0
ENSG00000241853	0.0
ENSG00000243560	0.0
ENSG00000243566	0.0
ENSG00000205444	0.0
ENSG00000237662	0.0
ENSG00000237668	0.0
ENSG00000259844	0.0
ENSG00000259843	0.0
ENSG00000214290	0.0
ENSG00000275216	0.0
ENSG00000275212	0.0
ENSG00000236040	0.0
ENSG00000236048	0.0
ENSG00000160183	0.0
ENSG00000265460	0.0
ENSG00000225885	0.0
ENSG00000212529	0.0
ENSG00000224698	0.0
ENSG00000099974	0.0
ENSG00000224691	0.0
ENSG00000266282	0.0
ENSG00000169255	0.0
ENSG00000234371	0.0
ENSG00000225371	0.0
ENSG00000041515	0.0
ENSG00000237361	0.0
ENSG00000266707	0.0
ENSG00000227673	0.0
ENSG00000242968	0.0
ENSG00000233448	0.0
ENSG00000250358	0.0
ENSG00000112299	0.0
ENSG00000255491	0.0
ENSG00000100739	0.0
ENSG00000230118	0.0
ENSG00000204993	0.0
ENSG00000285201	0.0
ENSG00000178776	0.0
ENSG00000251973	0.0
ENSG00000167755	0.0
ENSG00000266826	0.0
ENSG00000241187	0.0
ENSG00000270302	0.0
ENSG00000159173	0.0
ENSG00000234175	0.0
ENSG00000234174	0.0
ENSG00000274559	0.0
ENSG00000271897	0.0
ENSG00000237053	0.0
ENSG00000197079	0.0
ENSG00000234944	0.0
ENSG00000255542	0.0
ENSG00000271538	0.0
ENSG00000196954	0.0
ENSG00000261584	0.0
ENSG00000203387	0.0
ENSG00000261583	0.0
ENSG00000269356	0.0
ENSG00000212312	0.0
ENSG00000261633	0.0
ENSG00000228151	0.0
novel.584	0.0
ENSG00000267295	0.0
ENSG00000258548	0.0
ENSG00000185306	0.0
ENSG00000109272	0.0
ENSG00000267743	0.0
ENSG00000229689	0.0
ENSG00000226791	0.0
ENSG00000264207	0.0
ENSG00000259286	0.0
ENSG00000228970	0.0
ENSG00000278412	0.0
ENSG00000279527	0.0
ENSG00000274331	0.0
ENSG00000278694	0.0
ENSG00000170892	0.0
ENSG00000224245	0.0
ENSG00000235142	0.0
ENSG00000231868	0.0
ENSG00000231867	0.0
ENSG00000274691	0.0
ENSG00000262801	0.0
ENSG00000231131	0.0
ENSG00000231133	0.0
ENSG00000179082	0.0
ENSG00000227209	0.0
ENSG00000142973	0.0
ENSG00000186510	0.0
ENSG00000235939	0.0
ENSG00000248532	0.0
ENSG00000258088	0.0
ENSG00000212939	0.0
ENSG00000267882	0.0
ENSG00000267886	0.0
ENSG00000260351	0.0
ENSG00000147145	0.0
ENSG00000226989	0.0
ENSG00000218682	0.0
ENSG00000280265	0.0
ENSG00000124003	0.0
ENSG00000266976	0.0
ENSG00000238741	0.0
ENSG00000266373	0.0
ENSG00000162888	0.0
ENSG00000228478	0.0
ENSG00000257949	0.0
ENSG00000185518	0.0
ENSG00000278106	0.0
ENSG00000182162	0.0
ENSG00000164761	0.0
ENSG00000196620	0.0
ENSG00000203926	0.0
ENSG00000198155	0.0
ENSG00000198153	0.0
ENSG00000161849	0.0
ENSG00000253802	0.0
ENSG00000261330	0.0
ENSG00000261336	0.0
ENSG00000267920	0.0
novel.420	0.0
ENSG00000255005	0.0
ENSG00000272414	0.0
ENSG00000261481	0.0
ENSG00000261310	0.0
ENSG00000264491	0.0
ENSG00000234667	0.0
ENSG00000230965	0.0
ENSG00000230967	0.0
novel.585	0.0
ENSG00000008118	0.0
ENSG00000216915	0.0
ENSG00000236013	0.0
ENSG00000213988	0.0
ENSG00000250602	0.0
ENSG00000264966	0.0
ENSG00000258477	0.0
ENSG00000218186	0.0
ENSG00000227012	0.0
ENSG00000267430	0.0
ENSG00000186306	0.0
ENSG00000196427	0.0
ENSG00000196420	0.0
ENSG00000182557	0.0
ENSG00000185028	0.0
ENSG00000205794	0.0
ENSG00000207325	0.0
ENSG00000255178	0.0
ENSG00000167139	0.0
ENSG00000143001	0.0
ENSG00000241101	0.0
ENSG00000253228	0.0
ENSG00000205231	0.0
ENSG00000231549	0.0
ENSG00000279920	0.0
ENSG00000188013	0.0
ENSG00000199676	0.0
ENSG00000249816	0.0
ENSG00000272595	0.0
ENSG00000222266	0.0
ENSG00000273971	0.0
ENSG00000179178	0.0
ENSG00000236123	0.0
ENSG00000235472	0.0
ENSG00000274280	0.0
ENSG00000224959	0.0
novel.621	0.0
ENSG00000214429	0.0
novel.622	0.0
ENSG00000250822	0.0
ENSG00000117318	0.0
ENSG00000257517	0.0
ENSG00000156475	0.0
ENSG00000267218	0.0
ENSG00000267212	0.0
ENSG00000267211	0.0
ENSG00000225774	0.0
ENSG00000229608	0.0
ENSG00000163121	0.0
ENSG00000166573	0.0
ENSG00000259268	0.0
ENSG00000262362	0.0
ENSG00000260298	0.0
ENSG00000259195	0.0
ENSG00000266992	0.0
ENSG00000283000	0.0
ENSG00000227191	0.0
ENSG00000227193	0.0
ENSG00000161652	0.0
ENSG00000230447	0.0
ENSG00000230444	0.0
ENSG00000242512	0.0
ENSG00000273331	0.0
ENSG00000278862	0.0
ENSG00000240175	0.0
ENSG00000257864	0.0
ENSG00000207512	0.0
ENSG00000255030	0.0
ENSG00000255038	0.0
ENSG00000271732	0.0
ENSG00000276107	0.0
ENSG00000168928	0.0
ENSG00000166035	0.0
ENSG00000244122	0.0
ENSG00000278615	0.0
ENSG00000272913	0.0
ENSG00000234233	0.0
ENSG00000234235	0.0
ENSG00000266242	0.0
ENSG00000253415	0.0
ENSG00000136869	0.0
ENSG00000230268	0.0
ENSG00000273838	0.0
ENSG00000177627	0.0
ENSG00000222452	0.0
ENSG00000139915	0.0
ENSG00000139914	0.0
ENSG00000100368	0.0
ENSG00000100365	0.0
ENSG00000262974	0.0
ENSG00000212451	0.0
ENSG00000223414	0.0
ENSG00000228050	0.0
ENSG00000267392	0.0
ENSG00000239628	0.0
ENSG00000175065	0.0
ENSG00000225925	0.0
ENSG00000229016	0.0
ENSG00000259017	0.0
ENSG00000258769	0.0
ENSG00000196188	0.0
ENSG00000251573	0.0
ENSG00000251571	0.0
ENSG00000231336	0.0
ENSG00000255652	0.0
ENSG00000250221	0.0
ENSG00000250227	0.0
ENSG00000253554	0.0
ENSG00000230067	0.0
ENSG00000253885	0.0
ENSG00000204571	0.0
ENSG00000204574	0.0
ENSG00000252680	0.0
ENSG00000200059	0.0
ENSG00000156650	0.0
ENSG00000205622	0.0
ENSG00000280997	0.0
ENSG00000244564	0.0
ENSG00000255151	0.0
ENSG00000174384	0.0
ENSG00000235350	0.0
novel.61	0.0
ENSG00000229815	0.0
ENSG00000274420	0.0
ENSG00000241890	0.0
ENSG00000102076	0.0
ENSG00000172243	0.0
ENSG00000258216	0.0
ENSG00000167768	0.0
ENSG00000236090	0.0
ENSG00000234835	0.0
ENSG00000197376	0.0
ENSG00000238021	0.0
ENSG00000235012	0.0
ENSG00000012504	0.0
ENSG00000252919	0.0
ENSG00000272141	0.0
ENSG00000225062	0.0
ENSG00000226087	0.0
ENSG00000226080	0.0
ENSG00000225684	0.0
ENSG00000227689	0.0
ENSG00000227684	0.0
ENSG00000227356	0.0
ENSG00000254402	0.0
ENSG00000231274	0.0
ENSG00000228028	0.0
ENSG00000283398	0.0
ENSG00000179709	0.0
ENSG00000199906	0.0
ENSG00000255447	0.0
ENSG00000207168	0.0
ENSG00000243135	0.0
ENSG00000243130	0.0
ENSG00000228286	0.0
ENSG00000237948	0.0
ENSG00000243101	0.0
ENSG00000249236	0.0
ENSG00000265855	0.0
ENSG00000198354	0.0
ENSG00000240452	0.0
ENSG00000277745	0.0
ENSG00000187185	0.0
ENSG00000279631	0.0
ENSG00000236703	0.0
ENSG00000279959	0.0
novel.157	0.0
novel.159	0.0
ENSG00000264515	0.0
ENSG00000269933	0.0
ENSG00000265000	0.0
ENSG00000260741	0.0
ENSG00000261837	0.0
ENSG00000258534	0.0
ENSG00000258531	0.0
ENSG00000278396	0.0
ENSG00000213296	0.0
ENSG00000262870	0.0
ENSG00000228355	0.0
ENSG00000225187	0.0
ENSG00000251254	0.0
ENSG00000204021	0.0
ENSG00000228430	0.0
ENSG00000215177	0.0
ENSG00000232917	0.0
ENSG00000232915	0.0
ENSG00000198976	0.0
ENSG00000171855	0.0
ENSG00000262408	0.0
ENSG00000214761	0.0
ENSG00000249917	0.0
ENSG00000249916	0.0
ENSG00000253930	0.0
ENSG00000259931	0.0
ENSG00000259937	0.0
ENSG00000248359	0.0
ENSG00000270921	0.0
ENSG00000070019	0.0
ENSG00000271969	0.0
ENSG00000165799	0.0
ENSG00000249007	0.0
ENSG00000268658	0.0
ENSG00000256159	0.0
ENSG00000233186	0.0
ENSG00000274010	0.0
ENSG00000274019	0.0
ENSG00000239684	0.0
ENSG00000232638	0.0
ENSG00000110934	0.0
ENSG00000226915	0.0
ENSG00000261265	0.0
ENSG00000267318	0.0
ENSG00000267316	0.0
ENSG00000264563	0.0
ENSG00000229721	0.0
ENSG00000110203	0.0
novel.474	0.0
ENSG00000265213	0.0
ENSG00000259092	0.0
ENSG00000266891	0.0
ENSG00000213771	0.0
ENSG00000101198	0.0
ENSG00000101197	0.0
ENSG00000141293	0.0
ENSG00000282870	0.0
ENSG00000223825	0.0
ENSG00000223823	0.0
ENSG00000250259	0.0
ENSG00000155918	0.0
ENSG00000284823	0.0
ENSG00000237513	0.0
ENSG00000237515	0.0
ENSG00000199289	0.0
ENSG00000198633	0.0
ENSG00000244619	0.0
ENSG00000270547	0.0
ENSG00000278716	0.0
ENSG00000232031	0.0
ENSG00000253351	0.0
ENSG00000257446	0.0
ENSG00000196932	0.0
ENSG00000242014	0.0
ENSG00000072694	0.0
ENSG00000232487	0.0
ENSG00000248964	0.0
ENSG00000285413	0.0
ENSG00000241821	0.0
ENSG00000233021	0.0
ENSG00000233028	0.0
ENSG00000267922	0.0
ENSG00000203635	0.0
ENSG00000267924	0.0
ENSG00000267927	0.0
ENSG00000235097	0.0
ENSG00000261437	0.0
novel.537	0.0
novel.536	0.0
ENSG00000250486	0.0
ENSG00000225606	0.0
ENSG00000244280	0.0
ENSG00000229116	0.0
ENSG00000186910	0.0
ENSG00000115221	0.0
ENSG00000254489	0.0
ENSG00000259685	0.0
ENSG00000259682	0.0
ENSG00000196274	0.0
ENSG00000183632	0.0
ENSG00000232489	0.0
ENSG00000164266	0.0
ENSG00000120251	0.0
ENSG00000253760	0.0
ENSG00000253768	0.0
ENSG00000182583	0.0
ENSG00000204434	0.0
ENSG00000167769	0.0
ENSG00000135898	0.0
ENSG00000241717	0.0
ENSG00000207422	0.0
ENSG00000268866	0.0
ENSG00000264853	0.0
ENSG00000224405	0.0
ENSG00000268289	0.0
ENSG00000268282	0.0
ENSG00000173467	0.0
ENSG00000157554	0.0
ENSG00000232200	0.0
ENSG00000235258	0.0
ENSG00000207752	0.0
ENSG00000269421	0.0
ENSG00000269420	0.0
ENSG00000276698	0.0
ENSG00000238043	0.0
ENSG00000265089	0.0
ENSG00000144837	0.0
ENSG00000082074	0.0
ENSG00000128739	0.0
ENSG00000263366	0.0
ENSG00000259441	0.0
ENSG00000172478	0.0
ENSG00000236229	0.0
ENSG00000255337	0.0
ENSG00000213035	0.0
ENSG00000260953	0.0
ENSG00000229483	0.0
ENSG00000229484	0.0
ENSG00000124939	0.0
ENSG00000282222	NaN
ENSG00000187223	NaN
ENSG00000250590	NaN
ENSG00000211769	NaN
ENSG00000211768	NaN
ENSG00000211767	NaN
ENSG00000211766	NaN
ENSG00000211765	NaN
ENSG00000211764	NaN
ENSG00000215869	NaN
ENSG00000261603	NaN
ENSG00000255070	NaN
ENSG00000266460	NaN
ENSG00000266461	NaN
ENSG00000262558	NaN
ENSG00000204227	NaN
ENSG00000248929	NaN
ENSG00000262554	NaN
ENSG00000248286	NaN
ENSG00000248928	NaN
ENSG00000225100	NaN
ENSG00000225102	NaN
ENSG00000225105	NaN
ENSG00000225106	NaN
ENSG00000225107	NaN
ENSG00000226454	NaN
ENSG00000226450	NaN
ENSG00000206978	NaN
ENSG00000229797	NaN
ENSG00000283571	NaN
ENSG00000212153	NaN
ENSG00000283572	NaN
ENSG00000283575	NaN
ENSG00000283576	NaN
ENSG00000251078	NaN
ENSG00000221628	NaN
ENSG00000250566	NaN
ENSG00000250564	NaN
ENSG00000250562	NaN
ENSG00000250563	NaN
ENSG00000250561	NaN
ENSG00000281591	NaN
ENSG00000272072	NaN
ENSG00000283682	NaN
ENSG00000283680	NaN
ENSG00000206811	NaN
ENSG00000272380	NaN
ENSG00000266953	NaN
ENSG00000162598	NaN
ENSG00000272386	NaN
ENSG00000267732	NaN
ENSG00000263609	NaN
ENSG00000263608	NaN
ENSG00000206817	NaN
ENSG00000263600	NaN
ENSG00000263604	NaN
ENSG00000201464	NaN
ENSG00000201467	NaN
ENSG00000253143	NaN
ENSG00000253142	NaN
ENSG00000259161	NaN
ENSG00000259160	NaN
ENSG00000259162	NaN
ENSG00000253148	NaN
ENSG00000259167	NaN
ENSG00000259166	NaN
ENSG00000213851	NaN
ENSG00000213857	NaN
ENSG00000213854	NaN
ENSG00000229792	NaN
ENSG00000225816	NaN
ENSG00000280881	NaN
ENSG00000225814	NaN
ENSG00000225813	NaN
ENSG00000225811	NaN
ENSG00000206846	NaN
ENSG00000225818	NaN
ENSG00000225819	NaN
ENSG00000229306	NaN
ENSG00000229307	NaN
ENSG00000229305	NaN
ENSG00000229302	NaN
ENSG00000229303	NaN
ENSG00000238489	NaN
ENSG00000229301	NaN
ENSG00000238485	NaN
ENSG00000238482	NaN
ENSG00000229308	NaN
ENSG00000229309	NaN
ENSG00000278072	NaN
ENSG00000278073	NaN
ENSG00000278071	NaN
ENSG00000278078	NaN
ENSG00000227411	NaN
ENSG00000227412	NaN
ENSG00000227416	NaN
ENSG00000244748	NaN
ENSG00000075388	NaN
ENSG00000251776	NaN
ENSG00000251770	NaN
ENSG00000251773	NaN
ENSG00000252237	NaN
ENSG00000252230	NaN
ENSG00000252231	NaN
ENSG00000252238	NaN
ENSG00000256925	NaN
ENSG00000256922	NaN
ENSG00000256923	NaN
ENSG00000226331	NaN
ENSG00000261608	NaN
ENSG00000256928	NaN
ENSG00000254695	NaN
ENSG00000254690	NaN
ENSG00000254692	NaN
ENSG00000254693	NaN
ENSG00000266925	NaN
ENSG00000254698	NaN
ENSG00000266920	NaN
ENSG00000257343	NaN
ENSG00000257342	NaN
ENSG00000229817	NaN
ENSG00000261602	NaN
ENSG00000228949	NaN
ENSG00000256694	NaN
ENSG00000228943	NaN
ENSG00000281863	NaN
ENSG00000187900	NaN
ENSG00000231426	NaN
ENSG00000231422	NaN
ENSG00000231421	NaN
ENSG00000279848	NaN
ENSG00000240173	NaN
ENSG00000279840	NaN
ENSG00000279842	NaN
ENSG00000279844	NaN
ENSG00000279846	NaN
ENSG00000279847	NaN
ENSG00000251753	NaN
ENSG00000284336	NaN
ENSG00000284337	NaN
ENSG00000284334	NaN
ENSG00000284332	NaN
ENSG00000277402	NaN
ENSG00000161973	NaN
ENSG00000255279	NaN
ENSG00000255277	NaN
ENSG00000255271	NaN
ENSG00000255270	NaN
ENSG00000255273	NaN
ENSG00000255272	NaN
ENSG00000277903	NaN
ENSG00000277900	NaN
ENSG00000228349	NaN
ENSG00000264249	NaN
ENSG00000223019	NaN
ENSG00000277379	NaN
ENSG00000280059	NaN
ENSG00000280058	NaN
ENSG00000223012	NaN
ENSG00000280051	NaN
ENSG00000175077	NaN
ENSG00000230484	NaN
ENSG00000230481	NaN
ENSG00000243900	NaN
ENSG00000243903	NaN
ENSG00000248029	NaN
ENSG00000252599	NaN
ENSG00000252598	NaN
ENSG00000240233	NaN
ENSG00000252591	NaN
ENSG00000247624	NaN
ENSG00000252594	NaN
ENSG00000252597	NaN
ENSG00000270838	NaN
ENSG00000233774	NaN
ENSG00000241505	NaN
ENSG00000094796	NaN
ENSG00000279719	NaN
ENSG00000239739	NaN
ENSG00000237285	NaN
ENSG00000237286	NaN
ENSG00000237282	NaN
ENSG00000237283	NaN
ENSG00000206947	NaN
ENSG00000154764	NaN
ENSG00000206944	NaN
ENSG00000206949	NaN
ENSG00000206948	NaN
ENSG00000101327	NaN
ENSG00000200478	NaN
ENSG00000200475	NaN
ENSG00000200471	NaN
ENSG00000200472	NaN
ENSG00000169992	NaN
ENSG00000237136	NaN
ENSG00000272787	NaN
ENSG00000272784	NaN
ENSG00000237138	NaN
ENSG00000277550	NaN
ENSG00000277558	NaN
ENSG00000274098	NaN
ENSG00000274099	NaN
ENSG00000274091	NaN
ENSG00000236425	NaN
ENSG00000270782	NaN
ENSG00000232508	NaN
ENSG00000232500	NaN
ENSG00000232503	NaN
ENSG00000249087	NaN
ENSG00000249081	NaN
ENSG00000100884	NaN
ENSG00000234034	NaN
ENSG00000249089	NaN
ENSG00000204356	NaN
ENSG00000250567	NaN
ENSG00000201707	NaN
ENSG00000234033	NaN
ENSG00000242860	NaN
ENSG00000197674	NaN
ENSG00000201708	NaN
ENSG00000201704	NaN
ENSG00000201700	NaN
ENSG00000201701	NaN
ENSG00000250560	NaN
ENSG00000242865	NaN
ENSG00000276208	NaN
ENSG00000271257	NaN
ENSG00000276204	NaN
ENSG00000271252	NaN
ENSG00000270123	NaN
ENSG00000187969	NaN
ENSG00000235196	NaN
ENSG00000278334	NaN
ENSG00000275572	NaN
ENSG00000162840	NaN
ENSG00000275578	NaN
ENSG00000044012	NaN
ENSG00000231857	NaN
ENSG00000231852	NaN
ENSG00000248842	NaN
ENSG00000248843	NaN
ENSG00000248844	NaN
ENSG00000248848	NaN
ENSG00000230813	NaN
ENSG00000230814	NaN
ENSG00000230815	NaN
ENSG00000230818	NaN
ENSG00000230819	NaN
ENSG00000283688	NaN
ENSG00000134183	NaN
ENSG00000227224	NaN
ENSG00000262712	NaN
ENSG00000259833	NaN
ENSG00000248210	NaN
ENSG00000284715	NaN
ENSG00000260622	NaN
ENSG00000260620	NaN
ENSG00000260626	NaN
ENSG00000248215	NaN
ENSG00000260628	NaN
ENSG00000260629	NaN
ENSG00000283685	NaN
ENSG00000105851	NaN
ENSG00000265291	NaN
ENSG00000131002	NaN
ENSG00000220447	NaN
ENSG00000131007	NaN
ENSG00000233431	NaN
ENSG00000214111	NaN
ENSG00000196099	NaN
ENSG00000196098	NaN
ENSG00000124490	NaN
ENSG00000139780	NaN
ENSG00000270584	NaN
ENSG00000263445	NaN
ENSG00000263443	NaN
ENSG00000250034	NaN
ENSG00000224296	NaN
ENSG00000259769	NaN
ENSG00000225051	NaN
ENSG00000229052	NaN
ENSG00000272243	NaN
ENSG00000267594	NaN
ENSG00000263199	NaN
ENSG00000125255	NaN
ENSG00000218792	NaN
ENSG00000227259	NaN
ENSG00000227254	NaN
ENSG00000267734	NaN
ENSG00000267631	NaN
ENSG00000162594	NaN
ENSG00000267636	NaN
ENSG00000186543	NaN
ENSG00000281386	NaN
ENSG00000235943	NaN
ENSG00000235942	NaN
ENSG00000242509	NaN
ENSG00000222154	NaN
ENSG00000202224	NaN
ENSG00000202225	NaN
ENSG00000263602	NaN
ENSG00000264370	NaN
ENSG00000201465	NaN
ENSG00000278449	NaN
ENSG00000253144	NaN
ENSG00000272379	NaN
ENSG00000253147	NaN
ENSG00000262953	NaN
ENSG00000273415	NaN
ENSG00000212658	NaN
ENSG00000265905	NaN
ENSG00000212657	NaN
ENSG00000265902	NaN
ENSG00000260364	NaN
ENSG00000260362	NaN
ENSG00000217026	NaN
ENSG00000213332	NaN
ENSG00000181282	NaN
ENSG00000213333	NaN
ENSG00000209480	NaN
ENSG00000213331	NaN
ENSG00000200552	NaN
ENSG00000259164	NaN
ENSG00000232353	NaN
ENSG00000200553	NaN
ENSG00000222356	NaN
ENSG00000273515	NaN
ENSG00000213338	NaN
ENSG00000264387	NaN
ENSG00000282206	NaN
ENSG00000239464	NaN
ENSG00000217686	NaN
ENSG00000217680	NaN
ENSG00000222359	NaN
ENSG00000211947	NaN
ENSG00000205955	NaN
ENSG00000211945	NaN
ENSG00000211681	NaN
ENSG00000211682	NaN
ENSG00000211684	NaN
ENSG00000211685	NaN
ENSG00000211687	NaN
ENSG00000211688	NaN
ENSG00000185155	NaN
ENSG00000185156	NaN
ENSG00000229565	NaN
ENSG00000229562	NaN
ENSG00000229560	NaN
ENSG00000225192	NaN
ENSG00000225191	NaN
ENSG00000229568	NaN
ENSG00000229569	NaN
ENSG00000255047	NaN
ENSG00000211538	NaN
ENSG00000211532	NaN
ENSG00000252807	NaN
ENSG00000123584	NaN
ENSG00000225198	NaN
ENSG00000238731	NaN
ENSG00000238730	NaN
ENSG00000281652	NaN
ENSG00000220161	NaN
ENSG00000206814	NaN
ENSG00000178922	NaN
ENSG00000178928	NaN
ENSG00000266341	NaN
ENSG00000252861	NaN
ENSG00000252860	NaN
ENSG00000252863	NaN
ENSG00000252864	NaN
ENSG00000252867	NaN
ENSG00000252866	NaN
ENSG00000212136	NaN
ENSG00000212133	NaN
ENSG00000229492	NaN
ENSG00000200673	NaN
ENSG00000200670	NaN
ENSG00000204709	NaN
ENSG00000204703	NaN
ENSG00000204702	NaN
ENSG00000204701	NaN
ENSG00000204700	NaN
ENSG00000204705	NaN
ENSG00000204704	NaN
ENSG00000228778	NaN
ENSG00000228776	NaN
ENSG00000228777	NaN
ENSG00000228770	NaN
ENSG00000228771	NaN
ENSG00000228772	NaN
ENSG00000279269	NaN
ENSG00000222685	NaN
ENSG00000226280	NaN
ENSG00000157211	NaN
ENSG00000216516	NaN
ENSG00000279261	NaN
ENSG00000279262	NaN
ENSG00000279263	NaN
ENSG00000279264	NaN
ENSG00000279266	NaN
ENSG00000226646	NaN
ENSG00000226642	NaN
ENSG00000226643	NaN
ENSG00000226640	NaN
ENSG00000283728	NaN
ENSG00000155719	NaN
ENSG00000280650	NaN
ENSG00000239926	NaN
ENSG00000239924	NaN
ENSG00000239923	NaN
ENSG00000239922	NaN
ENSG00000239921	NaN
ENSG00000239920	NaN
ENSG00000233921	NaN
ENSG00000233920	NaN
ENSG00000200610	NaN
ENSG00000257998	NaN
ENSG00000258051	NaN
ENSG00000257997	NaN
ENSG00000257994	NaN
ENSG00000257995	NaN
ENSG00000206635	NaN
ENSG00000206637	NaN
ENSG00000206636	NaN
ENSG00000206631	NaN
ENSG00000206630	NaN
ENSG00000241257	NaN
ENSG00000206639	NaN
ENSG00000255845	NaN
ENSG00000207946	NaN
ENSG00000207940	NaN
ENSG00000207941	NaN
ENSG00000207942	NaN
ENSG00000207943	NaN
ENSG00000254710	NaN
ENSG00000254713	NaN
ENSG00000254715	NaN
ENSG00000254714	NaN
ENSG00000254717	NaN
ENSG00000278135	NaN
ENSG00000278134	NaN
ENSG00000278131	NaN
ENSG00000240842	NaN
ENSG00000241251	NaN
ENSG00000278139	NaN
ENSG00000240847	NaN
ENSG00000206911	NaN
ENSG00000251778	NaN
ENSG00000239202	NaN
ENSG00000235804	NaN
ENSG00000243420	NaN
ENSG00000235805	NaN
ENSG00000196616	NaN
ENSG00000238830	NaN
ENSG00000196611	NaN
ENSG00000252002	NaN
ENSG00000252001	NaN
ENSG00000252005	NaN
ENSG00000251858	NaN
ENSG00000235803	NaN
ENSG00000256712	NaN
ENSG00000254824	NaN
ENSG00000256717	NaN
ENSG00000256714	NaN
ENSG00000254822	NaN
ENSG00000243004	NaN
ENSG00000235500	NaN
ENSG00000203914	NaN
ENSG00000236870	NaN
ENSG00000285498	NaN
ENSG00000251850	NaN
ENSG00000285491	NaN
ENSG00000231383	NaN
ENSG00000231384	NaN
ENSG00000274933	NaN
ENSG00000274932	NaN
ENSG00000231389	NaN
ENSG00000231388	NaN
ENSG00000274937	NaN
ENSG00000274934	NaN
ENSG00000254829	NaN
ENSG00000176923	NaN
ENSG00000176922	NaN
ENSG00000176925	NaN
ENSG00000244196	NaN
ENSG00000171049	NaN
ENSG00000179676	NaN
ENSG00000230381	NaN
ENSG00000230384	NaN
ENSG00000230385	NaN
ENSG00000230386	NaN
ENSG00000248783	NaN
ENSG00000248789	NaN
ENSG00000252233	NaN
ENSG00000244158	NaN
ENSG00000265691	NaN
ENSG00000276427	NaN
ENSG00000276426	NaN
ENSG00000276422	NaN
ENSG00000253879	NaN
ENSG00000253871	NaN
ENSG00000253870	NaN
ENSG00000219500	NaN
ENSG00000253874	NaN
ENSG00000253877	NaN
ENSG00000265470	NaN
ENSG00000240068	NaN
ENSG00000240069	NaN
ENSG00000240065	NaN
ENSG00000249780	NaN
ENSG00000249782	NaN
ENSG00000249785	NaN
ENSG00000249787	NaN
ENSG00000176219	NaN
ENSG00000230529	NaN
ENSG00000230526	NaN
ENSG00000230520	NaN
ENSG00000230521	NaN
ENSG00000230522	NaN
ENSG00000146047	NaN
ENSG00000278907	NaN
ENSG00000278902	NaN
ENSG00000227892	NaN
ENSG00000222312	NaN
ENSG00000248259	NaN
ENSG00000248257	NaN
ENSG00000249129	NaN
ENSG00000249127	NaN
ENSG00000227013	NaN
ENSG00000268995	NaN
ENSG00000268997	NaN
ENSG00000241334	NaN
ENSG00000268992	NaN
ENSG00000268993	NaN
ENSG00000205174	NaN
ENSG00000266923	NaN
ENSG00000253970	NaN
ENSG00000252509	NaN
ENSG00000223047	NaN
ENSG00000223046	NaN
ENSG00000223044	NaN
ENSG00000274118	NaN
ENSG00000279749	NaN
ENSG00000274111	NaN
ENSG00000252501	NaN
ENSG00000223591	NaN
ENSG00000241291	NaN
ENSG00000223593	NaN
ENSG00000223595	NaN
ENSG00000223597	NaN
ENSG00000223599	NaN
ENSG00000099984	NaN
ENSG00000235544	NaN
ENSG00000235547	NaN
ENSG00000235546	NaN
ENSG00000212511	NaN
ENSG00000264997	NaN
ENSG00000235549	NaN
ENSG00000223558	NaN
ENSG00000234634	NaN
ENSG00000234632	NaN
ENSG00000256699	NaN
ENSG00000223554	NaN
ENSG00000228945	NaN
ENSG00000228944	NaN
ENSG00000273466	NaN
ENSG00000261340	NaN
ENSG00000255958	NaN
ENSG00000264192	NaN
ENSG00000264196	NaN
ENSG00000256691	NaN
ENSG00000131152	NaN
ENSG00000224060	NaN
ENSG00000224061	NaN
ENSG00000224064	NaN
ENSG00000224065	NaN
ENSG00000238517	NaN
ENSG00000264444	NaN
ENSG00000283588	NaN
ENSG00000237975	NaN
ENSG00000204287	NaN
ENSG00000267182	NaN
ENSG00000267180	NaN
ENSG00000267187	NaN
ENSG00000267188	NaN
ENSG00000267189	NaN
ENSG00000263872	NaN
ENSG00000263870	NaN
ENSG00000263878	NaN
ENSG00000022556	NaN
ENSG00000181074	NaN
ENSG00000181072	NaN
ENSG00000219619	NaN
ENSG00000274307	NaN
ENSG00000283675	NaN
ENSG00000176742	NaN
ENSG00000238632	NaN
ENSG00000237230	NaN
ENSG00000230258	NaN
ENSG00000240198	NaN
ENSG00000269806	NaN
ENSG00000265319	NaN
ENSG00000167914	NaN
ENSG00000240199	NaN
ENSG00000265313	NaN
ENSG00000265316	NaN
ENSG00000263252	NaN
ENSG00000263253	NaN
ENSG00000251125	NaN
ENSG00000138755	NaN
ENSG00000283678	NaN
ENSG00000215369	NaN
ENSG00000215368	NaN
ENSG00000251128	NaN
ENSG00000259352	NaN
ENSG00000259350	NaN
ENSG00000259356	NaN
ENSG00000259358	NaN
ENSG00000240197	NaN
ENSG00000198798	NaN
ENSG00000277655	NaN
ENSG00000226339	NaN
ENSG00000165643	NaN
ENSG00000231420	NaN
ENSG00000266751	NaN
ENSG00000266756	NaN
ENSG00000249754	NaN
ENSG00000238410	NaN
ENSG00000188624	NaN
ENSG00000185775	NaN
ENSG00000213403	NaN
ENSG00000250650	NaN
ENSG00000250658	NaN
ENSG00000258401	NaN
ENSG00000258400	NaN
ENSG00000258405	NaN
ENSG00000258404	NaN
ENSG00000258407	NaN
ENSG00000258406	NaN
ENSG00000258408	NaN
ENSG00000179428	NaN
ENSG00000239010	NaN
ENSG00000250389	NaN
ENSG00000250387	NaN
ENSG00000250385	NaN
ENSG00000250383	NaN
ENSG00000267406	NaN
ENSG00000267402	NaN
ENSG00000267401	NaN
ENSG00000267400	NaN
ENSG00000223903	NaN
ENSG00000223904	NaN
ENSG00000223905	NaN
ENSG00000218208	NaN
ENSG00000242318	NaN
ENSG00000242314	NaN
ENSG00000155070	NaN
ENSG00000168930	NaN
ENSG00000256551	NaN
ENSG00000256553	NaN
ENSG00000254800	NaN
ENSG00000261382	NaN
ENSG00000182508	NaN
ENSG00000173464	NaN
ENSG00000283569	NaN
ENSG00000234865	NaN
ENSG00000234864	NaN
ENSG00000234861	NaN
ENSG00000234860	NaN
ENSG00000234863	NaN
ENSG00000239345	NaN
ENSG00000239344	NaN
ENSG00000237414	NaN
ENSG00000280485	NaN
ENSG00000237419	NaN
ENSG00000199363	NaN
ENSG00000199360	NaN
ENSG00000199361	NaN
ENSG00000199366	NaN
ENSG00000257846	NaN
ENSG00000199364	NaN
ENSG00000239504	NaN
ENSG00000202515	NaN
ENSG00000199368	NaN
ENSG00000202517	NaN
ENSG00000202513	NaN
ENSG00000246541	NaN
ENSG00000267978	NaN
ENSG00000212458	NaN
ENSG00000167104	NaN
ENSG00000240265	NaN
ENSG00000180042	NaN
ENSG00000207355	NaN
ENSG00000255149	NaN
ENSG00000255148	NaN
ENSG00000255140	NaN
ENSG00000255146	NaN
ENSG00000255144	NaN
ENSG00000200174	NaN
ENSG00000284547	NaN
ENSG00000253469	NaN
ENSG00000227818	NaN
ENSG00000252252	NaN
ENSG00000224027	NaN
ENSG00000208883	NaN
ENSG00000241134	NaN
ENSG00000225522	NaN
ENSG00000225523	NaN
ENSG00000241131	NaN
ENSG00000253460	NaN
ENSG00000225528	NaN
ENSG00000157005	NaN
ENSG00000218776	NaN
ENSG00000252937	NaN
ENSG00000253465	NaN
ENSG00000201096	NaN
ENSG00000257558	NaN
ENSG00000200829	NaN
ENSG00000279189	NaN
ENSG00000268203	NaN
ENSG00000200822	NaN
ENSG00000213655	NaN
ENSG00000279186	NaN
ENSG00000268209	NaN
ENSG00000279182	NaN
ENSG00000272113	NaN
ENSG00000264902	NaN
ENSG00000204113	NaN
ENSG00000204117	NaN
ENSG00000222610	NaN
ENSG00000201198	NaN
ENSG00000250620	NaN
ENSG00000233888	NaN
ENSG00000252257	NaN
ENSG00000201671	NaN
ENSG00000233882	NaN
ENSG00000233880	NaN
ENSG00000233887	NaN
ENSG00000233884	NaN
ENSG00000270377	NaN
ENSG00000270371	NaN
ENSG00000283117	NaN
ENSG00000250629	NaN
ENSG00000270379	NaN
ENSG00000270378	NaN
ENSG00000283110	NaN
ENSG00000278582	NaN
ENSG00000278580	NaN
ENSG00000278586	NaN
ENSG00000278587	NaN
ENSG00000278585	NaN
ENSG00000278589	NaN
ENSG00000258456	NaN
ENSG00000253259	NaN
ENSG00000257976	NaN
ENSG00000253252	NaN
ENSG00000253257	NaN
ENSG00000258459	NaN
ENSG00000254278	NaN
ENSG00000207689	NaN
ENSG00000207688	NaN
ENSG00000253750	NaN
ENSG00000258399	NaN
ENSG00000224372	NaN
ENSG00000232823	NaN
ENSG00000232827	NaN
ENSG00000232825	NaN
ENSG00000232824	NaN
ENSG00000232829	NaN
ENSG00000235892	NaN
ENSG00000263932	NaN
ENSG00000201679	NaN
ENSG00000273623	NaN
ENSG00000273051	NaN
ENSG00000273627	NaN
ENSG00000198555	NaN
ENSG00000241905	NaN
ENSG00000227035	NaN
ENSG00000215165	NaN
ENSG00000237862	NaN
ENSG00000267458	NaN
ENSG00000258869	NaN
ENSG00000222001	NaN
ENSG00000180205	NaN
ENSG00000279976	NaN
ENSG00000279972	NaN
ENSG00000219314	NaN
ENSG00000267450	NaN
ENSG00000237999	NaN
ENSG00000237994	NaN
ENSG00000237997	NaN
ENSG00000237990	NaN
ENSG00000244249	NaN
ENSG00000199609	NaN
ENSG00000116996	NaN
ENSG00000244247	NaN
ENSG00000199605	NaN
ENSG00000273942	NaN
ENSG00000273940	NaN
ENSG00000273945	NaN
ENSG00000273948	NaN
ENSG00000240747	NaN
ENSG00000272094	NaN
ENSG00000200799	NaN
ENSG00000214691	NaN
ENSG00000230485	NaN
ENSG00000230483	NaN
ENSG00000200796	NaN
ENSG00000200790	NaN
ENSG00000230480	NaN
ENSG00000258392	NaN
ENSG00000214342	NaN
ENSG00000233440	NaN
ENSG00000233441	NaN
ENSG00000275475	NaN
ENSG00000235026	NaN
ENSG00000261410	NaN
ENSG00000156689	NaN
ENSG00000271544	NaN
ENSG00000271546	NaN
ENSG00000260595	NaN
ENSG00000271543	NaN
ENSG00000181705	NaN
ENSG00000236119	NaN
ENSG00000236118	NaN
ENSG00000236111	NaN
ENSG00000236110	NaN
ENSG00000236116	NaN
ENSG00000236115	NaN
ENSG00000250715	NaN
ENSG00000224922	NaN
ENSG00000224924	NaN
ENSG00000260596	NaN
ENSG00000232314	NaN
ENSG00000265579	NaN
ENSG00000233691	NaN
ENSG00000233699	NaN
ENSG00000252739	NaN
ENSG00000238189	NaN
ENSG00000232128	NaN
ENSG00000252590	NaN
ENSG00000280466	NaN
ENSG00000252593	NaN
ENSG00000223657	NaN
ENSG00000167531	NaN
ENSG00000223651	NaN
ENSG00000274704	NaN
ENSG00000252595	NaN
ENSG00000271766	NaN
ENSG00000274701	NaN
ENSG00000270639	NaN
ENSG00000270634	NaN
ENSG00000218991	NaN
ENSG00000270632	NaN
ENSG00000266179	NaN
ENSG00000266174	NaN
ENSG00000269307	NaN
ENSG00000252734	NaN
ENSG00000212348	NaN
ENSG00000212340	NaN
ENSG00000212342	NaN
ENSG00000212344	NaN
ENSG00000212345	NaN
ENSG00000212347	NaN
ENSG00000236800	NaN
ENSG00000236804	NaN
ENSG00000236807	NaN
ENSG00000236806	NaN
ENSG00000243694	NaN
novel.679	NaN
novel.677	NaN
ENSG00000228121	NaN
ENSG00000234406	NaN
ENSG00000234404	NaN
ENSG00000243695	NaN
ENSG00000276164	NaN
ENSG00000260419	NaN
ENSG00000264763	NaN
ENSG00000264760	NaN
ENSG00000189037	NaN
ENSG00000215029	NaN
ENSG00000267227	NaN
ENSG00000267224	NaN
ENSG00000267222	NaN
ENSG00000267220	NaN
ENSG00000215325	NaN
ENSG00000267228	NaN
ENSG00000270447	NaN
ENSG00000263935	NaN
ENSG00000278198	NaN
ENSG00000258292	NaN
ENSG00000224851	NaN
ENSG00000261682	NaN
ENSG00000261680	NaN
ENSG00000231461	NaN
ENSG00000261689	NaN
ENSG00000270442	NaN
ENSG00000262332	NaN
ENSG00000270440	NaN
ENSG00000262339	NaN
ENSG00000225720	NaN
ENSG00000225722	NaN
ENSG00000225723	NaN
ENSG00000264663	NaN
ENSG00000225728	NaN
ENSG00000263680	NaN
ENSG00000263684	NaN
ENSG00000229652	NaN
ENSG00000251166	NaN
ENSG00000229658	NaN
ENSG00000254018	NaN
ENSG00000280809	NaN
ENSG00000166527	NaN
ENSG00000182365	NaN
ENSG00000244432	NaN
ENSG00000251388	NaN
ENSG00000229384	NaN
ENSG00000229385	NaN
ENSG00000266200	NaN
ENSG00000260795	NaN
ENSG00000184789	NaN
ENSG00000251080	NaN
ENSG00000206941	NaN
ENSG00000260799	NaN
ENSG00000259256	NaN
ENSG00000181552	NaN
ENSG00000259259	NaN
ENSG00000186788	NaN
ENSG00000186860	NaN
ENSG00000254562	NaN
ENSG00000254563	NaN
ENSG00000254567	NaN
ENSG00000260246	NaN
ENSG00000254568	NaN
ENSG00000254569	NaN
ENSG00000199870	NaN
ENSG00000227766	NaN
ENSG00000227764	NaN
ENSG00000258610	NaN
ENSG00000258613	NaN
ENSG00000258618	NaN
ENSG00000258619	NaN
ENSG00000212215	NaN
ENSG00000227498	NaN
ENSG00000227499	NaN
ENSG00000242879	NaN
ENSG00000274862	NaN
ENSG00000187258	NaN
ENSG00000227493	NaN
ENSG00000227494	NaN
ENSG00000227496	NaN
ENSG00000258705	NaN
ENSG00000282980	NaN
ENSG00000282987	NaN
ENSG00000186124	NaN
ENSG00000282989	NaN
ENSG00000274820	NaN
ENSG00000165383	NaN
ENSG00000283058	NaN
ENSG00000123447	NaN
ENSG00000237632	NaN
ENSG00000250021	NaN
ENSG00000250020	NaN
ENSG00000250026	NaN
ENSG00000250025	NaN
ENSG00000250024	NaN
ENSG00000202239	NaN
ENSG00000255763	NaN
ENSG00000255760	NaN
ENSG00000202233	NaN
ENSG00000248874	NaN
ENSG00000242295	NaN
ENSG00000242293	NaN
ENSG00000242292	NaN
ENSG00000242291	NaN
ENSG00000242290	NaN
ENSG00000211934	NaN
ENSG00000211935	NaN
ENSG00000151834	NaN
ENSG00000211930	NaN
ENSG00000211931	NaN
ENSG00000159455	NaN
ENSG00000211938	NaN
ENSG00000231583	NaN
ENSG00000253642	NaN
ENSG00000253643	NaN
ENSG00000253646	NaN
ENSG00000253647	NaN
ENSG00000253644	NaN
ENSG00000253648	NaN
ENSG00000242121	NaN
ENSG00000237131	NaN
ENSG00000230779	NaN
ENSG00000284914	NaN
ENSG00000251864	NaN
ENSG00000251865	NaN
ENSG00000251861	NaN
ENSG00000251862	NaN
ENSG00000285064	NaN
ENSG00000256072	NaN
ENSG00000256070	NaN
ENSG00000256071	NaN
ENSG00000256077	NaN
ENSG00000256075	NaN
ENSG00000243988	NaN
ENSG00000243980	NaN
ENSG00000243981	NaN
ENSG00000243986	NaN
ENSG00000172673	NaN
ENSG00000178457	NaN
ENSG00000216718	NaN
ENSG00000216713	NaN
ENSG00000252510	NaN
ENSG00000252513	NaN
ENSG00000252512	NaN
ENSG00000252515	NaN
ENSG00000252514	NaN
ENSG00000252517	NaN
ENSG00000252519	NaN
ENSG00000227649	NaN
ENSG00000215094	NaN
ENSG00000199446	NaN
ENSG00000199444	NaN
ENSG00000199442	NaN
ENSG00000199448	NaN
ENSG00000280436	NaN
ENSG00000237205	NaN
ENSG00000223761	NaN
ENSG00000228618	NaN
ENSG00000240180	NaN
ENSG00000240183	NaN
ENSG00000240861	NaN
ENSG00000223765	NaN
ENSG00000274090	NaN
ENSG00000281365	NaN
ENSG00000199197	NaN
ENSG00000199196	NaN
ENSG00000274092	NaN
ENSG00000166959	NaN
ENSG00000279061	NaN
ENSG00000236427	NaN
ENSG00000279067	NaN
ENSG00000279064	NaN
ENSG00000239314	NaN
ENSG00000239315	NaN
ENSG00000270788	NaN
ENSG00000200168	NaN
ENSG00000241587	NaN
ENSG00000239319	NaN
ENSG00000200163	NaN
ENSG00000200162	NaN
ENSG00000200161	NaN
ENSG00000240864	NaN
ENSG00000226500	NaN
ENSG00000115488	NaN
ENSG00000270780	NaN
ENSG00000283468	NaN
ENSG00000215397	NaN
ENSG00000263676	NaN
ENSG00000271702	NaN
ENSG00000271701	NaN
ENSG00000226506	NaN
ENSG00000271705	NaN
ENSG00000271704	NaN
ENSG00000279578	NaN
ENSG00000263677	NaN
ENSG00000283462	NaN
ENSG00000279572	NaN
ENSG00000279575	NaN
ENSG00000201780	NaN
ENSG00000201782	NaN
ENSG00000201789	NaN
ENSG00000237740	NaN
ENSG00000240940	NaN
ENSG00000200786	NaN
ENSG00000200785	NaN
ENSG00000257649	NaN
ENSG00000233456	NaN
ENSG00000212620	NaN
ENSG00000233459	NaN
ENSG00000204092	NaN
ENSG00000204091	NaN
ENSG00000232327	NaN
ENSG00000174016	NaN
ENSG00000231158	NaN
ENSG00000206788	NaN
ENSG00000206781	NaN
ENSG00000206780	NaN
ENSG00000206782	NaN
ENSG00000206784	NaN
ENSG00000206787	NaN
ENSG00000206786	NaN
ENSG00000279399	NaN
ENSG00000249086	NaN
ENSG00000279395	NaN
ENSG00000268079	NaN
ENSG00000254009	NaN
ENSG00000254001	NaN
ENSG00000254000	NaN
ENSG00000254002	NaN
ENSG00000254007	NaN
ENSG00000254006	NaN
ENSG00000250470	NaN
ENSG00000250472	NaN
ENSG00000239829	NaN
ENSG00000249921	NaN
ENSG00000211937	NaN
ENSG00000269678	NaN
ENSG00000267154	NaN
ENSG00000265163	NaN
ENSG00000234244	NaN
ENSG00000234247	NaN
ENSG00000265165	NaN
ENSG00000234248	NaN
ENSG00000274625	NaN
ENSG00000274624	NaN
ENSG00000186562	NaN
ENSG00000259955	NaN
ENSG00000279097	NaN
ENSG00000240979	NaN
ENSG00000240975	NaN
ENSG00000240977	NaN
ENSG00000231149	NaN
ENSG00000231148	NaN
ENSG00000231144	NaN
ENSG00000224796	NaN
ENSG00000231141	NaN
ENSG00000270507	NaN
ENSG00000250577	NaN
ENSG00000253924	NaN
ENSG00000284079	NaN
ENSG00000284078	NaN
ENSG00000230891	NaN
ENSG00000230894	NaN
ENSG00000283356	NaN
ENSG00000225451	NaN
ENSG00000201709	NaN
ENSG00000248343	NaN
ENSG00000259388	NaN
ENSG00000276919	NaN
ENSG00000276918	NaN
ENSG00000276917	NaN
ENSG00000276915	NaN
ENSG00000276911	NaN
ENSG00000248346	NaN
ENSG00000251999	NaN
ENSG00000259380	NaN
ENSG00000198454	NaN
ENSG00000198452	NaN
ENSG00000147488	NaN
ENSG00000147481	NaN
ENSG00000259384	NaN
ENSG00000250349	NaN
ENSG00000230234	NaN
ENSG00000230237	NaN
ENSG00000230231	NaN
ENSG00000230233	NaN
ENSG00000213158	NaN
ENSG00000285304	NaN
ENSG00000213159	NaN
ENSG00000242371	NaN
ENSG00000219298	NaN
ENSG00000219297	NaN
ENSG00000248872	NaN
ENSG00000258197	NaN
ENSG00000248548	NaN
ENSG00000248545	NaN
ENSG00000248547	NaN
ENSG00000248540	NaN
ENSG00000248543	NaN
ENSG00000248542	NaN
ENSG00000258193	NaN
ENSG00000066379	NaN
ENSG00000276206	NaN
ENSG00000276205	NaN
ENSG00000271251	NaN
ENSG00000271250	NaN
ENSG00000272115	NaN
ENSG00000272114	NaN
ENSG00000276200	NaN
ENSG00000255482	NaN
ENSG00000265987	NaN
ENSG00000265980	NaN
ENSG00000229897	NaN
ENSG00000276800	NaN
ENSG00000101441	NaN
ENSG00000259987	NaN
ENSG00000214067	NaN
ENSG00000145649	NaN
ENSG00000214064	NaN
ENSG00000223282	NaN
ENSG00000233158	NaN
ENSG00000223287	NaN
ENSG00000236300	NaN
ENSG00000236301	NaN
ENSG00000283271	NaN
ENSG00000278815	NaN
ENSG00000224231	NaN
ENSG00000273841	NaN
ENSG00000222488	NaN
ENSG00000222486	NaN
ENSG00000224233	NaN
ENSG00000273844	NaN
ENSG00000208000	NaN
ENSG00000219863	NaN
ENSG00000259651	NaN
ENSG00000224886	NaN
ENSG00000224239	NaN
ENSG00000224880	NaN
ENSG00000213774	NaN
ENSG00000219867	NaN
ENSG00000213772	NaN
ENSG00000235190	NaN
ENSG00000222736	NaN
ENSG00000222733	NaN
ENSG00000264657	NaN
ENSG00000278215	NaN
ENSG00000235197	NaN
ENSG00000278218	NaN
ENSG00000189253	NaN
ENSG00000264341	NaN
ENSG00000257169	NaN
ENSG00000238225	NaN
ENSG00000238223	NaN
ENSG00000238220	NaN
ENSG00000203783	NaN
ENSG00000280215	NaN
ENSG00000182931	NaN
ENSG00000196403	NaN
ENSG00000259946	NaN
ENSG00000242358	NaN
ENSG00000262983	NaN
ENSG00000260858	NaN
ENSG00000260854	NaN
ENSG00000172689	NaN
ENSG00000260851	NaN
ENSG00000260850	NaN
ENSG00000261725	NaN
ENSG00000261727	NaN
ENSG00000261720	NaN
ENSG00000244521	NaN
ENSG00000231072	NaN
ENSG00000261038	NaN
ENSG00000168394	NaN
ENSG00000197826	NaN
ENSG00000228082	NaN
ENSG00000228081	NaN
ENSG00000228085	NaN
ENSG00000220256	NaN
ENSG00000281167	NaN
ENSG00000281160	NaN
ENSG00000254308	NaN
ENSG00000222205	NaN
ENSG00000230106	NaN
ENSG00000229978	NaN
ENSG00000142515	NaN
ENSG00000142511	NaN
ENSG00000229255	NaN
ENSG00000184423	NaN
ENSG00000221611	NaN
ENSG00000221614	NaN
ENSG00000251339	NaN
ENSG00000267074	NaN
ENSG00000267075	NaN
ENSG00000267078	NaN
ENSG00000267079	NaN
ENSG00000263764	NaN
ENSG00000263762	NaN
ENSG00000263763	NaN
ENSG00000263761	NaN
ENSG00000251336	NaN
ENSG00000253020	NaN
ENSG00000253021	NaN
ENSG00000201547	NaN
ENSG00000253028	NaN
ENSG00000259048	NaN
ENSG00000227860	NaN
ENSG00000227863	NaN
ENSG00000257915	NaN
ENSG00000232597	NaN
ENSG00000227862	NaN
ENSG00000225911	NaN
ENSG00000225916	NaN
ENSG00000225914	NaN
ENSG00000225918	NaN
ENSG00000229022	NaN
ENSG00000229020	NaN
ENSG00000229027	NaN
ENSG00000229025	NaN
ENSG00000273736	NaN
ENSG00000261030	NaN
ENSG00000227515	NaN
ENSG00000227514	NaN
ENSG00000227511	NaN
ENSG00000227510	NaN
ENSG00000227513	NaN
ENSG00000182111	NaN
ENSG00000222321	NaN
ENSG00000244661	NaN
ENSG00000244662	NaN
ENSG00000244669	NaN
ENSG00000248847	NaN
ENSG00000231136	NaN
ENSG00000254247	NaN
ENSG00000254246	NaN
ENSG00000254241	NaN
ENSG00000254240	NaN
ENSG00000252978	NaN
ENSG00000254249	NaN
ENSG00000252370	NaN
ENSG00000252374	NaN
ENSG00000252377	NaN
ENSG00000252376	NaN
ENSG00000282535	NaN
ENSG00000254792	NaN
ENSG00000254795	NaN
ENSG00000251545	NaN
ENSG00000251544	NaN
ENSG00000254798	NaN
ENSG00000266840	NaN
ENSG00000257262	NaN
ENSG00000257264	NaN
ENSG00000257265	NaN
ENSG00000252082	NaN
ENSG00000252081	NaN
ENSG00000252080	NaN
ENSG00000252087	NaN
ENSG00000252086	NaN
ENSG00000252084	NaN
ENSG00000228868	NaN
ENSG00000230170	NaN
ENSG00000228860	NaN
ENSG00000228861	NaN
ENSG00000228863	NaN
ENSG00000251373	NaN
ENSG00000281941	NaN
ENSG00000186652	NaN
ENSG00000126251	NaN
ENSG00000253070	NaN
ENSG00000171773	NaN
ENSG00000231302	NaN
ENSG00000231301	NaN
ENSG00000238904	NaN
ENSG00000255680	NaN
ENSG00000243753	NaN
ENSG00000255686	NaN
ENSG00000284277	NaN
ENSG00000284276	NaN
ENSG00000170790	NaN
ENSG00000253072	NaN
ENSG00000197123	NaN
ENSG00000256136	NaN
ENSG00000256134	NaN
ENSG00000199872	NaN
ENSG00000207052	NaN
ENSG00000199878	NaN
ENSG00000207056	NaN
ENSG00000255534	NaN
ENSG00000255535	NaN
ENSG00000201846	NaN
ENSG00000253564	NaN
ENSG00000253563	NaN
ENSG00000006128	NaN
ENSG00000253569	NaN
ENSG00000253568	NaN
ENSG00000248552	NaN
ENSG00000278885	NaN
ENSG00000251409	NaN
ENSG00000198692	NaN
ENSG00000248551	NaN
ENSG00000251905	NaN
ENSG00000244246	NaN
ENSG00000257120	NaN
ENSG00000284895	NaN
ENSG00000251649	NaN
ENSG00000284892	NaN
ENSG00000176748	NaN
ENSG00000251908	NaN
ENSG00000178084	NaN
ENSG00000257124	NaN
ENSG00000254540	NaN
ENSG00000238195	NaN
ENSG00000267232	NaN
ENSG00000268560	NaN
ENSG00000112214	NaN
ENSG00000199251	NaN
ENSG00000239870	NaN
ENSG00000176290	NaN
ENSG00000176293	NaN
ENSG00000176294	NaN
ENSG00000278983	NaN
ENSG00000278980	NaN
ENSG00000278981	NaN
ENSG00000248709	NaN
ENSG00000248708	NaN
ENSG00000204501	NaN
ENSG00000248702	NaN
ENSG00000248701	NaN
ENSG00000178795	NaN
ENSG00000240578	NaN
ENSG00000240579	NaN
ENSG00000240572	NaN
ENSG00000240573	NaN
ENSG00000240577	NaN
ENSG00000241625	NaN
ENSG00000241621	NaN
ENSG00000254543	NaN
ENSG00000200084	NaN
ENSG00000200085	NaN
ENSG00000200086	NaN
ENSG00000200089	NaN
ENSG00000268272	NaN
ENSG00000272351	NaN
ENSG00000277182	NaN
ENSG00000206862	NaN
ENSG00000206863	NaN
ENSG00000206864	NaN
ENSG00000206866	NaN
ENSG00000277188	NaN
ENSG00000279154	NaN
ENSG00000200890	NaN
ENSG00000200897	NaN
ENSG00000200331	NaN
ENSG00000200336	NaN
ENSG00000200334	NaN
ENSG00000237072	NaN
ENSG00000237070	NaN
ENSG00000172538	NaN
ENSG00000254547	NaN
ENSG00000271268	NaN
ENSG00000274197	NaN
ENSG00000233792	NaN
ENSG00000270865	NaN
ENSG00000270864	NaN
ENSG00000270866	NaN
ENSG00000270861	NaN
ENSG00000270868	NaN
ENSG00000271269	NaN
ENSG00000218672	NaN
ENSG00000260624	NaN
ENSG00000224869	NaN
ENSG00000207739	NaN
ENSG00000207738	NaN
ENSG00000207737	NaN
ENSG00000207736	NaN
ENSG00000207735	NaN
ENSG00000219139	NaN
ENSG00000207731	NaN
ENSG00000236676	NaN
ENSG00000236678	NaN
ENSG00000201066	NaN
ENSG00000241598	NaN
ENSG00000252458	NaN
ENSG00000270718	NaN
ENSG00000252459	NaN
ENSG00000237453	NaN
ENSG00000271118	NaN
ENSG00000271113	NaN
ENSG00000276326	NaN
ENSG00000271111	NaN
ENSG00000271117	NaN
ENSG00000271114	NaN
ENSG00000271115	NaN
ENSG00000270249	NaN
ENSG00000224579	NaN
ENSG00000270241	NaN
ENSG00000270242	NaN
ENSG00000270244	NaN
ENSG00000224571	NaN
ENSG00000278473	NaN
ENSG00000237458	NaN
ENSG00000264110	NaN
ENSG00000264113	NaN
ENSG00000277031	NaN
ENSG00000269009	NaN
ENSG00000277034	NaN
ENSG00000251647	NaN
ENSG00000120280	NaN
ENSG00000235323	NaN
ENSG00000235325	NaN
ENSG00000277295	NaN
ENSG00000275743	NaN
ENSG00000275741	NaN
ENSG00000275747	NaN
ENSG00000259168	NaN
ENSG00000275745	NaN
ENSG00000270994	NaN
ENSG00000252944	NaN
ENSG00000238249	NaN
ENSG00000269732	NaN
ENSG00000230651	NaN
ENSG00000265644	NaN
ENSG00000265643	NaN
ENSG00000265641	NaN
ENSG00000103310	NaN
ENSG00000220446	NaN
ENSG00000269885	NaN
ENSG00000233835	NaN
ENSG00000269886	NaN
ENSG00000269888	NaN
ENSG00000265393	NaN
ENSG00000265396	NaN
ENSG00000230918	NaN
ENSG00000273537	NaN
ENSG00000230916	NaN
ENSG00000230913	NaN
ENSG00000111218	NaN
ENSG00000180745	NaN
ENSG00000284574	NaN
ENSG00000111215	NaN
ENSG00000188512	NaN
ENSG00000263567	NaN
ENSG00000263561	NaN
ENSG00000281613	NaN
ENSG00000259990	NaN
ENSG00000258598	NaN
ENSG00000278433	NaN
ENSG00000213956	NaN
ENSG00000213954	NaN
ENSG00000213950	NaN
ENSG00000255866	NaN
ENSG00000277785	NaN
ENSG00000220986	NaN
ENSG00000277784	NaN
ENSG00000232621	NaN
ENSG00000220988	NaN
ENSG00000232620	NaN
ENSG00000259998	NaN
ENSG00000219622	NaN
ENSG00000219627	NaN
ENSG00000213488	NaN
ENSG00000213489	NaN
ENSG00000264930	NaN
ENSG00000213486	NaN
ENSG00000214073	NaN
ENSG00000171101	NaN
ENSG00000254818	NaN
ENSG00000152910	NaN
ENSG00000238854	NaN
ENSG00000187513	NaN
ENSG00000227067	NaN
ENSG00000227061	NaN
ENSG00000234506	NaN
ENSG00000242423	NaN
ENSG00000227068	NaN
ENSG00000203781	NaN
ENSG00000223986	NaN
ENSG00000223987	NaN
ENSG00000223985	NaN
ENSG00000215507	NaN
ENSG00000215506	NaN
ENSG00000207395	NaN
ENSG00000249607	NaN
ENSG00000259539	NaN
ENSG00000207139	NaN
ENSG00000258024	NaN
ENSG00000259532	NaN
ENSG00000259530	NaN
ENSG00000242393	NaN
ENSG00000242390	NaN
ENSG00000199953	NaN
ENSG00000202029	NaN
ENSG00000242398	NaN
ENSG00000242399	NaN
ENSG00000255415	NaN
ENSG00000279998	NaN
ENSG00000255416	NaN
ENSG00000259054	NaN
ENSG00000255411	NaN
ENSG00000254468	NaN
ENSG00000218173	NaN
ENSG00000255413	NaN
ENSG00000254466	NaN
ENSG00000202023	NaN
ENSG00000227098	NaN
ENSG00000223362	NaN
ENSG00000282041	NaN
ENSG00000223360	NaN
ENSG00000260137	NaN
ENSG00000260134	NaN
ENSG00000260135	NaN
ENSG00000227196	NaN
ENSG00000223368	NaN
ENSG00000260131	NaN
ENSG00000244400	NaN
ENSG00000125207	NaN
ENSG00000234805	NaN
ENSG00000201987	NaN
ENSG00000236538	NaN
ENSG00000283977	NaN
ENSG00000283973	NaN
ENSG00000283978	NaN
ENSG00000254811	NaN
ENSG00000249360	NaN
ENSG00000224719	NaN
ENSG00000185053	NaN
ENSG00000218823	NaN
ENSG00000231019	NaN
ENSG00000275348	NaN
ENSG00000213100	NaN
ENSG00000242444	NaN
ENSG00000261976	NaN
ENSG00000284540	NaN
ENSG00000230040	NaN
ENSG00000238076	NaN
ENSG00000238077	NaN
ENSG00000238075	NaN
ENSG00000238073	NaN
ENSG00000280405	NaN
ENSG00000280400	NaN
ENSG00000225036	NaN
ENSG00000225030	NaN
ENSG00000276789	NaN
ENSG00000271456	NaN
ENSG00000267361	NaN
ENSG00000251360	NaN
ENSG00000252942	NaN
ENSG00000252941	NaN
ENSG00000212278	NaN
ENSG00000212279	NaN
ENSG00000212276	NaN
ENSG00000212270	NaN
ENSG00000242650	NaN
ENSG00000212273	NaN
ENSG00000200538	NaN
ENSG00000185942	NaN
ENSG00000185940	NaN
ENSG00000200530	NaN
ENSG00000200536	NaN
ENSG00000200537	NaN
ENSG00000255111	NaN
ENSG00000276784	NaN
ENSG00000230194	NaN
ENSG00000204622	NaN
ENSG00000204625	NaN
ENSG00000276521	NaN
ENSG00000230190	NaN
ENSG00000200281	NaN
ENSG00000230192	NaN
ENSG00000279104	NaN
ENSG00000279107	NaN
ENSG00000279100	NaN
ENSG00000250728	NaN
ENSG00000263196	NaN
ENSG00000204193	NaN
ENSG00000204196	NaN
ENSG00000204194	NaN
ENSG00000204195	NaN
ENSG00000200288	NaN
ENSG00000231897	NaN
ENSG00000229840	NaN
ENSG00000229224	NaN
ENSG00000228543	NaN
ENSG00000258793	NaN
ENSG00000228548	NaN
ENSG00000233802	NaN
ENSG00000233803	NaN
ENSG00000011083	NaN
ENSG00000233807	NaN
ENSG00000233805	NaN
ENSG00000226075	NaN
ENSG00000201665	NaN
ENSG00000285006	NaN
ENSG00000261780	NaN
ENSG00000201660	NaN
ENSG00000183470	NaN
ENSG00000187545	NaN
ENSG00000230353	NaN
ENSG00000264553	NaN
ENSG00000213704	NaN
ENSG00000254456	NaN
ENSG00000254457	NaN
ENSG00000254455	NaN
ENSG00000254452	NaN
ENSG00000254450	NaN
ENSG00000254451	NaN
ENSG00000238215	NaN
ENSG00000254458	NaN
ENSG00000125945	NaN
ENSG00000278273	NaN
ENSG00000268133	NaN
ENSG00000227251	NaN
ENSG00000278278	NaN
ENSG00000275875	NaN
ENSG00000275877	NaN
ENSG00000275625	NaN
ENSG00000267099	NaN
ENSG00000237503	NaN
ENSG00000227309	NaN
ENSG00000242989	NaN
ENSG00000227305	NaN
ENSG00000227302	NaN
ENSG00000267633	NaN
ENSG00000155622	NaN
ENSG00000267634	NaN
ENSG00000182707	NaN
ENSG00000267090	NaN
ENSG00000267091	NaN
ENSG00000215562	NaN
ENSG00000170613	NaN
ENSG00000237501	NaN
ENSG00000196156	NaN
ENSG00000274985	NaN
ENSG00000225424	NaN
ENSG00000252122	NaN
ENSG00000252125	NaN
ENSG00000252126	NaN
ENSG00000252129	NaN
ENSG00000223125	NaN
ENSG00000175398	NaN
ENSG00000222054	NaN
ENSG00000229732	NaN
ENSG00000277234	NaN
ENSG00000263783	NaN
ENSG00000229593	NaN
ENSG00000229735	NaN
ENSG00000229590	NaN
ENSG00000198083	NaN
ENSG00000229595	NaN
ENSG00000227023	NaN
ENSG00000231512	NaN
ENSG00000231513	NaN
ENSG00000231510	NaN
ENSG00000229594	NaN
ENSG00000231516	NaN
ENSG00000231514	NaN
ENSG00000231515	NaN
ENSG00000199936	NaN
ENSG00000199934	NaN
ENSG00000199932	NaN
ENSG00000255479	NaN
ENSG00000255478	NaN
ENSG00000207155	NaN
ENSG00000207153	NaN
ENSG00000255472	NaN
ENSG00000255470	NaN
ENSG00000204444	NaN
ENSG00000248647	NaN
ENSG00000243167	NaN
ENSG00000243164	NaN
ENSG00000243165	NaN
ENSG00000221502	NaN
ENSG00000243160	NaN
ENSG00000237910	NaN
ENSG00000257700	NaN
ENSG00000250727	NaN
ENSG00000237919	NaN
ENSG00000228660	NaN
ENSG00000248640	NaN
ENSG00000199687	NaN
ENSG00000280108	NaN
ENSG00000276544	NaN
ENSG00000276546	NaN
ENSG00000276540	NaN
ENSG00000160791	NaN
ENSG00000198390	NaN
ENSG00000235649	NaN
ENSG00000222150	NaN
ENSG00000243297	NaN
ENSG00000132671	NaN
ENSG00000242507	NaN
ENSG00000214612	NaN
ENSG00000214614	NaN
ENSG00000214617	NaN
ENSG00000249865	NaN
ENSG00000249861	NaN
ENSG00000249860	NaN
ENSG00000224322	NaN
ENSG00000249869	NaN
ENSG00000230649	NaN
ENSG00000280105	NaN
ENSG00000146166	NaN
ENSG00000219391	NaN
ENSG00000148300	NaN
ENSG00000222210	NaN
ENSG00000275163	NaN
ENSG00000224329	NaN
ENSG00000243832	NaN
ENSG00000248118	NaN
ENSG00000248112	NaN
ENSG00000248117	NaN
ENSG00000248114	NaN
ENSG00000277447	NaN
ENSG00000200867	NaN
ENSG00000249240	NaN
ENSG00000249245	NaN
ENSG00000249247	NaN
ENSG00000265867	NaN
ENSG00000241475	NaN
ENSG00000241473	NaN
ENSG00000265861	NaN
ENSG00000200278	NaN
ENSG00000200275	NaN
ENSG00000268892	NaN
ENSG00000241478	NaN
ENSG00000233343	NaN
ENSG00000233342	NaN
ENSG00000233349	NaN
ENSG00000258977	NaN
ENSG00000258971	NaN
ENSG00000258970	NaN
ENSG00000271099	NaN
ENSG00000271098	NaN
ENSG00000271097	NaN
ENSG00000271096	NaN
ENSG00000271095	NaN
ENSG00000271094	NaN
ENSG00000279668	NaN
ENSG00000279669	NaN
ENSG00000223162	NaN
ENSG00000279665	NaN
ENSG00000279666	NaN
ENSG00000223169	NaN
ENSG00000279663	NaN
ENSG00000238503	NaN
ENSG00000272678	NaN
ENSG00000272679	NaN
ENSG00000272676	NaN
ENSG00000271328	NaN
ENSG00000250604	NaN
ENSG00000271320	NaN
ENSG00000236737	NaN
ENSG00000236736	NaN
ENSG00000236735	NaN
ENSG00000236733	NaN
ENSG00000236731	NaN
ENSG00000256436	NaN
ENSG00000222257	NaN
ENSG00000202051	NaN
ENSG00000235429	NaN
ENSG00000234775	NaN
ENSG00000234777	NaN
ENSG00000236883	NaN
ENSG00000236885	NaN
ENSG00000236888	NaN
ENSG00000273788	NaN
ENSG00000273782	NaN
ENSG00000264093	NaN
ENSG00000247193	NaN
ENSG00000250127	NaN
ENSG00000224309	NaN
ENSG00000224308	NaN
ENSG00000224307	NaN
ENSG00000224300	NaN
ENSG00000223514	NaN
ENSG00000235285	NaN
ENSG00000273258	NaN
ENSG00000235288	NaN
ENSG00000269383	NaN
ENSG00000212659	NaN
ENSG00000269385	NaN
ENSG00000268834	NaN
ENSG00000277269	NaN
ENSG00000200218	NaN
ENSG00000250122	NaN
ENSG00000275958	NaN
ENSG00000156395	NaN
ENSG00000268830	NaN
ENSG00000260848	NaN
ENSG00000275954	NaN
ENSG00000234489	NaN
ENSG00000234488	NaN
ENSG00000234481	NaN
ENSG00000234480	NaN
ENSG00000200217	NaN
ENSG00000234485	NaN
ENSG00000234484	NaN
ENSG00000211633	NaN
ENSG00000268839	NaN
ENSG00000181626	NaN
ENSG00000204421	NaN
ENSG00000260846	NaN
ENSG00000265056	NaN
ENSG00000265057	NaN
ENSG00000254424	NaN
ENSG00000260845	NaN
ENSG00000262008	NaN
ENSG00000260719	NaN
ENSG00000219986	NaN
ENSG00000260715	NaN
ENSG00000260414	NaN
ENSG00000215203	NaN
ENSG00000215206	NaN
ENSG00000251009	NaN
ENSG00000226197	NaN
ENSG00000261711	NaN
ENSG00000226278	NaN
ENSG00000266575	NaN
ENSG00000226272	NaN
ENSG00000207039	NaN
ENSG00000226277	NaN
ENSG00000266655	NaN
ENSG00000261717	NaN
ENSG00000266570	NaN
ENSG00000242479	NaN
ENSG00000222979	NaN
ENSG00000222971	NaN
ENSG00000187701	NaN
ENSG00000222974	NaN
ENSG00000162621	NaN
ENSG00000216859	NaN
ENSG00000264874	NaN
ENSG00000180284	NaN
ENSG00000250754	NaN
ENSG00000258566	NaN
ENSG00000258567	NaN
ENSG00000258564	NaN
ENSG00000258560	NaN
ENSG00000222854	NaN
ENSG00000216378	NaN
ENSG00000263065	NaN
ENSG00000271741	NaN
ENSG00000174255	NaN
ENSG00000277737	NaN
ENSG00000277739	NaN
ENSG00000258699	NaN
ENSG00000258690	NaN
ENSG00000258694	NaN
ENSG00000258696	NaN
ENSG00000237243	NaN
ENSG00000231529	NaN
ENSG00000180433	NaN
ENSG00000212899	NaN
ENSG00000240436	NaN
ENSG00000223109	NaN
ENSG00000274274	NaN
ENSG00000203897	NaN
ENSG00000274275	NaN
ENSG00000279604	NaN
ENSG00000131982	NaN
ENSG00000209645	NaN
ENSG00000182625	NaN
ENSG00000256349	NaN
ENSG00000276642	NaN
ENSG00000270969	NaN
ENSG00000256341	NaN
ENSG00000256343	NaN
ENSG00000261244	NaN
ENSG00000256346	NaN
ENSG00000232757	NaN
ENSG00000254853	NaN
ENSG00000254850	NaN
ENSG00000254857	NaN
ENSG00000254859	NaN
ENSG00000227217	NaN
ENSG00000228361	NaN
ENSG00000228360	NaN
ENSG00000239268	NaN
ENSG00000228365	NaN
ENSG00000228364	NaN
ENSG00000228368	NaN
ENSG00000278485	NaN
ENSG00000239261	NaN
ENSG00000239263	NaN
ENSG00000197549	NaN
ENSG00000232242	NaN
ENSG00000180913	NaN
ENSG00000180910	NaN
ENSG00000202411	NaN
ENSG00000202410	NaN
ENSG00000185390	NaN
ENSG00000202417	NaN
ENSG00000232245	NaN
ENSG00000242573	NaN
ENSG00000284999	NaN
ENSG00000240107	NaN
ENSG00000240100	NaN
ENSG00000240103	NaN
ENSG00000277912	NaN
ENSG00000240108	NaN
ENSG00000259922	NaN
ENSG00000236136	NaN
ENSG00000180305	NaN
ENSG00000213312	NaN
ENSG00000236131	NaN
ENSG00000207548	NaN
ENSG00000207549	NaN
ENSG00000207546	NaN
ENSG00000282299	NaN
ENSG00000227919	NaN
ENSG00000199652	NaN
ENSG00000249635	NaN
ENSG00000227913	NaN
ENSG00000227912	NaN
ENSG00000227915	NaN
ENSG00000223811	NaN
ENSG00000260514	NaN
ENSG00000225203	NaN
ENSG00000225206	NaN
ENSG00000276172	NaN
ENSG00000225209	NaN
ENSG00000223816	NaN
ENSG00000260515	NaN
ENSG00000184111	NaN
ENSG00000233234	NaN
ENSG00000184115	NaN
ENSG00000239465	NaN
ENSG00000277918	NaN
ENSG00000162543	NaN
ENSG00000284609	NaN
ENSG00000268565	NaN
ENSG00000268566	NaN
ENSG00000200709	NaN
ENSG00000200708	NaN
ENSG00000204011	NaN
ENSG00000204010	NaN
ENSG00000260517	NaN
ENSG00000201253	NaN
ENSG00000226820	NaN
ENSG00000201255	NaN
ENSG00000254625	NaN
ENSG00000206701	NaN
ENSG00000206700	NaN
ENSG00000206703	NaN
ENSG00000206702	NaN
ENSG00000206705	NaN
ENSG00000206706	NaN
ENSG00000206709	NaN
ENSG00000206708	NaN
ENSG00000283797	NaN
ENSG00000283796	NaN
ENSG00000279310	NaN
ENSG00000279319	NaN
ENSG00000270430	NaN
ENSG00000270431	NaN
ENSG00000254086	NaN
ENSG00000283657	NaN
ENSG00000070018	NaN
ENSG00000253195	NaN
ENSG00000263483	NaN
ENSG00000253191	NaN
ENSG00000253198	NaN
ENSG00000253199	NaN
ENSG00000240713	NaN
ENSG00000264149	NaN
ENSG00000260251	NaN
ENSG00000214669	NaN
ENSG00000284568	NaN
ENSG00000158955	NaN
ENSG00000214668	NaN
ENSG00000284561	NaN
ENSG00000284567	NaN
ENSG00000284565	NaN
ENSG00000284564	NaN
ENSG00000253440	NaN
ENSG00000253441	NaN
ENSG00000141979	NaN
ENSG00000253444	NaN
ENSG00000253447	NaN
ENSG00000253448	NaN
ENSG00000253449	NaN
ENSG00000257570	NaN
ENSG00000257572	NaN
ENSG00000224328	NaN
ENSG00000249830	NaN
ENSG00000205057	NaN
ENSG00000257579	NaN
ENSG00000241207	NaN
ENSG00000267000	NaN
ENSG00000279592	NaN
ENSG00000121388	NaN
ENSG00000283616	NaN
ENSG00000121381	NaN
ENSG00000121380	NaN
ENSG00000211680	NaN
ENSG00000198987	NaN
ENSG00000198983	NaN
ENSG00000171864	NaN
ENSG00000254132	NaN
ENSG00000276993	NaN
ENSG00000276992	NaN
ENSG00000276991	NaN
ENSG00000284388	NaN
ENSG00000284386	NaN
ENSG00000284385	NaN
ENSG00000276998	NaN
ENSG00000273313	NaN
ENSG00000174982	NaN
ENSG00000263485	NaN
ENSG00000233238	NaN
ENSG00000260254	NaN
ENSG00000252717	NaN
ENSG00000252716	NaN
ENSG00000252714	NaN
ENSG00000252711	NaN
ENSG00000252710	NaN
ENSG00000256627	NaN
ENSG00000256626	NaN
ENSG00000176584	NaN
ENSG00000215049	NaN
ENSG00000243313	NaN
ENSG00000269199	NaN
ENSG00000285385	NaN
ENSG00000285382	NaN
ENSG00000231496	NaN
ENSG00000231495	NaN
ENSG00000231494	NaN
ENSG00000285388	NaN
ENSG00000231490	NaN
ENSG00000274847	NaN
ENSG00000274845	NaN
ENSG00000237339	NaN
ENSG00000225895	NaN
ENSG00000278551	NaN
ENSG00000237891	NaN
ENSG00000244034	NaN
ENSG00000237897	NaN
ENSG00000231729	NaN
ENSG00000264030	NaN
ENSG00000259035	NaN
ENSG00000231720	NaN
ENSG00000231723	NaN
ENSG00000231722	NaN
ENSG00000231726	NaN
ENSG00000214917	NaN
ENSG00000199764	NaN
ENSG00000261103	NaN
ENSG00000273860	NaN
ENSG00000221977	NaN
ENSG00000221970	NaN
ENSG00000264297	NaN
ENSG00000237763	NaN
ENSG00000261108	NaN
ENSG00000237761	NaN
ENSG00000237760	NaN
ENSG00000272197	NaN
ENSG00000240663	NaN
ENSG00000250292	NaN
ENSG00000172000	NaN
ENSG00000280291	NaN
ENSG00000253400	NaN
ENSG00000250293	NaN
ENSG00000211855	NaN
ENSG00000211857	NaN
ENSG00000248328	NaN
ENSG00000211856	NaN
ENSG00000248323	NaN
ENSG00000248322	NaN
ENSG00000259907	NaN
ENSG00000259906	NaN
ENSG00000071991	NaN
ENSG00000248645	NaN
ENSG00000275138	NaN
ENSG00000217135	NaN
ENSG00000118990	NaN
ENSG00000225900	NaN
ENSG00000272736	NaN
ENSG00000231501	NaN
ENSG00000222404	NaN
ENSG00000275332	NaN
ENSG00000275337	NaN
ENSG00000225905	NaN
ENSG00000271428	NaN
ENSG00000271429	NaN
ENSG00000188850	NaN
ENSG00000271423	NaN
ENSG00000271420	NaN
ENSG00000271426	NaN
ENSG00000173357	NaN
ENSG00000264707	NaN
ENSG00000196800	NaN
ENSG00000196805	NaN
ENSG00000232665	NaN
ENSG00000172912	NaN
ENSG00000144191	NaN
ENSG00000229032	NaN
ENSG00000236382	NaN
ENSG00000077279	NaN
ENSG00000236386	NaN
ENSG00000236387	NaN
ENSG00000236385	NaN
ENSG00000236388	NaN
ENSG00000236389	NaN
ENSG00000232603	NaN
ENSG00000232601	NaN
ENSG00000274068	NaN
ENSG00000274060	NaN
ENSG00000274062	NaN
ENSG00000274064	NaN
ENSG00000274067	NaN
ENSG00000270779	NaN
ENSG00000270778	NaN
ENSG00000149534	NaN
ENSG00000224808	NaN
ENSG00000224806	NaN
ENSG00000224807	NaN
ENSG00000270776	NaN
ENSG00000269026	NaN
ENSG00000269025	NaN
ENSG00000272642	NaN
ENSG00000266039	NaN
ENSG00000266038	NaN
ENSG00000212425	NaN
ENSG00000212420	NaN
ENSG00000223467	NaN
ENSG00000223460	NaN
ENSG00000236965	NaN
ENSG00000181943	NaN
ENSG00000234522	NaN
ENSG00000234524	NaN
ENSG00000228005	NaN
ENSG00000234529	NaN
ENSG00000167332	NaN
ENSG00000264689	NaN
ENSG00000264684	NaN
novel.443	NaN
ENSG00000267344	NaN
ENSG00000267349	NaN
ENSG00000271595	NaN
ENSG00000231900	NaN
ENSG00000224110	NaN
ENSG00000264536	NaN
ENSG00000182783	NaN
ENSG00000264534	NaN
ENSG00000275859	NaN
ENSG00000275857	NaN
ENSG00000275856	NaN
ENSG00000275853	NaN
ENSG00000262271	NaN
ENSG00000225443	NaN
ENSG00000225444	NaN
ENSG00000225448	NaN
ENSG00000229753	NaN
ENSG00000229752	NaN
ENSG00000229755	NaN
ENSG00000229757	NaN
ENSG00000229756	NaN
ENSG00000221564	NaN
ENSG00000184350	NaN
ENSG00000215603	NaN
ENSG00000279756	NaN
ENSG00000225999	NaN
ENSG00000283822	NaN
ENSG00000225991	NaN
ENSG00000244372	NaN
ENSG00000166206	NaN
ENSG00000152467	NaN
ENSG00000221698	NaN
ENSG00000260690	NaN
ENSG00000260695	NaN
ENSG00000238523	NaN
ENSG00000021852	NaN
ENSG00000221697	NaN
ENSG00000215450	NaN
ENSG00000260525	NaN
ENSG00000260524	NaN
ENSG00000260522	NaN
ENSG00000266598	NaN
ENSG00000251632	NaN
ENSG00000251636	NaN
ENSG00000251639	NaN
ENSG00000251638	NaN
ENSG00000245385	NaN
ENSG00000279752	NaN
ENSG00000254972	NaN
ENSG00000257787	NaN
ENSG00000257784	NaN
ENSG00000227591	NaN
ENSG00000227592	NaN
ENSG00000272896	NaN
ENSG00000223874	NaN
ENSG00000223870	NaN
ENSG00000272897	NaN
ENSG00000276241	NaN
ENSG00000212138	NaN
ENSG00000272895	NaN
ENSG00000252868	NaN
ENSG00000213201	NaN
ENSG00000258921	NaN
ENSG00000196345	NaN
ENSG00000196344	NaN
ENSG00000212134	NaN
ENSG00000213539	NaN
ENSG00000257779	NaN
ENSG00000257777	NaN
ENSG00000213536	NaN
ENSG00000213530	NaN
ENSG00000258719	NaN
ENSG00000258718	NaN
ENSG00000258717	NaN
ENSG00000258716	NaN
ENSG00000258710	NaN
ENSG00000258713	NaN
ENSG00000258712	NaN
ENSG00000255608	NaN
ENSG00000265781	NaN
ENSG00000265786	NaN
ENSG00000234438	NaN
ENSG00000252261	NaN
ENSG00000255605	NaN
ENSG00000255606	NaN
ENSG00000283265	NaN
ENSG00000006659	NaN
ENSG00000250272	NaN
ENSG00000250273	NaN
ENSG00000250271	NaN
ENSG00000250277	NaN
ENSG00000250274	NaN
ENSG00000223190	NaN
ENSG00000211873	NaN
ENSG00000211871	NaN
ENSG00000211877	NaN
ENSG00000211876	NaN
ENSG00000211875	NaN
ENSG00000211879	NaN
ENSG00000211878	NaN
ENSG00000217327	NaN
ENSG00000218512	NaN
ENSG00000242009	NaN
ENSG00000197437	NaN
ENSG00000283848	NaN
ENSG00000230030	NaN
ENSG00000230031	NaN
ENSG00000230037	NaN
ENSG00000230035	NaN
ENSG00000283840	NaN
ENSG00000283845	NaN
ENSG00000283844	NaN
ENSG00000160695	NaN
ENSG00000254957	NaN
ENSG00000265788	NaN
ENSG00000254953	NaN
ENSG00000254952	NaN
ENSG00000254951	NaN
ENSG00000254959	NaN
ENSG00000285142	NaN
ENSG00000285144	NaN
ENSG00000251552	NaN
ENSG00000204706	NaN
ENSG00000265789	NaN
ENSG00000269519	NaN
ENSG00000243664	NaN
ENSG00000243661	NaN
ENSG00000243663	NaN
ENSG00000243669	NaN
ENSG00000216058	NaN
ENSG00000252656	NaN
ENSG00000252653	NaN
ENSG00000252650	NaN
ENSG00000252651	NaN
ENSG00000216077	NaN
ENSG00000266875	NaN
ENSG00000199564	NaN
ENSG00000199565	NaN
ENSG00000199566	NaN
ENSG00000199567	NaN
ENSG00000226967	NaN
ENSG00000226962	NaN
ENSG00000226960	NaN
ENSG00000230997	NaN
ENSG00000177476	NaN
ENSG00000277109	NaN
ENSG00000277108	NaN
ENSG00000237567	NaN
ENSG00000237566	NaN
ENSG00000237568	NaN
ENSG00000252633	NaN
ENSG00000205989	NaN
ENSG00000257226	NaN
ENSG00000227597	NaN
ENSG00000252096	NaN
ENSG00000264833	NaN
ENSG00000249433	NaN
ENSG00000205678	NaN
ENSG00000249438	NaN
ENSG00000249439	NaN
ENSG00000255381	NaN
ENSG00000255380	NaN
ENSG00000255382	NaN
ENSG00000200008	NaN
ENSG00000234379	NaN
ENSG00000201356	NaN
ENSG00000201355	NaN
ENSG00000201354	NaN
ENSG00000201351	NaN
ENSG00000201358	NaN
ENSG00000271629	NaN
ENSG00000271620	NaN
ENSG00000271621	NaN
ENSG00000271624	NaN
ENSG00000271625	NaN
ENSG00000279437	NaN
ENSG00000274772	NaN
ENSG00000279438	NaN
ENSG00000136305	NaN
ENSG00000255432	NaN
ENSG00000278744	NaN
ENSG00000278746	NaN
ENSG00000273904	NaN
ENSG00000264837	NaN
ENSG00000271192	NaN
ENSG00000271190	NaN
ENSG00000271196	NaN
ENSG00000271194	NaN
ENSG00000271195	NaN
ENSG00000233712	NaN
ENSG00000233713	NaN
ENSG00000233710	NaN
ENSG00000233711	NaN
ENSG00000233717	NaN
ENSG00000233714	NaN
ENSG00000232042	NaN
ENSG00000232048	NaN
ENSG00000129816	NaN
ENSG00000279299	NaN
ENSG00000268336	NaN
ENSG00000279295	NaN
ENSG00000279297	NaN
ENSG00000254163	NaN
ENSG00000270570	NaN
ENSG00000237500	NaN
ENSG00000283724	NaN
ENSG00000224978	NaN
ENSG00000283726	NaN
ENSG00000226734	NaN
ENSG00000277925	NaN
ENSG00000277927	NaN
ENSG00000277922	NaN
ENSG00000187612	NaN
ENSG00000226078	NaN
ENSG00000284481	NaN
ENSG00000284482	NaN
ENSG00000284486	NaN
ENSG00000284488	NaN
ENSG00000284489	NaN
ENSG00000234059	NaN
ENSG00000231029	NaN
ENSG00000231023	NaN
ENSG00000231020	NaN
ENSG00000231026	NaN
ENSG00000274472	NaN
ENSG00000274471	NaN
ENSG00000231316	NaN
ENSG00000274475	NaN
ENSG00000274478	NaN
ENSG00000231317	NaN
ENSG00000230994	NaN
ENSG00000284739	NaN
ENSG00000230991	NaN
ENSG00000230990	NaN
ENSG00000230993	NaN
ENSG00000284732	NaN
ENSG00000284733	NaN
ENSG00000284730	NaN
ENSG00000284734	NaN
ENSG00000255457	NaN
ENSG00000095970	NaN
ENSG00000236156	NaN
ENSG00000283523	NaN
ENSG00000220908	NaN
ENSG00000233928	NaN
ENSG00000227491	NaN
ENSG00000230370	NaN
ENSG00000230375	NaN
ENSG00000230377	NaN
ENSG00000230376	NaN
ENSG00000273124	NaN
ENSG00000230999	NaN
ENSG00000285462	NaN
ENSG00000278926	NaN
ENSG00000285467	NaN
ENSG00000207209	NaN
ENSG00000284263	NaN
ENSG00000240632	NaN
ENSG00000243509	NaN
ENSG00000235828	NaN
ENSG00000235829	NaN
ENSG00000243504	NaN
ENSG00000235827	NaN
ENSG00000235824	NaN
ENSG00000235825	NaN
ENSG00000235820	NaN
ENSG00000235821	NaN
ENSG00000248428	NaN
ENSG00000248422	NaN
ENSG00000248423	NaN
ENSG00000248420	NaN
ENSG00000248426	NaN
ENSG00000248425	NaN
ENSG00000232192	NaN
ENSG00000259135	NaN
ENSG00000215586	NaN
ENSG00000214305	NaN
ENSG00000215583	NaN
ENSG00000215580	NaN
ENSG00000258154	NaN
ENSG00000240637	NaN
ENSG00000257256	NaN
ENSG00000258080	NaN
ENSG00000250202	NaN
ENSG00000179028	NaN
ENSG00000232515	NaN
ENSG00000133742	NaN
ENSG00000250200	NaN
ENSG00000250905	NaN
ENSG00000214189	NaN
ENSG00000259675	NaN
ENSG00000249771	NaN
ENSG00000249770	NaN
ENSG00000249777	NaN
ENSG00000236025	NaN
ENSG00000239030	NaN
ENSG00000233050	NaN
ENSG00000255365	NaN
ENSG00000233057	NaN
ENSG00000207244	NaN
ENSG00000264316	NaN
ENSG00000234881	NaN
ENSG00000255360	NaN
ENSG00000275273	NaN
ENSG00000234889	NaN
ENSG00000206638	NaN
ENSG00000258265	NaN
ENSG00000267959	NaN
ENSG00000258268	NaN
ENSG00000271814	NaN
ENSG00000213630	NaN
ENSG00000202137	NaN
ENSG00000248567	NaN
ENSG00000285303	NaN
ENSG00000200021	NaN
ENSG00000182347	NaN
ENSG00000254712	NaN
ENSG00000224634	NaN
ENSG00000224630	NaN
ENSG00000213187	NaN
ENSG00000235592	NaN
ENSG00000235593	NaN
ENSG00000213182	NaN
ENSG00000235598	NaN
ENSG00000224353	NaN
ENSG00000258849	NaN
ENSG00000258848	NaN
ENSG00000201852	NaN
ENSG00000258841	NaN
ENSG00000258843	NaN
ENSG00000258842	NaN
ENSG00000258844	NaN
ENSG00000258847	NaN
ENSG00000258846	NaN
ENSG00000273204	NaN
ENSG00000240775	NaN
ENSG00000253578	NaN
ENSG00000235040	NaN
ENSG00000235045	NaN
ENSG00000235049	NaN
ENSG00000214643	NaN
ENSG00000273203	NaN
ENSG00000212589	NaN
ENSG00000227755	NaN
ENSG00000212580	NaN
ENSG00000212586	NaN
ENSG00000212587	NaN
ENSG00000212584	NaN
ENSG00000259419	NaN
ENSG00000203987	NaN
ENSG00000240846	NaN
ENSG00000278138	NaN
ENSG00000261448	NaN
ENSG00000236334	NaN
ENSG00000261440	NaN
ENSG00000261445	NaN
ENSG00000261444	NaN
ENSG00000269274	NaN
ENSG00000264813	NaN
ENSG00000269271	NaN
ENSG00000233031	NaN
ENSG00000275696	NaN
ENSG00000150244	NaN
ENSG00000234312	NaN
ENSG00000228636	NaN
ENSG00000228639	NaN
ENSG00000239590	NaN
ENSG00000281756	NaN
ENSG00000239595	NaN
ENSG00000169509	NaN
ENSG00000283444	NaN
ENSG00000183169	NaN
ENSG00000283446	NaN
ENSG00000283441	NaN
ENSG00000283442	NaN
ENSG00000250458	NaN
ENSG00000278572	NaN
ENSG00000250453	NaN
ENSG00000250456	NaN
ENSG00000267133	NaN
ENSG00000176754	NaN
ENSG00000267137	NaN
ENSG00000267135	NaN
ENSG00000267134	NaN
ENSG00000267139	NaN
ENSG00000230045	NaN
ENSG00000230044	NaN
ENSG00000256389	NaN
ENSG00000271507	NaN
ENSG00000163599	NaN
ENSG00000221719	NaN
ENSG00000226567	NaN
ENSG00000221710	NaN
ENSG00000226565	NaN
ENSG00000187094	NaN
ENSG00000280936	NaN
ENSG00000244501	NaN
ENSG00000244503	NaN
ENSG00000221240	NaN
ENSG00000229273	NaN
ENSG00000229271	NaN
ENSG00000229274	NaN
ENSG00000254364	NaN
ENSG00000254365	NaN
ENSG00000254367	NaN
ENSG00000221245	NaN
ENSG00000254362	NaN
ENSG00000227386	NaN
ENSG00000242001	NaN
ENSG00000206356	NaN
ENSG00000242908	NaN
ENSG00000282478	NaN
ENSG00000235243	NaN
ENSG00000201330	NaN
ENSG00000091664	NaN
ENSG00000226388	NaN
ENSG00000226387	NaN
ENSG00000251460	NaN
ENSG00000259674	NaN
ENSG00000259671	NaN
ENSG00000259672	NaN
ENSG00000258108	NaN
ENSG00000112232	NaN
ENSG00000258100	NaN
ENSG00000256851	NaN
ENSG00000256852	NaN
ENSG00000213483	NaN
ENSG00000275969	NaN
ENSG00000275968	NaN
ENSG00000206090	NaN
ENSG00000285138	NaN
ENSG00000175311	NaN
ENSG00000231221	NaN
ENSG00000231222	NaN
ENSG00000227869	NaN
ENSG00000175319	NaN
ENSG00000231226	NaN
ENSG00000244057	NaN
ENSG00000249443	NaN
ENSG00000244053	NaN
ENSG00000284134	NaN
ENSG00000284135	NaN
ENSG00000257109	NaN
ENSG00000250339	NaN
ENSG00000250333	NaN
ENSG00000250330	NaN
ENSG00000231593	NaN
ENSG00000231597	NaN
ENSG00000256274	NaN
ENSG00000256271	NaN
ENSG00000256273	NaN
ENSG00000202309	NaN
ENSG00000202308	NaN
ENSG00000276892	NaN
ENSG00000202300	NaN
ENSG00000276890	NaN
ENSG00000276891	NaN
ENSG00000276897	NaN
ENSG00000276894	NaN
ENSG00000202306	NaN
ENSG00000201966	NaN
ENSG00000201967	NaN
ENSG00000201962	NaN
ENSG00000239432	NaN
ENSG00000201968	NaN
ENSG00000281394	NaN
ENSG00000283053	NaN
ENSG00000230175	NaN
ENSG00000230174	NaN
ENSG00000230173	NaN
ENSG00000253734	NaN
ENSG00000253735	NaN
ENSG00000253732	NaN
ENSG00000247130	NaN
ENSG00000265303	NaN
ENSG00000181616	NaN
ENSG00000221456	NaN
ENSG00000235710	NaN
ENSG00000235711	NaN
ENSG00000248621	NaN
ENSG00000248624	NaN
ENSG00000248626	NaN
ENSG00000280167	NaN
ENSG00000280166	NaN
ENSG00000216998	NaN
ENSG00000240439	NaN
ENSG00000240438	NaN
ENSG00000241744	NaN
ENSG00000241746	NaN
ENSG00000164363	NaN
ENSG00000235717	NaN
ENSG00000248715	NaN
ENSG00000259077	NaN
ENSG00000235366	NaN
ENSG00000248717	NaN
ENSG00000248197	NaN
ENSG00000248195	NaN
ENSG00000248199	NaN
ENSG00000281295	NaN
ENSG00000274150	NaN
ENSG00000243014	NaN
ENSG00000240540	NaN
ENSG00000240738	NaN
ENSG00000268818	NaN
ENSG00000177201	NaN
ENSG00000237331	NaN
ENSG00000237336	NaN
ENSG00000237337	NaN
ENSG00000277717	NaN
ENSG00000249574	NaN
ENSG00000199069	NaN
ENSG00000199065	NaN
ENSG00000066032	NaN
ENSG00000249579	NaN
ENSG00000274256	NaN
ENSG00000274259	NaN
ENSG00000270946	NaN
ENSG00000270947	NaN
ENSG00000270945	NaN
ENSG00000255199	NaN
ENSG00000207474	NaN
ENSG00000255196	NaN
ENSG00000255190	NaN
ENSG00000233522	NaN
ENSG00000233526	NaN
ENSG00000248340	NaN
ENSG00000201145	NaN
ENSG00000201142	NaN
ENSG00000201143	NaN
ENSG00000201140	NaN
ENSG00000232989	NaN
ENSG00000201148	NaN
ENSG00000200975	NaN
ENSG00000215278	NaN
ENSG00000260162	NaN
ENSG00000207974	NaN
ENSG00000276048	NaN
ENSG00000271015	NaN
ENSG00000271011	NaN
ENSG00000271010	NaN
ENSG00000276040	NaN
ENSG00000224439	NaN
ENSG00000224438	NaN
ENSG00000224436	NaN
ENSG00000224435	NaN
ENSG00000278537	NaN
ENSG00000273709	NaN
ENSG00000264019	NaN
ENSG00000238452	NaN
ENSG00000233634	NaN
ENSG00000198829	NaN
ENSG00000248850	NaN
ENSG00000201088	NaN
ENSG00000204264	NaN
ENSG00000238457	NaN
ENSG00000254105	NaN
ENSG00000224382	NaN
ENSG00000270058	NaN
ENSG00000235203	NaN
ENSG00000235201	NaN
ENSG00000275669	NaN
ENSG00000275661	NaN
ENSG00000275662	NaN
ENSG00000275664	NaN
ENSG00000275665	NaN
ENSG00000275666	NaN
ENSG00000275667	NaN
ENSG00000268105	NaN
ENSG00000268101	NaN
ENSG00000206855	NaN
ENSG00000206854	NaN
ENSG00000278761	NaN
ENSG00000272344	NaN
ENSG00000212549	NaN
ENSG00000269475	NaN
ENSG00000104499	NaN
ENSG00000269471	NaN
ENSG00000206852	NaN
ENSG00000265768	NaN
ENSG00000277370	NaN
ENSG00000277374	NaN
ENSG00000235492	NaN
ENSG00000266529	NaN
ENSG00000274536	NaN
ENSG00000274532	NaN
ENSG00000272186	NaN
ENSG00000241696	NaN
ENSG00000284679	NaN
ENSG00000284675	NaN
ENSG00000284673	NaN
ENSG00000284671	NaN
ENSG00000284670	NaN
ENSG00000274930	NaN
ENSG00000284310	NaN
ENSG00000251859	NaN
ENSG00000200310	NaN
ENSG00000214889	NaN
ENSG00000214886	NaN
ENSG00000214880	NaN
ENSG00000214883	NaN
ENSG00000180172	NaN
ENSG00000109158	NaN
ENSG00000263353	NaN
ENSG00000226226	NaN
ENSG00000263355	NaN
ENSG00000215288	NaN
ENSG00000273085	NaN
ENSG00000251781	NaN
ENSG00000215284	NaN
ENSG00000273088	NaN
ENSG00000261848	NaN
ENSG00000275871	NaN
ENSG00000154646	NaN
ENSG00000174339	NaN
ENSG00000251789	NaN
ENSG00000249203	NaN
ENSG00000221265	NaN
ENSG00000221264	NaN
ENSG00000221263	NaN
ENSG00000238959	NaN
ENSG00000227143	NaN
ENSG00000227140	NaN
ENSG00000227145	NaN
ENSG00000227148	NaN
ENSG00000227149	NaN
ENSG00000237062	NaN
ENSG00000237065	NaN
ENSG00000219445	NaN
ENSG00000186431	NaN
ENSG00000108684	NaN
ENSG00000207210	NaN
ENSG00000108688	NaN
ENSG00000266520	NaN
ENSG00000237068	NaN
ENSG00000259478	NaN
ENSG00000259473	NaN
ENSG00000259477	NaN
ENSG00000259476	NaN
ENSG00000238291	NaN
ENSG00000277444	NaN
ENSG00000234446	NaN
ENSG00000221849	NaN
ENSG00000231656	NaN
ENSG00000221845	NaN
ENSG00000231650	NaN
ENSG00000232595	NaN
ENSG00000272028	NaN
ENSG00000272027	NaN
ENSG00000272025	NaN
ENSG00000272020	NaN
ENSG00000222909	NaN
ENSG00000260078	NaN
ENSG00000260072	NaN
ENSG00000260071	NaN
ENSG00000139648	NaN
ENSG00000234927	NaN
ENSG00000234922	NaN
ENSG00000236259	NaN
ENSG00000233767	NaN
ENSG00000202144	NaN
ENSG00000236272	NaN
ENSG00000202142	NaN
ENSG00000202141	NaN
ENSG00000239203	NaN
ENSG00000220311	NaN
ENSG00000239200	NaN
ENSG00000236278	NaN
ENSG00000214457	NaN
ENSG00000236257	NaN
ENSG00000224529	NaN
ENSG00000203818	NaN
ENSG00000220291	NaN
ENSG00000185313	NaN
ENSG00000202495	NaN
ENSG00000202497	NaN
ENSG00000202499	NaN
ENSG00000202498	NaN
ENSG00000202491	NaN
ENSG00000200456	NaN
ENSG00000211734	NaN
ENSG00000260928	NaN
ENSG00000211731	NaN
ENSG00000260921	NaN
ENSG00000260922	NaN
ENSG00000260926	NaN
ENSG00000200455	NaN
ENSG00000229458	NaN
ENSG00000229456	NaN
ENSG00000229454	NaN
ENSG00000238131	NaN
ENSG00000238135	NaN
ENSG00000213393	NaN
ENSG00000238139	NaN
ENSG00000238138	NaN
ENSG00000280365	NaN
ENSG00000280364	NaN
ENSG00000280366	NaN
ENSG00000280368	NaN
ENSG00000225173	NaN
ENSG00000225179	NaN
ENSG00000257458	NaN
ENSG00000257453	NaN
ENSG00000266185	NaN
ENSG00000266184	NaN
ENSG00000266187	NaN
ENSG00000185862	NaN
ENSG00000169717	NaN
ENSG00000250523	NaN
ENSG00000258557	NaN
ENSG00000266450	NaN
ENSG00000250526	NaN
ENSG00000266458	NaN
ENSG00000262561	NaN
ENSG00000212040	NaN
ENSG00000262566	NaN
ENSG00000239715	NaN
ENSG00000258550	NaN
ENSG00000226480	NaN
ENSG00000226481	NaN
ENSG00000226482	NaN
ENSG00000226483	NaN
ENSG00000226484	NaN
ENSG00000226485	NaN
ENSG00000226486	NaN
ENSG00000226487	NaN
ENSG00000226488	NaN
ENSG00000226489	NaN
ENSG00000196184	NaN
ENSG00000207726	NaN
ENSG00000250556	NaN
ENSG00000250555	NaN
ENSG00000276428	NaN
ENSG00000232759	NaN
ENSG00000250550	NaN
ENSG00000228460	NaN
ENSG00000228462	NaN
ENSG00000228464	NaN
ENSG00000228465	NaN
ENSG00000225282	NaN
ENSG00000162896	NaN
ENSG00000226739	NaN
ENSG00000226733	NaN
ENSG00000184735	NaN
ENSG00000231934	NaN
ENSG00000238156	NaN
ENSG00000199051	NaN
ENSG00000253118	NaN
ENSG00000253117	NaN
ENSG00000253114	NaN
ENSG00000201435	NaN
ENSG00000205328	NaN
ENSG00000205329	NaN
ENSG00000205327	NaN
ENSG00000253872	NaN
ENSG00000207109	NaN
ENSG00000225823	NaN
ENSG00000169789	NaN
ENSG00000229339	NaN
ENSG00000229338	NaN
ENSG00000229336	NaN
ENSG00000229335	NaN
ENSG00000229331	NaN
ENSG00000259293	NaN
ENSG00000221574	NaN
ENSG00000278045	NaN
ENSG00000278044	NaN
ENSG00000259290	NaN
ENSG00000227463	NaN
ENSG00000227462	NaN
ENSG00000227465	NaN
ENSG00000227466	NaN
ENSG00000115386	NaN
ENSG00000244717	NaN
ENSG00000244710	NaN
ENSG00000126337	NaN
ENSG00000232948	NaN
ENSG00000232949	NaN
ENSG00000232940	NaN
ENSG00000232944	NaN
ENSG00000232947	NaN
ENSG00000203785	NaN
ENSG00000254669	NaN
ENSG00000254668	NaN
ENSG00000254664	NaN
ENSG00000235759	NaN
ENSG00000207873	NaN
ENSG00000254661	NaN
ENSG00000254660	NaN
ENSG00000254663	NaN
ENSG00000207298	NaN
ENSG00000257319	NaN
ENSG00000257310	NaN
ENSG00000252796	NaN
ENSG00000252795	NaN
ENSG00000252794	NaN
ENSG00000252798	NaN
ENSG00000211865	NaN
ENSG00000231417	NaN
ENSG00000231413	NaN
ENSG00000231412	NaN
ENSG00000231411	NaN
ENSG00000231418	NaN
ENSG00000279835	NaN
ENSG00000279834	NaN
ENSG00000279836	NaN
ENSG00000279839	NaN
ENSG00000284306	NaN
ENSG00000284305	NaN
ENSG00000263644	NaN
ENSG00000170486	NaN
ENSG00000170484	NaN
ENSG00000263647	NaN
ENSG00000284309	NaN
ENSG00000198277	NaN
ENSG00000232658	NaN
ENSG00000255226	NaN
ENSG00000255227	NaN
ENSG00000255225	NaN
ENSG00000255220	NaN
ENSG00000255221	NaN
ENSG00000105609	NaN
ENSG00000243398	NaN
ENSG00000249942	NaN
ENSG00000249943	NaN
ENSG00000249941	NaN
ENSG00000249944	NaN
ENSG00000249945	NaN
ENSG00000249948	NaN
ENSG00000270259	NaN
ENSG00000253949	NaN
ENSG00000253945	NaN
ENSG00000253947	NaN
ENSG00000253946	NaN
ENSG00000253941	NaN
ENSG00000253940	NaN
ENSG00000278400	NaN
ENSG00000238150	NaN
ENSG00000226414	NaN
ENSG00000213370	NaN
ENSG00000275002	NaN
ENSG00000278404	NaN
ENSG00000275004	NaN
ENSG00000275006	NaN
ENSG00000261057	NaN
ENSG00000271938	NaN
ENSG00000232654	NaN
ENSG00000271932	NaN
ENSG00000271934	NaN
ENSG00000271937	NaN
ENSG00000230452	NaN
ENSG00000278872	NaN
ENSG00000278870	NaN
ENSG00000243974	NaN
ENSG00000223641	NaN
ENSG00000222313	NaN
ENSG00000222314	NaN
ENSG00000241539	NaN
ENSG00000233222	NaN
ENSG00000233228	NaN
ENSG00000206918	NaN
ENSG00000277698	NaN
ENSG00000206915	NaN
ENSG00000206912	NaN
ENSG00000249050	NaN
ENSG00000249052	NaN
ENSG00000249053	NaN
ENSG00000249054	NaN
ENSG00000249056	NaN
ENSG00000249057	NaN
ENSG00000274355	NaN
ENSG00000274353	NaN
ENSG00000268605	NaN
ENSG00000200421	NaN
ENSG00000279581	NaN
ENSG00000279585	NaN
ENSG00000277529	NaN
ENSG00000277524	NaN
ENSG00000271207	NaN
ENSG00000271205	NaN
ENSG00000271202	NaN
ENSG00000271201	NaN
ENSG00000223753	NaN
ENSG00000223750	NaN
ENSG00000234048	NaN
ENSG00000271208	NaN
ENSG00000236476	NaN
ENSG00000236477	NaN
ENSG00000236473	NaN
ENSG00000233489	NaN
ENSG00000174667	NaN
ENSG00000232576	NaN
ENSG00000232578	NaN
ENSG00000231880	NaN
ENSG00000231882	NaN
ENSG00000231883	NaN
ENSG00000130766	NaN
ENSG00000232688	NaN
ENSG00000232680	NaN
ENSG00000232687	NaN
ENSG00000232685	NaN
ENSG00000269188	NaN
ENSG00000235337	NaN
ENSG00000235333	NaN
ENSG00000261232	NaN
ENSG00000261233	NaN
ENSG00000275588	NaN
ENSG00000273516	NaN
ENSG00000224190	NaN
ENSG00000224192	NaN
ENSG00000248838	NaN
ENSG00000248831	NaN
ENSG00000212140	NaN
ENSG00000248834	NaN
ENSG00000086288	NaN
ENSG00000237106	NaN
ENSG00000175121	NaN
ENSG00000232113	NaN
ENSG00000230860	NaN
ENSG00000230864	NaN
ENSG00000230867	NaN
ENSG00000230866	NaN
ENSG00000181109	NaN
ENSG00000249122	NaN
ENSG00000189372	NaN
ENSG00000262818	NaN
ENSG00000263490	NaN
ENSG00000263494	NaN
ENSG00000241213	NaN
ENSG00000162374	NaN
ENSG00000260617	NaN
ENSG00000241333	NaN
ENSG00000185803	NaN
ENSG00000281566	NaN
ENSG00000265265	NaN
ENSG00000265261	NaN
ENSG00000265260	NaN
ENSG00000265263	NaN
ENSG00000241336	NaN
ENSG00000212145	NaN
ENSG00000226131	NaN
ENSG00000226132	NaN
ENSG00000226133	NaN
ENSG00000226134	NaN
ENSG00000266513	NaN
ENSG00000266517	NaN
ENSG00000266514	NaN
ENSG00000266518	NaN
ENSG00000222835	NaN
ENSG00000222838	NaN
ENSG00000162706	NaN
ENSG00000254524	NaN
ENSG00000173335	NaN
ENSG00000146383	NaN
ENSG00000226341	NaN
ENSG00000235845	NaN
ENSG00000254863	NaN
ENSG00000251814	NaN
ENSG00000263146	NaN
ENSG00000118308	NaN
ENSG00000251816	NaN
ENSG00000251810	NaN
ENSG00000250149	NaN
ENSG00000227265	NaN
ENSG00000227264	NaN
ENSG00000227262	NaN
ENSG00000227261	NaN
ENSG00000259124	NaN
ENSG00000250140	NaN
ENSG00000250141	NaN
ENSG00000251812	NaN
ENSG00000250144	NaN
ENSG00000250145	NaN
ENSG00000227269	NaN
ENSG00000266692	NaN
ENSG00000267646	NaN
ENSG00000267648	NaN
ENSG00000258799	NaN
ENSG00000266431	NaN
ENSG00000186572	NaN
ENSG00000259122	NaN
ENSG00000266433	NaN
ENSG00000186579	NaN
ENSG00000252279	NaN
ENSG00000222160	NaN
ENSG00000100565	NaN
ENSG00000282828	NaN
ENSG00000282826	NaN
ENSG00000206150	NaN
ENSG00000280086	NaN
ENSG00000258656	NaN
ENSG00000242088	NaN
ENSG00000242086	NaN
ENSG00000181927	NaN
ENSG00000242080	NaN
ENSG00000252275	NaN
ENSG00000273340	NaN
ENSG00000262500	NaN
ENSG00000228338	NaN
ENSG00000252277	NaN
ENSG00000256424	NaN
ENSG00000256420	NaN
ENSG00000223400	NaN
ENSG00000223042	NaN
ENSG00000228337	NaN
ENSG00000239919	NaN
ENSG00000223040	NaN
ENSG00000182472	NaN
ENSG00000279746	NaN
ENSG00000211579	NaN
ENSG00000239189	NaN
ENSG00000228207	NaN
ENSG00000228208	NaN
ENSG00000228209	NaN
ENSG00000239185	NaN
ENSG00000239184	NaN
ENSG00000239661	NaN
ENSG00000275904	NaN
ENSG00000239454	NaN
ENSG00000204366	NaN
ENSG00000223877	NaN
ENSG00000229551	NaN
ENSG00000269897	NaN
ENSG00000213211	NaN
ENSG00000261177	NaN
ENSG00000213216	NaN
ENSG00000250968	NaN
ENSG00000206047	NaN
ENSG00000207225	NaN
ENSG00000255304	NaN
ENSG00000255301	NaN
ENSG00000207223	NaN
ENSG00000255309	NaN
ENSG00000252542	NaN
ENSG00000259544	NaN
ENSG00000204362	NaN
ENSG00000252544	NaN
ENSG00000276632	NaN
ENSG00000276520	NaN
ENSG00000225323	NaN
ENSG00000225325	NaN
ENSG00000225326	NaN
ENSG00000225327	NaN
ENSG00000225328	NaN
ENSG00000276638	NaN
ENSG00000276639	NaN
ENSG00000252548	NaN
ENSG00000185221	NaN
ENSG00000236446	NaN
ENSG00000175143	NaN
ENSG00000244039	NaN
ENSG00000244036	NaN
ENSG00000244033	NaN
ENSG00000200624	NaN
ENSG00000234564	NaN
ENSG00000200626	NaN
ENSG00000200620	NaN
ENSG00000200622	NaN
ENSG00000200623	NaN
ENSG00000204754	NaN
ENSG00000278287	NaN
ENSG00000235564	NaN
ENSG00000223592	NaN
ENSG00000201407	NaN
ENSG00000239780	NaN
ENSG00000255871	NaN
ENSG00000255870	NaN
ENSG00000255875	NaN
ENSG00000200991	NaN
ENSG00000279211	NaN
ENSG00000279213	NaN
ENSG00000226674	NaN
ENSG00000204283	NaN
ENSG00000226671	NaN
ENSG00000226670	NaN
ENSG00000283759	NaN
ENSG00000283758	NaN
ENSG00000283751	NaN
ENSG00000279378	NaN
ENSG00000130561	NaN
ENSG00000233978	NaN
ENSG00000233979	NaN
ENSG00000233977	NaN
ENSG00000233975	NaN
ENSG00000233973	NaN
ENSG00000233971	NaN
ENSG00000278283	NaN
ENSG00000253093	NaN
ENSG00000253090	NaN
ENSG00000253097	NaN
ENSG00000253096	NaN
ENSG00000253094	NaN
ENSG00000253099	NaN
ENSG00000253098	NaN
ENSG00000233746	NaN
ENSG00000283639	NaN
ENSG00000284741	NaN
ENSG00000205485	NaN
ENSG00000206662	NaN
ENSG00000206661	NaN
ENSG00000237274	NaN
ENSG00000283097	NaN
ENSG00000280036	NaN
ENSG00000253329	NaN
ENSG00000253325	NaN
ENSG00000253326	NaN
ENSG00000253322	NaN
ENSG00000240837	NaN
ENSG00000257434	NaN
ENSG00000240159	NaN
ENSG00000257432	NaN
ENSG00000206598	NaN
ENSG00000206599	NaN
ENSG00000261084	NaN
ENSG00000206590	NaN
ENSG00000206592	NaN
ENSG00000206595	NaN
ENSG00000206597	NaN
ENSG00000234021	NaN
ENSG00000237279	NaN
ENSG00000234577	NaN
ENSG00000158901	NaN
ENSG00000240151	NaN
ENSG00000207293	NaN
ENSG00000267520	NaN
ENSG00000234576	NaN
ENSG00000250060	NaN
ENSG00000234566	NaN
ENSG00000176970	NaN
ENSG00000176979	NaN
ENSG00000251099	NaN
ENSG00000234637	NaN
ENSG00000231467	NaN
ENSG00000210181	NaN
ENSG00000252053	NaN
ENSG00000256748	NaN
ENSG00000234638	NaN
ENSG00000233420	NaN
ENSG00000248939	NaN
ENSG00000253548	NaN
ENSG00000248931	NaN
ENSG00000248933	NaN
ENSG00000248935	NaN
ENSG00000255727	NaN
ENSG00000241879	NaN
ENSG00000244192	NaN
ENSG00000241870	NaN
ENSG00000241877	NaN
ENSG00000241874	NaN
ENSG00000277306	NaN
ENSG00000274966	NaN
ENSG00000201331	NaN
ENSG00000274962	NaN
ENSG00000274969	NaN
ENSG00000243581	NaN
ENSG00000110077	NaN
ENSG00000219559	NaN
ENSG00000233037	NaN
ENSG00000219280	NaN
ENSG00000233036	NaN
ENSG00000236007	NaN
ENSG00000231600	NaN
ENSG00000231601	NaN
ENSG00000267407	NaN
ENSG00000237601	NaN
ENSG00000237603	NaN
ENSG00000240584	NaN
ENSG00000253135	NaN
ENSG00000264346	NaN
ENSG00000261346	NaN
ENSG00000201410	NaN
ENSG00000169208	NaN
ENSG00000253131	NaN
ENSG00000248205	NaN
ENSG00000248203	NaN
ENSG00000248200	NaN
ENSG00000259822	NaN
ENSG00000259823	NaN
ENSG00000248209	NaN
ENSG00000240053	NaN
ENSG00000240052	NaN
ENSG00000240058	NaN
ENSG00000214108	NaN
ENSG00000253138	NaN
ENSG00000264340	NaN
ENSG00000253139	NaN
ENSG00000269118	NaN
ENSG00000219088	NaN
ENSG00000278935	NaN
ENSG00000278933	NaN
ENSG00000272478	NaN
ENSG00000272479	NaN
ENSG00000264371	NaN
ENSG00000264397	NaN
ENSG00000222361	NaN
ENSG00000222363	NaN
ENSG00000226673	NaN
ENSG00000169327	NaN
ENSG00000214255	NaN
ENSG00000269110	NaN
ENSG00000148296	NaN
ENSG00000264342	NaN
ENSG00000264377	NaN
ENSG00000275250	NaN
ENSG00000280171	NaN
ENSG00000186235	NaN
ENSG00000206804	NaN
ENSG00000275589	NaN
ENSG00000232723	NaN
ENSG00000232728	NaN
ENSG00000265445	NaN
ENSG00000256039	NaN
ENSG00000265442	NaN
ENSG00000223092	NaN
ENSG00000199459	NaN
ENSG00000223096	NaN
ENSG00000254036	NaN
ENSG00000274149	NaN
ENSG00000218754	NaN
ENSG00000255018	NaN
ENSG00000206803	NaN
ENSG00000216616	NaN
ENSG00000236608	NaN
ENSG00000253606	NaN
ENSG00000212505	NaN
ENSG00000223540	NaN
ENSG00000223544	NaN
ENSG00000099958	NaN
ENSG00000099953	NaN
ENSG00000099956	NaN
ENSG00000174418	NaN
ENSG00000235518	NaN
ENSG00000235519	NaN
ENSG00000235512	NaN
ENSG00000235511	NaN
ENSG00000221023	NaN
ENSG00000234562	NaN
ENSG00000278020	NaN
ENSG00000278023	NaN
ENSG00000261375	NaN
ENSG00000264443	NaN
ENSG00000240995	NaN
ENSG00000239516	NaN
ENSG00000239519	NaN
ENSG00000227445	NaN
ENSG00000224018	NaN
ENSG00000227444	NaN
ENSG00000224012	NaN
ENSG00000224015	NaN
ENSG00000264472	NaN
ENSG00000264470	NaN
ENSG00000264477	NaN
ENSG00000275799	NaN
ENSG00000264474	NaN
ENSG00000275791	NaN
ENSG00000262133	NaN
ENSG00000262135	NaN
ENSG00000239984	NaN
ENSG00000215991	NaN
ENSG00000265863	NaN
ENSG00000225258	NaN
ENSG00000244239	NaN
ENSG00000276128	NaN
ENSG00000225650	NaN
ENSG00000244237	NaN
ENSG00000229140	NaN
ENSG00000229142	NaN
ENSG00000229143	NaN
ENSG00000229147	NaN
ENSG00000238649	NaN
ENSG00000241281	NaN
ENSG00000184544	NaN
ENSG00000276123	NaN
ENSG00000276121	NaN
ENSG00000199489	NaN
ENSG00000188674	NaN
ENSG00000186943	NaN
ENSG00000260409	NaN
ENSG00000215339	NaN
ENSG00000251178	NaN
ENSG00000251176	NaN
ENSG00000251172	NaN
ENSG00000251171	NaN
ENSG00000284956	NaN
ENSG00000259369	NaN
ENSG00000263873	NaN
ENSG00000259360	NaN
ENSG00000259365	NaN
ENSG00000243499	NaN
ENSG00000157965	NaN
ENSG00000258026	NaN
ENSG00000219368	NaN
ENSG00000284951	NaN
ENSG00000238628	NaN
ENSG00000108442	NaN
ENSG00000226307	NaN
ENSG00000226309	NaN
ENSG00000266721	NaN
ENSG00000266720	NaN
ENSG00000266728	NaN
ENSG00000155189	NaN
ENSG00000187012	NaN
ENSG00000223931	NaN
ENSG00000254894	NaN
ENSG00000185701	NaN
ENSG00000185700	NaN
ENSG00000196071	NaN
ENSG00000259588	NaN
ENSG00000259587	NaN
ENSG00000259586	NaN
ENSG00000259585	NaN
ENSG00000259582	NaN
ENSG00000259580	NaN
ENSG00000196224	NaN
ENSG00000213470	NaN
ENSG00000196228	NaN
ENSG00000254891	NaN
ENSG00000257635	NaN
ENSG00000257634	NaN
ENSG00000253823	NaN
ENSG00000283343	NaN
ENSG00000283340	NaN
ENSG00000283346	NaN
ENSG00000283347	NaN
ENSG00000183662	NaN
ENSG00000283349	NaN
ENSG00000257181	NaN
ENSG00000257180	NaN
ENSG00000257183	NaN
ENSG00000242412	NaN
ENSG00000242731	NaN
ENSG00000258184	NaN
ENSG00000258185	NaN
ENSG00000258186	NaN
ENSG00000258181	NaN
ENSG00000258183	NaN
ENSG00000280017	NaN
ENSG00000164508	NaN
ENSG00000202380	NaN
ENSG00000202383	NaN
ENSG00000202385	NaN
ENSG00000280015	NaN
ENSG00000202386	NaN
ENSG00000202389	NaN
ENSG00000172260	NaN
ENSG00000276819	NaN
ENSG00000134028	NaN
ENSG00000242327	NaN
ENSG00000242326	NaN
ENSG00000242329	NaN
ENSG00000168967	NaN
ENSG00000258829	NaN
ENSG00000166013	NaN
ENSG00000229968	NaN
ENSG00000229960	NaN
ENSG00000229967	NaN
ENSG00000229965	NaN
ENSG00000204971	NaN
ENSG00000204979	NaN
ENSG00000182531	NaN
ENSG00000197683	NaN
ENSG00000260187	NaN
ENSG00000260184	NaN
ENSG00000260183	NaN
ENSG00000243744	NaN
ENSG00000203472	NaN
ENSG00000251914	NaN
ENSG00000251917	NaN
ENSG00000251919	NaN
ENSG00000226884	NaN
ENSG00000226886	NaN
ENSG00000226881	NaN
ENSG00000237449	NaN
ENSG00000237446	NaN
ENSG00000237447	NaN
ENSG00000237444	NaN
ENSG00000237445	NaN
ENSG00000237442	NaN
ENSG00000237443	NaN
ENSG00000252467	NaN
ENSG00000252466	NaN
ENSG00000252461	NaN
ENSG00000252460	NaN
ENSG00000252462	NaN
ENSG00000252468	NaN
ENSG00000120952	NaN
ENSG00000187838	NaN
ENSG00000199352	NaN
ENSG00000199350	NaN
ENSG00000199354	NaN
ENSG00000238509	NaN
ENSG00000238092	NaN
ENSG00000280707	NaN
ENSG00000238094	NaN
ENSG00000280704	NaN
ENSG00000280703	NaN
ENSG00000240210	NaN
ENSG00000277790	NaN
ENSG00000240215	NaN
ENSG00000207380	NaN
ENSG00000207386	NaN
ENSG00000207384	NaN
ENSG00000207385	NaN
ENSG00000259545	NaN
ENSG00000179253	NaN
ENSG00000215957	NaN
ENSG00000127377	NaN
ENSG00000255114	NaN
ENSG00000255116	NaN
ENSG00000255110	NaN
ENSG00000276778	NaN
ENSG00000212565	NaN
ENSG00000241657	NaN
ENSG00000233492	NaN
ENSG00000225519	NaN
ENSG00000212560	NaN
ENSG00000225514	NaN
ENSG00000212561	NaN
ENSG00000282639	NaN
ENSG00000184022	NaN
ENSG00000145029	NaN
ENSG00000256642	NaN
ENSG00000200812	NaN
ENSG00000200817	NaN
ENSG00000200818	NaN
ENSG00000253421	NaN
ENSG00000268184	NaN
ENSG00000253610	NaN
ENSG00000268181	NaN
ENSG00000270328	NaN
ENSG00000270325	NaN
ENSG00000270322	NaN
ENSG00000270323	NaN
ENSG00000270321	NaN
ENSG00000270403	NaN
ENSG00000251126	NaN
ENSG00000254053	NaN
ENSG00000254050	NaN
ENSG00000215365	NaN
ENSG00000251122	NaN
ENSG00000234155	NaN
ENSG00000272218	NaN
ENSG00000234156	NaN
ENSG00000234152	NaN
ENSG00000234159	NaN
ENSG00000234158	NaN
ENSG00000259357	NaN
ENSG00000235780	NaN
ENSG00000199043	NaN
ENSG00000232878	NaN
ENSG00000232875	NaN
ENSG00000232873	NaN
ENSG00000274823	NaN
ENSG00000279810	NaN
ENSG00000199150	NaN
ENSG00000241932	NaN
ENSG00000279534	NaN
ENSG00000188078	NaN
ENSG00000274321	NaN
ENSG00000243265	NaN
ENSG00000243264	NaN
ENSG00000229912	NaN
ENSG00000226338	NaN
ENSG00000226336	NaN
ENSG00000214807	NaN
ENSG00000226337	NaN
ENSG00000258083	NaN
ENSG00000238423	NaN
ENSG00000229911	NaN
ENSG00000229910	NaN
ENSG00000237179	NaN
ENSG00000273919	NaN
ENSG00000273912	NaN
ENSG00000273913	NaN
ENSG00000281311	NaN
ENSG00000236380	NaN
ENSG00000232355	NaN
ENSG00000258975	NaN
ENSG00000198211	NaN
ENSG00000275386	NaN
ENSG00000172139	NaN
ENSG00000233397	NaN
ENSG00000233395	NaN
ENSG00000266736	NaN
ENSG00000236148	NaN
ENSG00000233399	NaN
ENSG00000205396	NaN
ENSG00000264211	NaN
ENSG00000264217	NaN
ENSG00000264215	NaN
ENSG00000214374	NaN
ENSG00000258342	NaN
ENSG00000233640	NaN
ENSG00000233642	NaN
ENSG00000233643	NaN
ENSG00000233646	NaN
ENSG00000233648	NaN
ENSG00000257813	NaN
ENSG00000218490	NaN
ENSG00000234217	NaN
ENSG00000275427	NaN
ENSG00000275423	NaN
ENSG00000222536	NaN
ENSG00000275429	NaN
ENSG00000249335	NaN
ENSG00000231788	NaN
ENSG00000207589	NaN
ENSG00000217770	NaN
ENSG00000217776	NaN
ENSG00000213067	NaN
ENSG00000179144	NaN
ENSG00000268601	NaN
ENSG00000255204	NaN
ENSG00000258972	NaN
ENSG00000235729	NaN
ENSG00000235725	NaN
ENSG00000232111	NaN
ENSG00000233417	NaN
ENSG00000223668	NaN
ENSG00000223665	NaN
ENSG00000223662	NaN
ENSG00000223660	NaN
ENSG00000226846	NaN
ENSG00000226847	NaN
ENSG00000284534	NaN
ENSG00000284535	NaN
ENSG00000249843	NaN
ENSG00000251281	NaN
ENSG00000251283	NaN
ENSG00000251285	NaN
ENSG00000266101	NaN
ENSG00000170298	NaN
ENSG00000216425	NaN
ENSG00000266106	NaN
ENSG00000266109	NaN
ENSG00000278098	NaN
ENSG00000265462	NaN
ENSG00000212330	NaN
ENSG00000212333	NaN
ENSG00000212336	NaN
ENSG00000212338	NaN
ENSG00000251203	NaN
ENSG00000240905	NaN
ENSG00000252626	NaN
ENSG00000261650	NaN
ENSG00000261651	NaN
ENSG00000253432	NaN
ENSG00000261655	NaN
ENSG00000253434	NaN
ENSG00000183146	NaN
ENSG00000228176	NaN
ENSG00000250884	NaN
ENSG00000228170	NaN
ENSG00000250882	NaN
ENSG00000205029	NaN
ENSG00000258978	NaN
ENSG00000275906	NaN
ENSG00000214732	NaN
ENSG00000283522	NaN
ENSG00000213400	NaN
ENSG00000163145	NaN
ENSG00000240601	NaN
ENSG00000283527	NaN
ENSG00000189064	NaN
ENSG00000283528	NaN
ENSG00000257607	NaN
ENSG00000215819	NaN
ENSG00000215811	NaN
ENSG00000259281	NaN
ENSG00000259282	NaN
ENSG00000262302	NaN
ENSG00000267762	NaN
ENSG00000220586	NaN
ENSG00000267760	NaN
ENSG00000267761	NaN
ENSG00000220581	NaN
ENSG00000221369	NaN
ENSG00000271746	NaN
ENSG00000263652	NaN
ENSG00000263655	NaN
ENSG00000201640	NaN
ENSG00000226409	NaN
ENSG00000258402	NaN
ENSG00000181698	NaN
ENSG00000226400	NaN
ENSG00000226401	NaN
ENSG00000181693	NaN
ENSG00000226405	NaN
ENSG00000226406	NaN
ENSG00000227757	NaN
ENSG00000213886	NaN
ENSG00000271408	NaN
ENSG00000227753	NaN
ENSG00000227751	NaN
ENSG00000222983	NaN
ENSG00000222982	NaN
ENSG00000227758	NaN
ENSG00000280870	NaN
ENSG00000182352	NaN
ENSG00000182351	NaN
ENSG00000280878	NaN
ENSG00000221187	NaN
ENSG00000207638	NaN
ENSG00000213305	NaN
ENSG00000242828	NaN
ENSG00000262560	NaN
ENSG00000282732	NaN
ENSG00000254559	NaN
ENSG00000254558	NaN
ENSG00000254557	NaN
ENSG00000260234	NaN
ENSG00000259132	NaN
ENSG00000259133	NaN
ENSG00000259136	NaN
ENSG00000259134	NaN
ENSG00000252247	NaN
ENSG00000219273	NaN
ENSG00000252243	NaN
ENSG00000252242	NaN
ENSG00000258660	NaN
ENSG00000258663	NaN
ENSG00000258662	NaN
ENSG00000252249	NaN
ENSG00000258666	NaN
ENSG00000256951	NaN
ENSG00000256950	NaN
ENSG00000281219	NaN
ENSG00000266977	NaN
ENSG00000266978	NaN
ENSG00000201744	NaN
ENSG00000273677	NaN
ENSG00000222057	NaN
ENSG00000228914	NaN
ENSG00000281831	NaN
ENSG00000250384	NaN
ENSG00000283065	NaN
ENSG00000283063	NaN
ENSG00000283061	NaN
ENSG00000207608	NaN
ENSG00000183586	NaN
ENSG00000283069	NaN
ENSG00000250079	NaN
ENSG00000250074	NaN
ENSG00000242794	NaN
ENSG00000161634	NaN
ENSG00000255734	NaN
ENSG00000202264	NaN
ENSG00000255730	NaN
ENSG00000202263	NaN
ENSG00000202260	NaN
ENSG00000255733	NaN
ENSG00000202269	NaN
ENSG00000160323	NaN
ENSG00000254130	NaN
ENSG00000160325	NaN
ENSG00000257391	NaN
ENSG00000211907	NaN
ENSG00000211905	NaN
ENSG00000211904	NaN
ENSG00000211900	NaN
ENSG00000256041	NaN
ENSG00000256040	NaN
ENSG00000256045	NaN
ENSG00000253679	NaN
ENSG00000251368	NaN
ENSG00000253673	NaN
ENSG00000253672	NaN
ENSG00000253670	NaN
ENSG00000253677	NaN
ENSG00000253675	NaN
ENSG00000253674	NaN
ENSG00000198765	NaN
ENSG00000199492	NaN
ENSG00000230728	NaN
ENSG00000199497	NaN
ENSG00000230727	NaN
ENSG00000230725	NaN
ENSG00000243466	NaN
ENSG00000240627	NaN
ENSG00000284928	NaN
ENSG00000223906	NaN
ENSG00000266009	NaN
ENSG00000280003	NaN
ENSG00000280004	NaN
ENSG00000280009	NaN
ENSG00000273885	NaN
ENSG00000166984	NaN
ENSG00000243953	NaN
ENSG00000273589	NaN
ENSG00000224276	NaN
ENSG00000243951	NaN
ENSG00000251427	NaN
ENSG00000270166	NaN
ENSG00000273582	NaN
ENSG00000226541	NaN
ENSG00000279734	NaN
ENSG00000235154	NaN
ENSG00000200131	NaN
ENSG00000273587	NaN
ENSG00000278857	NaN
ENSG00000200138	NaN
ENSG00000200139	NaN
ENSG00000273586	NaN
ENSG00000278859	NaN
ENSG00000273584	NaN
ENSG00000277617	NaN
ENSG00000206996	NaN
ENSG00000206998	NaN
ENSG00000206999	NaN
ENSG00000281358	NaN
ENSG00000199143	NaN
ENSG00000279503	NaN
ENSG00000225903	NaN
ENSG00000279505	NaN
ENSG00000279504	NaN
ENSG00000237186	NaN
ENSG00000237183	NaN
ENSG00000237182	NaN
ENSG00000237181	NaN
ENSG00000237180	NaN
ENSG00000275532	NaN
ENSG00000237189	NaN
ENSG00000257807	NaN
ENSG00000255099	NaN
ENSG00000275391	NaN
ENSG00000255091	NaN
ENSG00000255093	NaN
ENSG00000255095	NaN
ENSG00000255097	NaN
ENSG00000255096	NaN
ENSG00000249680	NaN
ENSG00000249381	NaN
ENSG00000280438	NaN
ENSG00000207641	NaN
ENSG00000207647	NaN
ENSG00000271751	NaN
ENSG00000268681	NaN
ENSG00000207649	NaN
ENSG00000271758	NaN
ENSG00000268685	NaN
ENSG00000201778	NaN
ENSG00000273668	NaN
ENSG00000201775	NaN
ENSG00000201774	NaN
ENSG00000273664	NaN
ENSG00000270488	NaN
ENSG00000201770	NaN
ENSG00000220030	NaN
ENSG00000231815	NaN
ENSG00000241552	NaN
ENSG00000271288	NaN
ENSG00000271287	NaN
ENSG00000271284	NaN
ENSG00000233405	NaN
ENSG00000233402	NaN
ENSG00000233403	NaN
ENSG00000233401	NaN
ENSG00000224265	NaN
ENSG00000235122	NaN
ENSG00000273596	NaN
ENSG00000275504	NaN
ENSG00000275503	NaN
ENSG00000275502	NaN
ENSG00000275508	NaN
ENSG00000231809	NaN
ENSG00000231802	NaN
ENSG00000268027	NaN
ENSG00000243345	NaN
ENSG00000260465	NaN
ENSG00000274266	NaN
ENSG00000254345	NaN
ENSG00000251828	NaN
ENSG00000206203	NaN
ENSG00000251193	NaN
ENSG00000242993	NaN
ENSG00000243349	NaN
ENSG00000251371	NaN
ENSG00000234293	NaN
ENSG00000234296	NaN
ENSG00000265154	NaN
ENSG00000248884	NaN
ENSG00000248885	NaN
ENSG00000248886	NaN
ENSG00000203258	NaN
ENSG00000249926	NaN
ENSG00000251379	NaN
ENSG00000252930	NaN
ENSG00000266255	NaN
ENSG00000252934	NaN
ENSG00000131055	NaN
ENSG00000284027	NaN
ENSG00000284020	NaN
ENSG00000255113	NaN
ENSG00000284028	NaN
ENSG00000284029	NaN
ENSG00000272982	NaN
ENSG00000266160	NaN
ENSG00000263413	NaN
ENSG00000263414	NaN
ENSG00000263417	NaN
ENSG00000244568	NaN
ENSG00000212247	NaN
ENSG00000212246	NaN
ENSG00000198573	NaN
ENSG00000200407	NaN
ENSG00000274178	NaN
ENSG00000219797	NaN
ENSG00000225868	NaN
ENSG00000221345	NaN
ENSG00000221348	NaN
ENSG00000268669	NaN
ENSG00000105198	NaN
ENSG00000235911	NaN
ENSG00000235914	NaN
ENSG00000248516	NaN
ENSG00000248510	NaN
ENSG00000115602	NaN
ENSG00000259730	NaN
ENSG00000259731	NaN
ENSG00000259734	NaN
ENSG00000259735	NaN
ENSG00000259737	NaN
ENSG00000258066	NaN
ENSG00000258064	NaN
ENSG00000279050	NaN
ENSG00000235995	NaN
ENSG00000259697	NaN
ENSG00000259696	NaN
ENSG00000259695	NaN
ENSG00000096264	NaN
ENSG00000272149	NaN
ENSG00000272143	NaN
ENSG00000265976	NaN
ENSG00000260338	NaN
ENSG00000149968	NaN
ENSG00000272754	NaN
ENSG00000260332	NaN
ENSG00000249092	NaN
ENSG00000283193	NaN
ENSG00000218049	NaN
ENSG00000254046	NaN
ENSG00000271578	NaN
ENSG00000228289	NaN
ENSG00000223258	NaN
ENSG00000223259	NaN
ENSG00000228280	NaN
ENSG00000223256	NaN
ENSG00000228285	NaN
ENSG00000236332	NaN
ENSG00000236330	NaN
ENSG00000236335	NaN
ENSG00000202063	NaN
ENSG00000252186	NaN
ENSG00000236339	NaN
ENSG00000202069	NaN
ENSG00000265125	NaN
ENSG00000252184	NaN
ENSG00000252185	NaN
ENSG00000277611	NaN
ENSG00000265121	NaN
ENSG00000239708	NaN
ENSG00000212265	NaN
ENSG00000217631	NaN
ENSG00000229885	NaN
ENSG00000229887	NaN
ENSG00000229886	NaN
ENSG00000229881	NaN
ENSG00000229882	NaN
ENSG00000213747	NaN
ENSG00000213744	NaN
ENSG00000222706	NaN
ENSG00000222705	NaN
ENSG00000222704	NaN
ENSG00000223733	NaN
ENSG00000222701	NaN
ENSG00000171396	NaN
ENSG00000226183	NaN
ENSG00000260802	NaN
ENSG00000211677	NaN
ENSG00000211676	NaN
ENSG00000211679	NaN
ENSG00000211678	NaN
ENSG00000260809	NaN
ENSG00000223739	NaN
ENSG00000279030	NaN
ENSG00000224701	NaN
ENSG00000224700	NaN
ENSG00000224702	NaN
ENSG00000224706	NaN
ENSG00000213291	NaN
ENSG00000213293	NaN
ENSG00000213295	NaN
ENSG00000280249	NaN
ENSG00000280244	NaN
ENSG00000280242	NaN
ENSG00000280241	NaN
ENSG00000182965	NaN
ENSG00000271136	NaN
ENSG00000212260	NaN
ENSG00000238765	NaN
ENSG00000283824	NaN
novel.271	NaN
novel.278	NaN
ENSG00000221081	NaN
ENSG00000215286	NaN
ENSG00000259815	NaN
ENSG00000283199	NaN
ENSG00000237735	NaN
ENSG00000252832	NaN
ENSG00000252833	NaN
ENSG00000252830	NaN
ENSG00000212160	NaN
ENSG00000212161	NaN
ENSG00000212165	NaN
ENSG00000212167	NaN
ENSG00000211580	NaN
ENSG00000264105	NaN
ENSG00000228708	NaN
ENSG00000231108	NaN
ENSG00000257691	NaN
ENSG00000228707	NaN
ENSG00000250428	NaN
ENSG00000228703	NaN
ENSG00000220139	NaN
ENSG00000239683	NaN
ENSG00000220131	NaN
ENSG00000221669	NaN
ENSG00000221065	NaN
ENSG00000184478	NaN
ENSG00000184471	NaN
ENSG00000231204	NaN
ENSG00000267047	NaN
ENSG00000267046	NaN
ENSG00000239978	NaN
ENSG00000263756	NaN
ENSG00000263755	NaN
ENSG00000263752	NaN
ENSG00000263750	NaN
ENSG00000201570	NaN
ENSG00000253016	NaN
ENSG00000205409	NaN
ENSG00000257927	NaN
ENSG00000257925	NaN
ENSG00000257924	NaN
ENSG00000225949	NaN
ENSG00000266929	NaN
ENSG00000225944	NaN
ENSG00000225947	NaN
ENSG00000225942	NaN
ENSG00000225943	NaN
ENSG00000229079	NaN
ENSG00000229072	NaN
ENSG00000274467	NaN
ENSG00000266928	NaN
ENSG00000233292	NaN
ENSG00000278160	NaN
ENSG00000233291	NaN
ENSG00000227545	NaN
ENSG00000244610	NaN
ENSG00000244615	NaN
ENSG00000233299	NaN
ENSG00000284112	NaN
ENSG00000196395	NaN
ENSG00000242641	NaN
ENSG00000283326	NaN
ENSG00000242613	NaN
ENSG00000242611	NaN
ENSG00000164708	NaN
ENSG00000283320	NaN
ENSG00000284117	NaN
ENSG00000201674	NaN
ENSG00000282502	NaN
ENSG00000282501	NaN
ENSG00000201675	NaN
ENSG00000207935	NaN
ENSG00000207934	NaN
ENSG00000254749	NaN
ENSG00000207931	NaN
ENSG00000207930	NaN
ENSG00000207933	NaN
ENSG00000207932	NaN
ENSG00000251515	NaN
ENSG00000254740	NaN
ENSG00000251517	NaN
ENSG00000254746	NaN
ENSG00000251511	NaN
ENSG00000257219	NaN
ENSG00000090512	NaN
ENSG00000258076	NaN
ENSG00000281974	NaN
ENSG00000276958	NaN
ENSG00000231355	NaN
ENSG00000277388	NaN
ENSG00000279091	NaN
ENSG00000231358	NaN
ENSG00000279085	NaN
ENSG00000205562	NaN
ENSG00000284224	NaN
ENSG00000284221	NaN
ENSG00000214039	NaN
ENSG00000183795	NaN
ENSG00000250316	NaN
ENSG00000199849	NaN
ENSG00000199843	NaN
ENSG00000199840	NaN
ENSG00000199845	NaN
ENSG00000207061	NaN
ENSG00000255506	NaN
ENSG00000207065	NaN
ENSG00000255504	NaN
ENSG00000207069	NaN
ENSG00000243053	NaN
ENSG00000201892	NaN
ENSG00000243051	NaN
ENSG00000201896	NaN
ENSG00000201898	NaN
ENSG00000201899	NaN
ENSG00000243058	NaN
ENSG00000243059	NaN
ENSG00000239023	NaN
ENSG00000247732	NaN
ENSG00000240502	NaN
ENSG00000207352	NaN
ENSG00000279081	NaN
ENSG00000276470	NaN
ENSG00000253828	NaN
ENSG00000276474	NaN
ENSG00000276475	NaN
ENSG00000276476	NaN
ENSG00000276478	NaN
ENSG00000155890	NaN
ENSG00000253826	NaN
ENSG00000254423	NaN
ENSG00000199263	NaN
ENSG00000199260	NaN
ENSG00000230559	NaN
ENSG00000230558	NaN
ENSG00000176243	NaN
ENSG00000230556	NaN
ENSG00000202368	NaN
ENSG00000276878	NaN
ENSG00000201943	NaN
ENSG00000248755	NaN
ENSG00000248750	NaN
ENSG00000248752	NaN
ENSG00000248753	NaN
ENSG00000237685	NaN
ENSG00000249486	NaN
ENSG00000249488	NaN
ENSG00000250402	NaN
ENSG00000273573	NaN
ENSG00000226920	NaN
ENSG00000248287	NaN
ENSG00000248285	NaN
ENSG00000248282	NaN
ENSG00000248281	NaN
ENSG00000206818	NaN
ENSG00000272383	NaN
ENSG00000206813	NaN
ENSG00000206812	NaN
ENSG00000206815	NaN
ENSG00000241369	NaN
ENSG00000241367	NaN
ENSG00000200303	NaN
ENSG00000200301	NaN
ENSG00000266181	NaN
ENSG00000200305	NaN
ENSG00000200304	NaN
ENSG00000200309	NaN
ENSG00000237024	NaN
ENSG00000237020	NaN
ENSG00000237023	NaN
ENSG00000244194	NaN
ENSG00000277408	NaN
ENSG00000269040	NaN
ENSG00000271123	NaN
ENSG00000271121	NaN
ENSG00000271129	NaN
ENSG00000271128	NaN
ENSG00000223015	NaN
ENSG00000279711	NaN
ENSG00000063515	NaN
ENSG00000279714	NaN
ENSG00000270837	NaN
ENSG00000251706	NaN
ENSG00000270830	NaN
ENSG00000270831	NaN
ENSG00000275305	NaN
ENSG00000252446	NaN
ENSG00000141096	NaN
ENSG00000249157	NaN
ENSG00000249150	NaN
ENSG00000249152	NaN
ENSG00000236648	NaN
ENSG00000236647	NaN
ENSG00000236646	NaN
ENSG00000255143	NaN
ENSG00000276747	NaN
ENSG00000145734	NaN
ENSG00000174495	NaN
ENSG00000267324	NaN
ENSG00000255147	NaN
ENSG00000266180	NaN
ENSG00000224547	NaN
ENSG00000224541	NaN
ENSG00000224540	NaN
ENSG00000278446	NaN
ENSG00000278445	NaN
ENSG00000224548	NaN
ENSG00000264163	NaN
ENSG00000264164	NaN
ENSG00000264167	NaN
ENSG00000264169	NaN
ENSG00000264168	NaN
ENSG00000229909	NaN
ENSG00000224091	NaN
ENSG00000230158	NaN
ENSG00000224099	NaN
ENSG00000229906	NaN
ENSG00000224832	NaN
ENSG00000275716	NaN
ENSG00000275711	NaN
ENSG00000229900	NaN
ENSG00000250114	NaN
ENSG00000253755	NaN
ENSG00000234645	NaN
ENSG00000234644	NaN
ENSG00000234646	NaN
ENSG00000242539	NaN
ENSG00000234640	NaN
ENSG00000230944	NaN
ENSG00000230945	NaN
ENSG00000230942	NaN
ENSG00000230941	NaN
ENSG00000230948	NaN
ENSG00000181023	NaN
ENSG00000262648	NaN
ENSG00000265693	NaN
ENSG00000265697	NaN
ENSG00000265698	NaN
ENSG00000265699	NaN
ENSG00000277618	NaN
ENSG00000275836	NaN
ENSG00000248813	NaN
ENSG00000235539	NaN
ENSG00000275830	NaN
ENSG00000242995	NaN
ENSG00000248810	NaN
ENSG00000242990	NaN
ENSG00000265340	NaN
ENSG00000207970	NaN
ENSG00000265347	NaN
ENSG00000265345	NaN
ENSG00000220739	NaN
ENSG00000220730	NaN
ENSG00000285245	NaN
ENSG00000220733	NaN
ENSG00000220734	NaN
ENSG00000260482	NaN
ENSG00000260480	NaN
ENSG00000221063	NaN
ENSG00000260487	NaN
ENSG00000260484	NaN
ENSG00000221060	NaN
ENSG00000260488	NaN
ENSG00000240388	NaN
ENSG00000242272	NaN
ENSG00000263594	NaN
ENSG00000225520	NaN
ENSG00000241130	NaN
ENSG00000213964	NaN
ENSG00000260041	NaN
ENSG00000280238	NaN
ENSG00000085265	NaN
ENSG00000254237	NaN
ENSG00000273700	NaN
ENSG00000220418	NaN
ENSG00000233128	NaN
ENSG00000259505	NaN
ENSG00000259500	NaN
ENSG00000259509	NaN
ENSG00000250625	NaN
ENSG00000264901	NaN
ENSG00000250626	NaN
ENSG00000264906	NaN
ENSG00000250622	NaN
ENSG00000258452	NaN
ENSG00000258453	NaN
ENSG00000254235	NaN
ENSG00000235899	NaN
ENSG00000235895	NaN
ENSG00000235893	NaN
ENSG00000235901	NaN
ENSG00000227034	NaN
ENSG00000148136	NaN
ENSG00000222000	NaN
ENSG00000267459	NaN
ENSG00000222004	NaN
ENSG00000222007	NaN
ENSG00000267453	NaN
ENSG00000267455	NaN
ENSG00000267457	NaN
ENSG00000186328	NaN
ENSG00000186329	NaN
ENSG00000238272	NaN
ENSG00000273184	NaN
ENSG00000235606	NaN
ENSG00000254575	NaN
ENSG00000229699	NaN
ENSG00000259721	NaN
ENSG00000280148	NaN
ENSG00000256502	NaN
ENSG00000256500	NaN
ENSG00000259720	NaN
ENSG00000256504	NaN
ENSG00000248505	NaN
ENSG00000254574	NaN
ENSG00000248507	NaN
ENSG00000248506	NaN
ENSG00000280147	NaN
ENSG00000255476	NaN
ENSG00000284469	NaN
ENSG00000223358	NaN
ENSG00000280142	NaN
ENSG00000223353	NaN
ENSG00000223351	NaN
ENSG00000223350	NaN
ENSG00000260107	NaN
ENSG00000260104	NaN
ENSG00000260102	NaN
ENSG00000254576	NaN
ENSG00000260109	NaN
ENSG00000260108	NaN
ENSG00000196406	NaN
ENSG00000226804	NaN
ENSG00000239311	NaN
ENSG00000226806	NaN
ENSG00000226807	NaN
ENSG00000239316	NaN
ENSG00000283926	NaN
ENSG00000283927	NaN
ENSG00000283923	NaN
ENSG00000283920	NaN
ENSG00000283921	NaN
ENSG00000181234	NaN
ENSG00000254573	NaN
ENSG00000202569	NaN
ENSG00000272330	NaN
ENSG00000279016	NaN
ENSG00000202560	NaN
ENSG00000185000	NaN
ENSG00000254572	NaN
ENSG00000278897	NaN
ENSG00000251998	NaN
ENSG00000213157	NaN
ENSG00000213155	NaN
ENSG00000213153	NaN
ENSG00000213150	NaN
ENSG00000251990	NaN
ENSG00000251992	NaN
ENSG00000251993	NaN
ENSG00000251994	NaN
ENSG00000251996	NaN
ENSG00000251997	NaN
ENSG00000207302	NaN
ENSG00000207303	NaN
ENSG00000207300	NaN
ENSG00000207306	NaN
ENSG00000207307	NaN
ENSG00000207304	NaN
ENSG00000207309	NaN
ENSG00000238049	NaN
ENSG00000238047	NaN
ENSG00000238046	NaN
ENSG00000238042	NaN
ENSG00000238040	NaN
ENSG00000260674	NaN
ENSG00000220076	NaN
ENSG00000281780	NaN
ENSG00000282327	NaN
ENSG00000187537	NaN
ENSG00000282321	NaN
ENSG00000282320	NaN
ENSG00000206579	NaN
ENSG00000278893	NaN
ENSG00000251338	NaN
ENSG00000251334	NaN
ENSG00000227864	NaN
ENSG00000227867	NaN
ENSG00000178836	NaN
ENSG00000251332	NaN
ENSG00000252977	NaN
ENSG00000252975	NaN
ENSG00000201196	NaN
ENSG00000252973	NaN
ENSG00000252971	NaN
ENSG00000280780	NaN
ENSG00000238837	NaN
ENSG00000241168	NaN
ENSG00000241169	NaN
ENSG00000225595	NaN
ENSG00000225594	NaN
ENSG00000253100	NaN
ENSG00000185915	NaN
ENSG00000241162	NaN
ENSG00000244235	NaN
ENSG00000252404	NaN
ENSG00000200545	NaN
ENSG00000200547	NaN
ENSG00000204655	NaN
ENSG00000204657	NaN
ENSG00000204659	NaN
ENSG00000204658	NaN
ENSG00000253772	NaN
ENSG00000251454	NaN
ENSG00000227602	NaN
ENSG00000221332	NaN
ENSG00000200898	NaN
ENSG00000200893	NaN
ENSG00000200891	NaN
ENSG00000268278	NaN
ENSG00000200895	NaN
ENSG00000279151	NaN
ENSG00000252409	NaN
ENSG00000251170	NaN
ENSG00000283496	NaN
ENSG00000283497	NaN
ENSG00000283492	NaN
ENSG00000283493	NaN
ENSG00000283490	NaN
ENSG00000247867	NaN
ENSG00000262292	NaN
ENSG00000228518	NaN
ENSG00000265247	NaN
ENSG00000228517	NaN
ENSG00000255167	NaN
ENSG00000233839	NaN
ENSG00000233838	NaN
ENSG00000223437	NaN
ENSG00000233833	NaN
ENSG00000233832	NaN
ENSG00000226024	NaN
ENSG00000226022	NaN
ENSG00000226023	NaN
ENSG00000226028	NaN
ENSG00000283146	NaN
ENSG00000283149	NaN
ENSG00000260889	NaN
ENSG00000265942	NaN
ENSG00000127515	NaN
ENSG00000260328	NaN
ENSG00000236956	NaN
ENSG00000271351	NaN
ENSG00000270759	NaN
ENSG00000254465	NaN
ENSG00000254464	NaN
ENSG00000254462	NaN
ENSG00000254460	NaN
ENSG00000265948	NaN
ENSG00000253208	NaN
ENSG00000253209	NaN
ENSG00000278289	NaN
ENSG00000253202	NaN
ENSG00000253207	NaN
ENSG00000205212	NaN
ENSG00000226159	NaN
ENSG00000226156	NaN
ENSG00000219736	NaN
ENSG00000260580	NaN
ENSG00000266251	NaN
ENSG00000284184	NaN
ENSG00000283118	NaN
ENSG00000277880	NaN
ENSG00000277881	NaN
ENSG00000277887	NaN
ENSG00000277888	NaN
ENSG00000277889	NaN
ENSG00000216811	NaN
ENSG00000178015	NaN
ENSG00000227604	NaN
ENSG00000252158	NaN
ENSG00000216813	NaN
ENSG00000252151	NaN
ENSG00000252153	NaN
ENSG00000181371	NaN
ENSG00000252156	NaN
ENSG00000278581	NaN
ENSG00000216817	NaN
ENSG00000266396	NaN
ENSG00000179934	NaN
ENSG00000269565	NaN
ENSG00000252936	NaN
ENSG00000277264	NaN
ENSG00000277265	NaN
ENSG00000277260	NaN
ENSG00000227940	NaN
ENSG00000219453	NaN
ENSG00000234551	NaN
ENSG00000171199	NaN
ENSG00000171195	NaN
ENSG00000228031	NaN
ENSG00000231523	NaN
ENSG00000279908	NaN
ENSG00000231525	NaN
ENSG00000279904	NaN
ENSG00000223245	NaN
ENSG00000228035	NaN
ENSG00000228034	NaN
ENSG00000223247	NaN
ENSG00000261197	NaN
ENSG00000199924	NaN
ENSG00000199927	NaN
ENSG00000241767	NaN
ENSG00000199921	NaN
ENSG00000207144	NaN
ENSG00000202074	NaN
ENSG00000253789	NaN
ENSG00000253786	NaN
ENSG00000253783	NaN
ENSG00000253782	NaN
ENSG00000253781	NaN
ENSG00000253780	NaN
ENSG00000248122	NaN
ENSG00000248120	NaN
ENSG00000248127	NaN
ENSG00000248125	NaN
ENSG00000177558	NaN
ENSG00000248128	NaN
ENSG00000214660	NaN
ENSG00000249838	NaN
ENSG00000249837	NaN
ENSG00000249833	NaN
ENSG00000249831	NaN
ENSG00000273262	NaN
ENSG00000236348	NaN
ENSG00000264293	NaN
ENSG00000275134	NaN
ENSG00000275130	NaN
ENSG00000275132	NaN
ENSG00000243116	NaN
ENSG00000273994	NaN
ENSG00000280709	NaN
ENSG00000243115	NaN
ENSG00000273999	NaN
ENSG00000238540	NaN
ENSG00000271597	NaN
ENSG00000237924	NaN
ENSG00000233318	NaN
ENSG00000233319	NaN
ENSG00000233313	NaN
ENSG00000258928	NaN
ENSG00000258924	NaN
ENSG00000258925	NaN
ENSG00000258923	NaN
ENSG00000199695	NaN
ENSG00000268734	NaN
ENSG00000223191	NaN
ENSG00000268731	NaN
ENSG00000177452	NaN
ENSG00000214560	NaN
ENSG00000228787	NaN
ENSG00000218410	NaN
ENSG00000228780	NaN
ENSG00000228783	NaN
ENSG00000239607	NaN
ENSG00000274777	NaN
ENSG00000270648	NaN
ENSG00000241499	NaN
ENSG00000227958	NaN
ENSG00000228789	NaN
ENSG00000270646	NaN
ENSG00000270640	NaN
ENSG00000224972	NaN
ENSG00000224976	NaN
ENSG00000235412	NaN
ENSG00000235416	NaN
ENSG00000235414	NaN
ENSG00000284461	NaN
ENSG00000244436	NaN
ENSG00000241490	NaN
ENSG00000236858	NaN
ENSG00000236853	NaN
ENSG00000236856	NaN
ENSG00000236857	NaN
ENSG00000236854	NaN
ENSG00000232195	NaN
ENSG00000232193	NaN
ENSG00000218698	NaN
ENSG00000232199	NaN
ENSG00000232198	NaN
ENSG00000250804	NaN
ENSG00000250806	NaN
ENSG00000250801	NaN
ENSG00000250808	NaN
ENSG00000224357	NaN
ENSG00000224354	NaN
ENSG00000224352	NaN
ENSG00000261524	NaN
ENSG00000169469	NaN
ENSG00000261523	NaN
ENSG00000224359	NaN
ENSG00000264734	NaN
ENSG00000264736	NaN
ENSG00000264737	NaN
ENSG00000275691	NaN
ENSG00000264739	NaN
ENSG00000275693	NaN
ENSG00000275692	NaN
ENSG00000238304	NaN
ENSG00000267271	NaN
ENSG00000267273	NaN
ENSG00000267275	NaN
ENSG00000263969	NaN
ENSG00000263961	NaN
ENSG00000263963	NaN
ENSG00000263964	NaN
ENSG00000261757	NaN
ENSG00000263967	NaN
ENSG00000282173	NaN
ENSG00000261751	NaN
ENSG00000215899	NaN
ENSG00000225755	NaN
ENSG00000220505	NaN
ENSG00000225751	NaN
ENSG00000225752	NaN
ENSG00000225759	NaN
ENSG00000225758	NaN
ENSG00000257611	NaN
ENSG00000229627	NaN
ENSG00000229626	NaN
ENSG00000229621	NaN
ENSG00000229623	NaN
ENSG00000229622	NaN
ENSG00000229629	NaN
ENSG00000229628	NaN
ENSG00000181617	NaN
ENSG00000269957	NaN
ENSG00000205642	NaN
ENSG00000269950	NaN
ENSG00000265069	NaN
ENSG00000232937	NaN
ENSG00000265064	NaN
ENSG00000265061	NaN
ENSG00000265060	NaN
ENSG00000188730	NaN
ENSG00000263389	NaN
ENSG00000263381	NaN
ENSG00000263382	NaN
ENSG00000270625	NaN
ENSG00000260726	NaN
ENSG00000251038	NaN
ENSG00000260723	NaN
ENSG00000260721	NaN
ENSG00000260720	NaN
ENSG00000251031	NaN
ENSG00000215274	NaN
ENSG00000259208	NaN
ENSG00000254095	NaN
ENSG00000259200	NaN
ENSG00000259202	NaN
ENSG00000259203	NaN
ENSG00000262384	NaN
ENSG00000262381	NaN
ENSG00000262380	NaN
ENSG00000249877	NaN
ENSG00000091583	NaN
ENSG00000260818	NaN
ENSG00000174990	NaN
ENSG00000251785	NaN
ENSG00000226223	NaN
ENSG00000266604	NaN
ENSG00000230347	NaN
ENSG00000276023	NaN
ENSG00000238262	NaN
ENSG00000211642	NaN
ENSG00000225497	NaN
ENSG00000187754	NaN
ENSG00000211648	NaN
ENSG00000260814	NaN
ENSG00000250711	NaN
ENSG00000186594	NaN
ENSG00000250788	NaN
ENSG00000275222	NaN
ENSG00000250782	NaN
ENSG00000250781	NaN
ENSG00000258555	NaN
ENSG00000258554	NaN
ENSG00000258552	NaN
ENSG00000250725	NaN
ENSG00000185594	NaN
ENSG00000224417	NaN
ENSG00000224410	NaN
ENSG00000257062	NaN
ENSG00000257060	NaN
ENSG00000257067	NaN
ENSG00000229526	NaN
ENSG00000250712	NaN
ENSG00000224731	NaN
ENSG00000238265	NaN
ENSG00000261749	NaN
ENSG00000217120	NaN
ENSG00000278513	NaN
ENSG00000138813	NaN
ENSG00000228998	NaN
ENSG00000228999	NaN
ENSG00000282952	NaN
ENSG00000228992	NaN
ENSG00000232216	NaN
ENSG00000228997	NaN
ENSG00000222202	NaN
ENSG00000284452	NaN
ENSG00000242178	NaN
ENSG00000260640	NaN
ENSG00000242176	NaN
ENSG00000280251	NaN
ENSG00000124019	NaN
ENSG00000256331	NaN
ENSG00000182974	NaN
ENSG00000256339	NaN
ENSG00000222209	NaN
ENSG00000251818	NaN
ENSG00000211890	NaN
ENSG00000251815	NaN
ENSG00000254861	NaN
ENSG00000254865	NaN
ENSG00000280081	NaN
ENSG00000280082	NaN
ENSG00000280085	NaN
ENSG00000228334	NaN
ENSG00000228336	NaN
ENSG00000228331	NaN
ENSG00000198848	NaN
ENSG00000268296	NaN
ENSG00000252540	NaN
ENSG00000252546	NaN
ENSG00000155833	NaN
ENSG00000252549	NaN
ENSG00000213467	NaN
ENSG00000199410	NaN
ENSG00000199411	NaN
ENSG00000160505	NaN
ENSG00000237275	NaN
ENSG00000237271	NaN
ENSG00000237273	NaN
ENSG00000237272	NaN
ENSG00000240156	NaN
ENSG00000177369	NaN
ENSG00000237278	NaN
ENSG00000173452	NaN
ENSG00000254025	NaN
ENSG00000252346	NaN
ENSG00000149742	NaN
ENSG00000233545	NaN
ENSG00000233544	NaN
ENSG00000223013	NaN
ENSG00000235269	NaN
ENSG00000257884	NaN
ENSG00000257880	NaN
ENSG00000255011	NaN
ENSG00000255012	NaN
ENSG00000255015	NaN
ENSG00000260649	NaN
ENSG00000255016	NaN
ENSG00000255019	NaN
ENSG00000260724	NaN
ENSG00000263354	NaN
ENSG00000225254	NaN
ENSG00000225251	NaN
ENSG00000225253	NaN
ENSG00000184148	NaN
ENSG00000184140	NaN
ENSG00000249255	NaN
ENSG00000285513	NaN
ENSG00000244101	NaN
ENSG00000244104	NaN
ENSG00000244107	NaN
ENSG00000126545	NaN
ENSG00000122043	NaN
ENSG00000235251	NaN
ENSG00000126549	NaN
ENSG00000208022	NaN
ENSG00000166787	NaN
ENSG00000201263	NaN
ENSG00000201260	NaN
ENSG00000177151	NaN
ENSG00000255909	NaN
ENSG00000255903	NaN
ENSG00000255900	NaN
ENSG00000175857	NaN
ENSG00000268886	NaN
ENSG00000204379	NaN
ENSG00000254052	NaN
ENSG00000254051	NaN
ENSG00000254056	NaN
ENSG00000254055	NaN
ENSG00000267132	NaN
ENSG00000278672	NaN
ENSG00000278673	NaN
ENSG00000272934	NaN
ENSG00000272937	NaN
ENSG00000272936	NaN
ENSG00000272933	NaN
ENSG00000212605	NaN
ENSG00000207275	NaN
ENSG00000271653	NaN
ENSG00000207163	NaN
ENSG00000201489	NaN
ENSG00000201487	NaN
ENSG00000201483	NaN
ENSG00000201482	NaN
ENSG00000200261	NaN
ENSG00000232350	NaN
ENSG00000125899	NaN
ENSG00000232359	NaN
ENSG00000271652	NaN
ENSG00000234211	NaN
ENSG00000208027	NaN
ENSG00000227950	NaN
ENSG00000172489	NaN
ENSG00000284536	NaN
ENSG00000278099	NaN
ENSG00000284532	NaN
ENSG00000278095	NaN
ENSG00000170290	NaN
ENSG00000253437	NaN
ENSG00000252222	NaN
ENSG00000257501	NaN
ENSG00000257500	NaN
ENSG00000257503	NaN
ENSG00000205025	NaN
ENSG00000257504	NaN
ENSG00000257506	NaN
ENSG00000022355	NaN
ENSG00000276396	NaN
ENSG00000254216	NaN
ENSG00000215168	NaN
ENSG00000159248	NaN
ENSG00000271656	NaN
ENSG00000274892	NaN
ENSG00000274899	NaN
ENSG00000213500	NaN
ENSG00000276940	NaN
ENSG00000276941	NaN
ENSG00000266307	NaN
ENSG00000252823	NaN
ENSG00000174957	NaN
ENSG00000231199	NaN
ENSG00000231194	NaN
ENSG00000231192	NaN
ENSG00000277869	NaN
ENSG00000206042	NaN
ENSG00000230249	NaN
ENSG00000230248	NaN
ENSG00000254437	NaN
ENSG00000258747	NaN
ENSG00000230245	NaN
ENSG00000230244	NaN
ENSG00000230247	NaN
ENSG00000230246	NaN
ENSG00000230241	NaN
ENSG00000230243	NaN
ENSG00000176555	NaN
ENSG00000243346	NaN
ENSG00000243347	NaN
ENSG00000252321	NaN
ENSG00000215070	NaN
ENSG00000252326	NaN
ENSG00000277866	NaN
ENSG00000265745	NaN
ENSG00000254438	NaN
ENSG00000212172	NaN
ENSG00000285374	NaN
ENSG00000252325	NaN
ENSG00000285370	NaN
ENSG00000212170	NaN
ENSG00000277862	NaN
ENSG00000279979	NaN
ENSG00000235993	NaN
ENSG00000235997	NaN
ENSG00000248597	NaN
ENSG00000235998	NaN
ENSG00000248591	NaN
ENSG00000279658	NaN
ENSG00000175604	NaN
ENSG00000199756	NaN
ENSG00000279973	NaN
ENSG00000199751	NaN
ENSG00000273818	NaN
ENSG00000273813	NaN
ENSG00000273812	NaN
ENSG00000237738	NaN
ENSG00000145321	NaN
ENSG00000223158	NaN
ENSG00000237734	NaN
ENSG00000237730	NaN
ENSG00000006059	NaN
ENSG00000261356	NaN
ENSG00000233290	NaN
ENSG00000173389	NaN
ENSG00000259952	NaN
ENSG00000251590	NaN
ENSG00000251591	NaN
ENSG00000214031	NaN
ENSG00000249649	NaN
ENSG00000214035	NaN
ENSG00000249645	NaN
ENSG00000249647	NaN
ENSG00000249642	NaN
ENSG00000258795	NaN
ENSG00000270075	NaN
ENSG00000269989	NaN
ENSG00000266830	NaN
ENSG00000275302	NaN
ENSG00000267827	NaN
ENSG00000275307	NaN
ENSG00000267828	NaN
ENSG00000271413	NaN
ENSG00000271419	NaN
ENSG00000237993	NaN
ENSG00000224836	NaN
ENSG00000224834	NaN
ENSG00000224830	NaN
ENSG00000196832	NaN
ENSG00000224839	NaN
ENSG00000222784	NaN
ENSG00000276650	NaN
ENSG00000141433	NaN
ENSG00000233129	NaN
ENSG00000233125	NaN
ENSG00000233124	NaN
ENSG00000233126	NaN
ENSG00000233120	NaN
ENSG00000233123	NaN
ENSG00000224784	NaN
ENSG00000116745	NaN
ENSG00000271333	NaN
ENSG00000239699	NaN
ENSG00000223788	NaN
ENSG00000223786	NaN
ENSG00000188029	NaN
ENSG00000223847	NaN
ENSG00000223845	NaN
ENSG00000261282	NaN
ENSG00000261281	NaN
ENSG00000231356	NaN
ENSG00000261285	NaN
ENSG00000261284	NaN
ENSG00000261289	NaN
ENSG00000266063	NaN
ENSG00000172247	NaN
ENSG00000220125	NaN
ENSG00000283499	NaN
ENSG00000212475	NaN
ENSG00000199603	NaN
ENSG00000262950	NaN
ENSG00000223436	NaN
ENSG00000231357	NaN
ENSG00000223433	NaN
ENSG00000236959	NaN
ENSG00000260887	NaN
ENSG00000260883	NaN
ENSG00000236950	NaN
ENSG00000239696	NaN
ENSG00000226906	NaN
ENSG00000269564	NaN
ENSG00000262488	NaN
ENSG00000226903	NaN
ENSG00000262481	NaN
ENSG00000228037	NaN
ENSG00000234557	NaN
ENSG00000234556	NaN
ENSG00000180475	NaN
ENSG00000281113	NaN
ENSG00000237988	NaN
ENSG00000220204	NaN
ENSG00000169340	NaN
ENSG00000226600	NaN
novel.411	NaN
ENSG00000228786	NaN
ENSG00000228781	NaN
ENSG00000261759	NaN
ENSG00000264503	NaN
ENSG00000264501	NaN
ENSG00000264500	NaN
ENSG00000272096	NaN
ENSG00000225499	NaN
ENSG00000278769	NaN
ENSG00000225491	NaN
ENSG00000229788	NaN
ENSG00000229782	NaN
ENSG00000184385	NaN
ENSG00000226857	NaN
ENSG00000244346	NaN
ENSG00000244345	NaN
ENSG00000232408	NaN
ENSG00000244349	NaN
ENSG00000249605	NaN
ENSG00000231143	NaN
ENSG00000278764	NaN
ENSG00000243303	NaN
ENSG00000283659	NaN
ENSG00000186831	NaN
ENSG00000260574	NaN
ENSG00000260575	NaN
ENSG00000260570	NaN
ENSG00000254212	NaN
ENSG00000254213	NaN
ENSG00000254215	NaN
ENSG00000260578	NaN
ENSG00000260579	NaN
ENSG00000266086	NaN
ENSG00000225583	NaN
ENSG00000249606	NaN
ENSG00000252322	NaN
ENSG00000258742	NaN
ENSG00000258743	NaN
ENSG00000258740	NaN
ENSG00000236892	NaN
ENSG00000252328	NaN
ENSG00000252329	NaN
ENSG00000258749	NaN
ENSG00000269181	NaN
ENSG00000276162	NaN
ENSG00000266839	NaN
ENSG00000251598	NaN
ENSG00000226389	NaN
ENSG00000228819	NaN
ENSG00000228815	NaN
ENSG00000228814	NaN
ENSG00000223841	NaN
ENSG00000264613	NaN
ENSG00000250398	NaN
ENSG00000257746	NaN
ENSG00000242699	NaN
ENSG00000257743	NaN
ENSG00000257741	NaN
ENSG00000242692	NaN
ENSG00000257748	NaN
ENSG00000254288	NaN
ENSG00000271682	NaN
ENSG00000213238	NaN
ENSG00000225588	NaN
ENSG00000255670	NaN
ENSG00000253060	NaN
ENSG00000283238	NaN
ENSG00000283239	NaN
ENSG00000283237	NaN
ENSG00000283234	NaN
ENSG00000283232	NaN
ENSG00000283230	NaN
ENSG00000183715	NaN
ENSG00000261153	NaN
ENSG00000250243	NaN
ENSG00000250242	NaN
ENSG00000250247	NaN
ENSG00000257294	NaN
ENSG00000211827	NaN
ENSG00000211820	NaN
ENSG00000211821	NaN
ENSG00000256166	NaN
ENSG00000255582	NaN
ENSG00000255581	NaN
ENSG00000255580	NaN
ENSG00000217372	NaN
ENSG00000253530	NaN
ENSG00000252894	NaN
ENSG00000253534	NaN
ENSG00000201816	NaN
ENSG00000257292	NaN
ENSG00000172362	NaN
ENSG00000222293	NaN
ENSG00000211828	NaN
ENSG00000211829	NaN
ENSG00000230009	NaN
ENSG00000243227	NaN
ENSG00000230003	NaN
ENSG00000230001	NaN
ENSG00000230000	NaN
ENSG00000172365	NaN
ENSG00000211825	NaN
ENSG00000250249	NaN
ENSG00000254980	NaN
ENSG00000285179	NaN
ENSG00000254983	NaN
ENSG00000254987	NaN
ENSG00000254989	NaN
ENSG00000285171	NaN
ENSG00000285177	NaN
ENSG00000255329	NaN
ENSG00000260836	NaN
ENSG00000225957	NaN
ENSG00000243636	NaN
ENSG00000255882	NaN
ENSG00000243635	NaN
ENSG00000243633	NaN
ENSG00000225952	NaN
ENSG00000207203	NaN
ENSG00000250949	NaN
ENSG00000204555	NaN
ENSG00000252667	NaN
ENSG00000252661	NaN
ENSG00000252660	NaN
ENSG00000207207	NaN
ENSG00000207206	NaN
ENSG00000199598	NaN
ENSG00000199595	NaN
ENSG00000199591	NaN
ENSG00000199593	NaN
ENSG00000199592	NaN
ENSG00000200070	NaN
ENSG00000200072	NaN
ENSG00000118113	NaN
ENSG00000200079	NaN
ENSG00000177447	NaN
ENSG00000129965	NaN
ENSG00000229066	NaN
ENSG00000206891	NaN
ENSG00000253538	NaN
ENSG00000206899	NaN
ENSG00000276359	NaN
ENSG00000201810	NaN
ENSG00000201811	NaN
ENSG00000277486	NaN
ENSG00000277482	NaN
ENSG00000276161	NaN
ENSG00000249403	NaN
ENSG00000201815	NaN
ENSG00000241678	NaN
ENSG00000253536	NaN
ENSG00000253391	NaN
ENSG00000217379	NaN
ENSG00000264712	NaN
ENSG00000245954	NaN
ENSG00000201382	NaN
ENSG00000261561	NaN
ENSG00000253396	NaN
ENSG00000201386	NaN
ENSG00000273244	NaN
ENSG00000200388	NaN
ENSG00000271654	NaN
ENSG00000279465	NaN
ENSG00000279462	NaN
ENSG00000279463	NaN
ENSG00000200385	NaN
ENSG00000279461	NaN
ENSG00000146938	NaN
ENSG00000222791	NaN
ENSG00000201032	NaN
ENSG00000201036	NaN
ENSG00000201034	NaN
ENSG00000201035	NaN
ENSG00000227551	NaN
ENSG00000227550	NaN
ENSG00000241098	NaN
ENSG00000240813	NaN
ENSG00000241097	NaN
ENSG00000276350	NaN
ENSG00000233729	NaN
ENSG00000279793	NaN
ENSG00000279795	NaN
ENSG00000232090	NaN
ENSG00000232096	NaN
ENSG00000234766	NaN
ENSG00000168925	NaN
ENSG00000225347	NaN
ENSG00000200922	NaN
ENSG00000224573	NaN
ENSG00000254156	NaN
ENSG00000235377	NaN
ENSG00000244620	NaN
ENSG00000235378	NaN
ENSG00000235379	NaN
ENSG00000244621	NaN
ENSG00000278217	NaN
ENSG00000270212	NaN
ENSG00000269761	NaN
ENSG00000269765	NaN
ENSG00000265618	NaN
ENSG00000277975	NaN
ENSG00000277972	NaN
ENSG00000277971	NaN
ENSG00000265612	NaN
ENSG00000234890	NaN
ENSG00000265614	NaN
ENSG00000261752	NaN
ENSG00000231011	NaN
ENSG00000231018	NaN
ENSG00000274446	NaN
ENSG00000274445	NaN
ENSG00000224927	NaN
ENSG00000284703	NaN
ENSG00000284701	NaN
ENSG00000284705	NaN
ENSG00000263514	NaN
ENSG00000263511	NaN
ENSG00000263510	NaN
ENSG00000263512	NaN
ENSG00000274709	NaN
ENSG00000219699	NaN
ENSG00000229686	NaN
ENSG00000234491	NaN
ENSG00000172199	NaN
ENSG00000242474	NaN
ENSG00000235817	NaN
ENSG00000235810	NaN
ENSG00000235819	NaN
ENSG00000235818	NaN
ENSG00000248417	NaN
ENSG00000248419	NaN
ENSG00000248418	NaN
ENSG00000253065	NaN
ENSG00000268461	NaN
ENSG00000274379	NaN
ENSG00000240296	NaN
ENSG00000234940	NaN
ENSG00000219039	NaN
ENSG00000242472	NaN
ENSG00000215553	NaN
ENSG00000212625	NaN
ENSG00000264981	NaN
ENSG00000166947	NaN
ENSG00000264986	NaN
ENSG00000264985	NaN
ENSG00000264984	NaN
ENSG00000251506	NaN
ENSG00000218125	NaN
ENSG00000254751	NaN
ENSG00000251501	NaN
ENSG00000222087	NaN
ENSG00000238183	NaN
ENSG00000238180	NaN
ENSG00000186675	NaN
ENSG00000216548	NaN
ENSG00000232120	NaN
ENSG00000259457	NaN
ENSG00000214200	NaN
ENSG00000234850	NaN
ENSG00000234854	NaN
ENSG00000234855	NaN
ENSG00000234859	NaN
ENSG00000258235	NaN
ENSG00000239398	NaN
ENSG00000236569	NaN
ENSG00000257220	NaN
ENSG00000239396	NaN
ENSG00000250961	NaN
ENSG00000222629	NaN
ENSG00000222624	NaN
ENSG00000222626	NaN
ENSG00000222623	NaN
ENSG00000279000	NaN
ENSG00000206644	NaN
ENSG00000218872	NaN
ENSG00000224661	NaN
ENSG00000224668	NaN
ENSG00000224669	NaN
ENSG00000225392	NaN
ENSG00000266407	NaN
ENSG00000279002	NaN
ENSG00000206649	NaN
ENSG00000235039	NaN
ENSG00000235038	NaN
ENSG00000223655	NaN
ENSG00000274705	NaN
ENSG00000169550	NaN
ENSG00000274702	NaN
ENSG00000266215	NaN
ENSG00000269244	NaN
ENSG00000269242	NaN
ENSG00000266213	NaN
ENSG00000212205	NaN
ENSG00000212204	NaN
ENSG00000212207	NaN
ENSG00000212206	NaN
ENSG00000231758	NaN
ENSG00000215961	NaN
ENSG00000215231	NaN
ENSG00000219993	NaN
ENSG00000201413	NaN
ENSG00000270631	NaN
ENSG00000225045	NaN
ENSG00000225044	NaN
ENSG00000225046	NaN
ENSG00000226534	NaN
ENSG00000226536	NaN
ENSG00000226537	NaN
ENSG00000283416	NaN
ENSG00000283417	NaN
ENSG00000283412	NaN
ENSG00000283411	NaN
ENSG00000264558	NaN
ENSG00000228597	NaN
ENSG00000228590	NaN
ENSG00000228592	NaN
ENSG00000250464	NaN
ENSG00000239835	NaN
ENSG00000267165	NaN
ENSG00000267166	NaN
ENSG00000267162	NaN
ENSG00000269303	NaN
ENSG00000263894	NaN
ENSG00000263895	NaN
ENSG00000263890	NaN
ENSG00000263892	NaN
ENSG00000184647	NaN
ENSG00000163568	NaN
ENSG00000163564	NaN
ENSG00000213613	NaN
ENSG00000201634	NaN
ENSG00000201635	NaN
ENSG00000163563	NaN
ENSG00000234182	NaN
ENSG00000206896	NaN
ENSG00000227585	NaN
ENSG00000206898	NaN
ENSG00000253282	NaN
ENSG00000278204	NaN
ENSG00000259624	NaN
ENSG00000253288	NaN
ENSG00000208018	NaN
ENSG00000258627	NaN
ENSG00000265083	NaN
ENSG00000244550	NaN
ENSG00000244551	NaN
ENSG00000244559	NaN
ENSG00000229242	NaN
ENSG00000229240	NaN
ENSG00000254399	NaN
ENSG00000229245	NaN
ENSG00000254395	NaN
ENSG00000254394	NaN
ENSG00000254391	NaN
ENSG00000254392	NaN
ENSG00000227379	NaN
ENSG00000227371	NaN
ENSG00000227370	NaN
ENSG00000182776	NaN
ENSG00000201436	NaN
ENSG00000220540	NaN
ENSG00000282420	NaN
ENSG00000255426	NaN
ENSG00000251419	NaN
ENSG00000251418	NaN
ENSG00000251413	NaN
ENSG00000251412	NaN
ENSG00000251416	NaN
ENSG00000257157	NaN
ENSG00000233952	NaN
ENSG00000257151	NaN
ENSG00000257159	NaN
ENSG00000213075	NaN
ENSG00000256825	NaN
ENSG00000257046	NaN
ENSG00000101074	NaN
ENSG00000231251	NaN
ENSG00000231254	NaN
ENSG00000284140	NaN
ENSG00000284143	NaN
ENSG00000284142	NaN
ENSG00000284144	NaN
ENSG00000284147	NaN
ENSG00000284146	NaN
ENSG00000237928	NaN
ENSG00000171115	NaN
ENSG00000277488	NaN
ENSG00000279987	NaN
ENSG00000279983	NaN
ENSG00000199960	NaN
ENSG00000199963	NaN
ENSG00000255422	NaN
ENSG00000207104	NaN
ENSG00000255429	NaN
ENSG00000198128	NaN
ENSG00000276535	NaN
ENSG00000276530	NaN
ENSG00000253707	NaN
ENSG00000253703	NaN
ENSG00000234402	NaN
ENSG00000253709	NaN
ENSG00000228120	NaN
ENSG00000228123	NaN
ENSG00000199385	NaN
ENSG00000228122	NaN
ENSG00000187721	NaN
ENSG00000249406	NaN
ENSG00000231699	NaN
ENSG00000230618	NaN
ENSG00000249405	NaN
ENSG00000199837	NaN
ENSG00000230617	NaN
ENSG00000230614	NaN
ENSG00000146112	NaN
ENSG00000204456	NaN
ENSG00000204455	NaN
ENSG00000204450	NaN
ENSG00000248651	NaN
ENSG00000248659	NaN
ENSG00000280135	NaN
ENSG00000280136	NaN
ENSG00000199036	NaN
ENSG00000199030	NaN
ENSG00000199031	NaN
ENSG00000199038	NaN
ENSG00000255572	NaN
ENSG00000213058	NaN
ENSG00000241673	NaN
ENSG00000202160	NaN
ENSG00000207011	NaN
ENSG00000240792	NaN
ENSG00000240796	NaN
ENSG00000202167	NaN
ENSG00000265831	NaN
ENSG00000265836	NaN
ENSG00000200220	NaN
ENSG00000200224	NaN
ENSG00000237349	NaN
ENSG00000177257	NaN
ENSG00000284465	NaN
ENSG00000243044	NaN
ENSG00000237342	NaN
ENSG00000237345	NaN
ENSG00000237346	NaN
ENSG00000277723	NaN
ENSG00000272537	NaN
ENSG00000272536	NaN
ENSG00000260959	NaN
ENSG00000274263	NaN
ENSG00000270973	NaN
ENSG00000270977	NaN
ENSG00000264765	NaN
ENSG00000278180	NaN
ENSG00000278181	NaN
ENSG00000249219	NaN
ENSG00000249213	NaN
ENSG00000236763	NaN
ENSG00000236764	NaN
ENSG00000201178	NaN
ENSG00000201170	NaN
ENSG00000232444	NaN
ENSG00000232447	NaN
ENSG00000232446	NaN
ENSG00000240533	NaN
ENSG00000264862	NaN
ENSG00000262085	NaN
ENSG00000257415	NaN
ENSG00000270397	NaN
ENSG00000207559	NaN
ENSG00000270393	NaN
ENSG00000224465	NaN
ENSG00000224467	NaN
ENSG00000278569	NaN
ENSG00000170983	NaN
ENSG00000264047	NaN
ENSG00000224469	NaN
ENSG00000264040	NaN
ENSG00000198812	NaN
ENSG00000271379	NaN
ENSG00000271373	NaN
ENSG00000271370	NaN
ENSG00000271377	NaN
ENSG00000271375	NaN
ENSG00000235232	NaN
ENSG00000235239	NaN
ENSG00000235238	NaN
ENSG00000275611	NaN
ENSG00000275610	NaN
ENSG00000275612	NaN
ENSG00000268964	NaN
ENSG00000234723	NaN
ENSG00000234720	NaN
ENSG00000231930	NaN
ENSG00000231931	NaN
ENSG00000175809	NaN
ENSG00000271655	NaN
ENSG00000176782	NaN
ENSG00000170323	NaN
ENSG00000279466	NaN
ENSG00000269486	NaN
ENSG00000272880	NaN
ENSG00000272884	NaN
ENSG00000279460	NaN
ENSG00000253836	NaN
ENSG00000234184	NaN
ENSG00000262079	NaN
ENSG00000234189	NaN
ENSG00000261684	NaN
ENSG00000201033	NaN
ENSG00000207551	NaN
ENSG00000231427	NaN
ENSG00000201031	NaN
ENSG00000242072	NaN
ENSG00000039537	NaN
ENSG00000176868	NaN
ENSG00000227134	NaN
ENSG00000259389	NaN
ENSG00000265031	NaN
ENSG00000273544	NaN
ENSG00000227139	NaN
ENSG00000261816	NaN
ENSG00000261817	NaN
ENSG00000261815	NaN
ENSG00000261810	NaN
ENSG00000261811	NaN
ENSG00000264825	NaN
ENSG00000250704	NaN
ENSG00000250705	NaN
ENSG00000250709	NaN
ENSG00000227298	NaN
ENSG00000221238	NaN
ENSG00000253110	NaN
ENSG00000238987	NaN
ENSG00000227173	NaN
ENSG00000227177	NaN
ENSG00000267555	NaN
ENSG00000267554	NaN
ENSG00000267551	NaN
ENSG00000267552	NaN
ENSG00000276352	NaN
ENSG00000267559	NaN
ENSG00000243446	NaN
ENSG00000260945	NaN
ENSG00000186407	NaN
ENSG00000233728	NaN
ENSG00000264028	NaN
ENSG00000242248	NaN
ENSG00000186440	NaN
ENSG00000242246	NaN
ENSG00000100450	NaN
ENSG00000230563	NaN
ENSG00000272839	NaN
ENSG00000233721	NaN
ENSG00000265038	NaN
ENSG00000233720	NaN
ENSG00000278942	NaN
ENSG00000278943	NaN
ENSG00000251730	NaN
ENSG00000196767	NaN
ENSG00000235749	NaN
ENSG00000230571	NaN
ENSG00000278946	NaN
ENSG00000153820	NaN
ENSG00000278944	NaN
ENSG00000262890	NaN
ENSG00000262899	NaN
ENSG00000260024	NaN
ENSG00000260026	NaN
ENSG00000260021	NaN
ENSG00000221400	NaN
ENSG00000222544	NaN
ENSG00000260029	NaN
ENSG00000261090	NaN
ENSG00000278441	NaN
ENSG00000197092	NaN
ENSG00000212184	NaN
ENSG00000236248	NaN
ENSG00000239215	NaN
ENSG00000236246	NaN
ENSG00000239216	NaN
ENSG00000236243	NaN
ENSG00000236242	NaN
ENSG00000202191	NaN
ENSG00000259385	NaN
ENSG00000202193	NaN
ENSG00000202195	NaN
ENSG00000202198	NaN
ENSG00000202199	NaN
ENSG00000280302	NaN
ENSG00000203825	NaN
ENSG00000242201	NaN
ENSG00000280306	NaN
ENSG00000202449	NaN
ENSG00000202440	NaN
ENSG00000202444	NaN
ENSG00000242208	NaN
ENSG00000242209	NaN
ENSG00000251895	NaN
ENSG00000251897	NaN
ENSG00000211749	NaN
ENSG00000251890	NaN
ENSG00000166523	NaN
ENSG00000227629	NaN
ENSG00000229465	NaN
ENSG00000238160	NaN
ENSG00000213363	NaN
ENSG00000213362	NaN
ENSG00000239429	NaN
ENSG00000200926	NaN
ENSG00000255703	NaN
ENSG00000249316	NaN
ENSG00000244437	NaN
ENSG00000229389	NaN
ENSG00000254705	NaN
ENSG00000282246	NaN
ENSG00000240426	NaN
ENSG00000251278	NaN
ENSG00000227948	NaN
ENSG00000227949	NaN
ENSG00000251270	NaN
ENSG00000227941	NaN
ENSG00000227945	NaN
ENSG00000241200	NaN
ENSG00000241203	NaN
ENSG00000241202	NaN
ENSG00000227874	NaN
ENSG00000251088	NaN
ENSG00000254157	NaN
ENSG00000230435	NaN
ENSG00000254154	NaN
ENSG00000260790	NaN
ENSG00000153779	NaN
ENSG00000266401	NaN
ENSG00000212014	NaN
ENSG00000254150	NaN
ENSG00000212013	NaN
ENSG00000268532	NaN
ENSG00000244183	NaN
ENSG00000222675	NaN
ENSG00000200752	NaN
ENSG00000200753	NaN
ENSG00000200754	NaN
ENSG00000200755	NaN
ENSG00000200756	NaN
ENSG00000204049	NaN
ENSG00000251223	NaN
ENSG00000259060	NaN
ENSG00000251085	NaN
ENSG00000283592	NaN
ENSG00000283591	NaN
ENSG00000283594	NaN
ENSG00000283598	NaN
ENSG00000259255	NaN
ENSG00000230430	NaN
ENSG00000228411	NaN
ENSG00000228410	NaN
ENSG00000228415	NaN
ENSG00000228417	NaN
ENSG00000259252	NaN
ENSG00000279364	NaN
ENSG00000279367	NaN
ENSG00000279366	NaN
ENSG00000279360	NaN
ENSG00000226703	NaN
ENSG00000226700	NaN
ENSG00000283629	NaN
ENSG00000226705	NaN
ENSG00000283625	NaN
ENSG00000283626	NaN
ENSG00000283621	NaN
ENSG00000272397	NaN
ENSG00000283622	NaN
ENSG00000183303	NaN
ENSG00000206827	NaN
ENSG00000263590	NaN
ENSG00000183308	NaN
ENSG00000127412	NaN
ENSG00000166090	NaN
ENSG00000254588	NaN
ENSG00000254585	NaN
ENSG00000254586	NaN
ENSG00000254587	NaN
ENSG00000254581	NaN
ENSG00000254583	NaN
ENSG00000253127	NaN
ENSG00000253126	NaN
ENSG00000253120	NaN
ENSG00000125815	NaN
ENSG00000274988	NaN
ENSG00000205318	NaN
ENSG00000206752	NaN
ENSG00000255986	NaN
ENSG00000206751	NaN
ENSG00000206758	NaN
ENSG00000230794	NaN
ENSG00000255988	NaN
ENSG00000207800	NaN
ENSG00000207804	NaN
ENSG00000254630	NaN
ENSG00000237490	NaN
ENSG00000278010	NaN
ENSG00000278011	NaN
ENSG00000240983	NaN
ENSG00000278013	NaN
ENSG00000257580	NaN
ENSG00000257582	NaN
ENSG00000257585	NaN
ENSG00000257587	NaN
ENSG00000257586	NaN
ENSG00000251478	NaN
ENSG00000232930	NaN
ENSG00000242729	NaN
ENSG00000242727	NaN
ENSG00000252296	NaN
ENSG00000252292	NaN
ENSG00000252302	NaN
ENSG00000252290	NaN
ENSG00000252291	NaN
ENSG00000199832	NaN
ENSG00000211583	NaN
ENSG00000258703	NaN
ENSG00000256986	NaN
ENSG00000256984	NaN
ENSG00000256981	NaN
ENSG00000243779	NaN
ENSG00000214351	NaN
ENSG00000215873	NaN
ENSG00000260242	NaN
ENSG00000202459	NaN
ENSG00000252743	NaN
ENSG00000252744	NaN
ENSG00000252745	NaN
ENSG00000252746	NaN
ENSG00000252749	NaN
ENSG00000256671	NaN
ENSG00000256672	NaN
ENSG00000256674	NaN
ENSG00000218313	NaN
ENSG00000248236	NaN
ENSG00000256678	NaN
ENSG00000233983	NaN
ENSG00000246115	NaN
ENSG00000234768	NaN
ENSG00000120088	NaN
ENSG00000274819	NaN
ENSG00000274814	NaN
ENSG00000274816	NaN
ENSG00000264317	NaN
ENSG00000248820	NaN
ENSG00000285085	NaN
ENSG00000231777	NaN
ENSG00000255219	NaN
ENSG00000255218	NaN
ENSG00000255217	NaN
ENSG00000255215	NaN
ENSG00000255214	NaN
ENSG00000255213	NaN
ENSG00000255211	NaN
ENSG00000255210	NaN
ENSG00000227760	NaN
ENSG00000252479	NaN
ENSG00000277973	NaN
ENSG00000271156	NaN
ENSG00000177684	NaN
ENSG00000214748	NaN
ENSG00000214743	NaN
ENSG00000249971	NaN
ENSG00000249970	NaN
ENSG00000249976	NaN
ENSG00000249975	NaN
ENSG00000230796	NaN
ENSG00000230795	NaN
ENSG00000253916	NaN
ENSG00000253917	NaN
ENSG00000253915	NaN
ENSG00000253912	NaN
ENSG00000253913	NaN
ENSG00000253911	NaN
ENSG00000265617	NaN
ENSG00000251843	NaN
ENSG00000210678	NaN
ENSG00000223006	NaN
ENSG00000275071	NaN
ENSG00000275075	NaN
ENSG00000275078	NaN
ENSG00000212479	NaN
ENSG00000223004	NaN
ENSG00000234763	NaN
ENSG00000271945	NaN
ENSG00000258624	NaN
ENSG00000271947	NaN
ENSG00000271949	NaN
ENSG00000230423	NaN
ENSG00000230425	NaN
ENSG00000239250	NaN
ENSG00000273898	NaN
ENSG00000278849	NaN
ENSG00000278848	NaN
ENSG00000266533	NaN
ENSG00000272760	NaN
ENSG00000275387	NaN
ENSG00000271498	NaN
ENSG00000271492	NaN
ENSG00000241566	NaN
ENSG00000241560	NaN
ENSG00000271496	NaN
ENSG00000241562	NaN
ENSG00000233219	NaN
ENSG00000232585	NaN
ENSG00000233213	NaN
ENSG00000233214	NaN
ENSG00000248378	NaN
ENSG00000248370	NaN
ENSG00000248376	NaN
ENSG00000248377	NaN
ENSG00000249021	NaN
ENSG00000249023	NaN
ENSG00000249022	NaN
ENSG00000249025	NaN
ENSG00000249026	NaN
ENSG00000200418	NaN
ENSG00000268673	NaN
ENSG00000200413	NaN
ENSG00000200411	NaN
ENSG00000274380	NaN
ENSG00000274381	NaN
ENSG00000274385	NaN
ENSG00000274387	NaN
ENSG00000271239	NaN
ENSG00000271238	NaN
ENSG00000271237	NaN
ENSG00000271235	NaN
ENSG00000271234	NaN
ENSG00000271232	NaN
ENSG00000212473	NaN
ENSG00000271230	NaN
ENSG00000223707	NaN
ENSG00000223702	NaN
ENSG00000279005	NaN
ENSG00000099715	NaN
ENSG00000270729	NaN
ENSG00000270726	NaN
ENSG00000270727	NaN
ENSG00000270725	NaN
ENSG00000228985	NaN
ENSG00000141161	NaN
ENSG00000228984	NaN
ENSG00000113249	NaN
ENSG00000145423	NaN
ENSG00000170820	NaN
ENSG00000227497	NaN
ENSG00000228440	NaN
ENSG00000260797	NaN
ENSG00000250574	NaN
ENSG00000238143	NaN
ENSG00000250576	NaN
ENSG00000273569	NaN
ENSG00000261209	NaN
ENSG00000261208	NaN
ENSG00000236638	NaN
ENSG00000261203	NaN
ENSG00000261200	NaN
ENSG00000273567	NaN
ENSG00000207178	NaN
ENSG00000269072	NaN
ENSG00000267335	NaN
ENSG00000267334	NaN
ENSG00000267337	NaN
ENSG00000267336	NaN
ENSG00000267333	NaN
ENSG00000267332	NaN
ENSG00000267339	NaN
ENSG00000267338	NaN
ENSG00000224169	NaN
ENSG00000224164	NaN
ENSG00000224166	NaN
ENSG00000224161	NaN
ENSG00000224162	NaN
ENSG00000264587	NaN
ENSG00000264583	NaN
ENSG00000211858	NaN
ENSG00000264589	NaN
ENSG00000275800	NaN
ENSG00000275801	NaN
ENSG00000275805	NaN
ENSG00000225413	NaN
ENSG00000225415	NaN
ENSG00000225418	NaN
ENSG00000229703	NaN
ENSG00000229701	NaN
ENSG00000229707	NaN
ENSG00000229704	NaN
ENSG00000262803	NaN
ENSG00000229708	NaN
ENSG00000229709	NaN
ENSG00000248229	NaN
ENSG00000259849	NaN
ENSG00000134121	NaN
novel.491	NaN
novel.498	NaN
ENSG00000265180	NaN
ENSG00000265182	NaN
ENSG00000248227	NaN
ENSG00000198703	NaN
ENSG00000257113	NaN
ENSG00000284704	NaN
ENSG00000248221	NaN
ENSG00000260644	NaN
ENSG00000260647	NaN
ENSG00000235643	NaN
ENSG00000260642	NaN
ENSG00000235158	NaN
ENSG00000265236	NaN
ENSG00000265237	NaN
ENSG00000265233	NaN
ENSG00000263171	NaN
ENSG00000263176	NaN
ENSG00000263179	NaN
ENSG00000219722	NaN
ENSG00000226141	NaN
ENSG00000251663	NaN
ENSG00000266525	NaN
ENSG00000222869	NaN
ENSG00000222862	NaN
ENSG00000240034	NaN
ENSG00000147138	NaN
ENSG00000187657	NaN
ENSG00000211851	NaN
ENSG00000101200	NaN
ENSG00000211850	NaN
ENSG00000189316	NaN
ENSG00000213549	NaN
ENSG00000213548	NaN
ENSG00000211780	NaN
ENSG00000198704	NaN
ENSG00000213547	NaN
ENSG00000250135	NaN
ENSG00000250137	NaN
ENSG00000267692	NaN
ENSG00000267696	NaN
ENSG00000267697	NaN
ENSG00000267694	NaN
ENSG00000267695	NaN
ENSG00000232740	NaN
ENSG00000217044	NaN
ENSG00000276859	NaN
ENSG00000255767	NaN
ENSG00000222139	NaN
ENSG00000100557	NaN
ENSG00000282850	NaN
ENSG00000217195	NaN
ENSG00000228890	NaN
ENSG00000277367	NaN
ENSG00000228898	NaN
ENSG00000218549	NaN
ENSG00000181977	NaN
ENSG00000276854	NaN
ENSG00000256474	NaN
ENSG00000259154	NaN
ENSG00000259156	NaN
ENSG00000253173	NaN
ENSG00000125695	NaN
ENSG00000254902	NaN
ENSG00000254903	NaN
ENSG00000254905	NaN
ENSG00000254906	NaN
ENSG00000273423	NaN
ENSG00000259152	NaN
ENSG00000232668	NaN
ENSG00000261307	NaN
ENSG00000228271	NaN
ENSG00000106511	NaN
ENSG00000228272	NaN
ENSG00000228277	NaN
ENSG00000139330	NaN
ENSG00000242296	NaN
ENSG00000222343	NaN
ENSG00000237019	NaN
ENSG00000264158	NaN
ENSG00000199515	NaN
ENSG00000199516	NaN
ENSG00000239408	NaN
ENSG00000199512	NaN
ENSG00000258433	NaN
ENSG00000275210	NaN
ENSG00000284848	NaN
ENSG00000284849	NaN
ENSG00000283818	NaN
ENSG00000252545	NaN
ENSG00000226935	NaN
ENSG00000226938	NaN
ENSG00000284844	NaN
ENSG00000284846	NaN
ENSG00000237532	NaN
ENSG00000106341	NaN
ENSG00000206600	NaN
ENSG00000237539	NaN
ENSG00000205936	NaN
ENSG00000124568	NaN
ENSG00000255055	NaN
ENSG00000255054	NaN
ENSG00000211950	NaN
ENSG00000207577	NaN
ENSG00000244485	NaN
ENSG00000255051	NaN
ENSG00000225803	NaN
ENSG00000240364	NaN
ENSG00000252881	NaN
ENSG00000252887	NaN
ENSG00000252886	NaN
ENSG00000252889	NaN
ENSG00000252888	NaN
ENSG00000250957	NaN
ENSG00000250956	NaN
ENSG00000250955	NaN
ENSG00000207276	NaN
ENSG00000255352	NaN
ENSG00000255350	NaN
ENSG00000255351	NaN
ENSG00000232661	NaN
ENSG00000255059	NaN
ENSG00000152611	NaN
ENSG00000255058	NaN
ENSG00000225359	NaN
ENSG00000225358	NaN
ENSG00000276609	NaN
ENSG00000225350	NaN
ENSG00000276601	NaN
ENSG00000225355	NaN
ENSG00000225354	NaN
ENSG00000253641	NaN
ENSG00000252273	NaN
ENSG00000253645	NaN
ENSG00000244062	NaN
ENSG00000166118	NaN
ENSG00000241018	NaN
ENSG00000264484	NaN
ENSG00000235004	NaN
ENSG00000201308	NaN
ENSG00000201309	NaN
ENSG00000264480	NaN
ENSG00000249392	NaN
ENSG00000201301	NaN
ENSG00000206656	NaN
ENSG00000206654	NaN
ENSG00000206652	NaN
ENSG00000206650	NaN
ENSG00000255825	NaN
ENSG00000270521	NaN
ENSG00000270523	NaN
ENSG00000270524	NaN
ENSG00000270526	NaN
ENSG00000278735	NaN
ENSG00000278734	NaN
ENSG00000278736	NaN
ENSG00000242123	NaN
ENSG00000205745	NaN
ENSG00000159398	NaN
ENSG00000233945	NaN
ENSG00000233944	NaN
ENSG00000233943	NaN
ENSG00000222698	NaN
ENSG00000284167	NaN
ENSG00000270293	NaN
ENSG00000154611	NaN
ENSG00000173699	NaN
ENSG00000232015	NaN
ENSG00000269939	NaN
ENSG00000161609	NaN
ENSG00000244734	NaN
ENSG00000122872	NaN
ENSG00000284474	NaN
ENSG00000253370	NaN
ENSG00000253371	NaN
ENSG00000284479	NaN
ENSG00000278193	NaN
ENSG00000276160	NaN
ENSG00000278197	NaN
ENSG00000278196	NaN
ENSG00000257464	NaN
ENSG00000205100	NaN
ENSG00000225216	NaN
ENSG00000277030	NaN
ENSG00000284788	NaN
ENSG00000244738	NaN
ENSG00000241248	NaN
ENSG00000284783	NaN
ENSG00000276168	NaN
ENSG00000230950	NaN
ENSG00000238825	NaN
ENSG00000176984	NaN
ENSG00000284917	NaN
ENSG00000170777	NaN
ENSG00000265503	NaN
ENSG00000236049	NaN
ENSG00000231098	NaN
ENSG00000231093	NaN
ENSG00000231092	NaN
ENSG00000120436	NaN
ENSG00000235534	NaN
ENSG00000230328	NaN
ENSG00000232747	NaN
ENSG00000230322	NaN
ENSG00000230323	NaN
ENSG00000230320	NaN
ENSG00000230326	NaN
ENSG00000230327	NaN
ENSG00000230324	NaN
ENSG00000273172	NaN
ENSG00000273173	NaN
ENSG00000273171	NaN
ENSG00000273177	NaN
ENSG00000251866	NaN
ENSG00000248943	NaN
ENSG00000248942	NaN
ENSG00000248944	NaN
ENSG00000235533	NaN
ENSG00000274999	NaN
ENSG00000274998	NaN
ENSG00000274994	NaN
ENSG00000274996	NaN
ENSG00000274993	NaN
ENSG00000243574	NaN
ENSG00000243572	NaN
ENSG00000184108	NaN
ENSG00000248493	NaN
ENSG00000248492	NaN
ENSG00000248491	NaN
ENSG00000228823	NaN
ENSG00000242770	NaN
ENSG00000175728	NaN
ENSG00000231637	NaN
ENSG00000231635	NaN
ENSG00000231633	NaN
ENSG00000252225	NaN
ENSG00000207008	NaN
ENSG00000231630	NaN
ENSG00000240152	NaN
ENSG00000242775	NaN
ENSG00000285068	NaN
ENSG00000237671	NaN
ENSG00000237674	NaN
ENSG00000237676	NaN
ENSG00000265682	NaN
ENSG00000171942	NaN
ENSG00000171944	NaN
ENSG00000248234	NaN
ENSG00000259852	NaN
ENSG00000259855	NaN
ENSG00000259854	NaN
ENSG00000226353	NaN
ENSG00000244142	NaN
ENSG00000240002	NaN
ENSG00000220600	NaN
ENSG00000236459	NaN
ENSG00000249726	NaN
ENSG00000249727	NaN
ENSG00000265469	NaN
ENSG00000271598	NaN
ENSG00000274167	NaN
ENSG00000214286	NaN
ENSG00000214281	NaN
ENSG00000214289	NaN
ENSG00000275221	NaN
ENSG00000261191	NaN
ENSG00000204001	NaN
ENSG00000234426	NaN
ENSG00000204003	NaN
ENSG00000270891	NaN
ENSG00000236079	NaN
ENSG00000233009	NaN
ENSG00000236072	NaN
ENSG00000236075	NaN
ENSG00000233005	NaN
ENSG00000235524	NaN
ENSG00000235521	NaN
ENSG00000232751	NaN
ENSG00000232752	NaN
ENSG00000258810	NaN
ENSG00000258816	NaN
ENSG00000258817	NaN
ENSG00000258814	NaN
ENSG00000265411	NaN
ENSG00000274177	NaN
ENSG00000274175	NaN
ENSG00000274172	NaN
ENSG00000163630	NaN
ENSG00000270889	NaN
ENSG00000216629	NaN
ENSG00000222921	NaN
ENSG00000216624	NaN
ENSG00000212539	NaN
ENSG00000212538	NaN
ENSG00000267652	NaN
ENSG00000212532	NaN
ENSG00000223570	NaN
ENSG00000223575	NaN
ENSG00000223574	NaN
ENSG00000236695	NaN
ENSG00000236690	NaN
ENSG00000236691	NaN
ENSG00000236692	NaN
ENSG00000267653	NaN
ENSG00000253809	NaN
ENSG00000254665	NaN
ENSG00000266296	NaN
ENSG00000266291	NaN
ENSG00000266299	NaN
ENSG00000234696	NaN
ENSG00000212282	NaN
ENSG00000197938	NaN
ENSG00000204371	NaN
ENSG00000212289	NaN
ENSG00000234698	NaN
ENSG00000239659	NaN
ENSG00000216740	NaN
ENSG00000212527	NaN
ENSG00000255949	NaN
ENSG00000234340	NaN
ENSG00000228666	NaN
ENSG00000228664	NaN
ENSG00000228665	NaN
ENSG00000234349	NaN
ENSG00000228669	NaN
ENSG00000239527	NaN
ENSG00000239524	NaN
ENSG00000261097	NaN
ENSG00000234413	NaN
ENSG00000158731	NaN
ENSG00000252826	NaN
ENSG00000264429	NaN
ENSG00000264426	NaN
ENSG00000264421	NaN
ENSG00000264423	NaN
ENSG00000219666	NaN
ENSG00000279326	NaN
ENSG00000226746	NaN
ENSG00000261095	NaN
ENSG00000263811	NaN
ENSG00000263813	NaN
ENSG00000254090	NaN
ENSG00000221093	NaN
ENSG00000180383	NaN
ENSG00000225623	NaN
ENSG00000244260	NaN
ENSG00000225624	NaN
ENSG00000225626	NaN
ENSG00000229131	NaN
ENSG00000229138	NaN
ENSG00000229533	NaN
ENSG00000238697	NaN
ENSG00000238694	NaN
ENSG00000237207	NaN
ENSG00000277628	NaN
ENSG00000188646	NaN
ENSG00000182261	NaN
ENSG00000186971	NaN
ENSG00000254315	NaN
ENSG00000254312	NaN
ENSG00000260438	NaN
ENSG00000254319	NaN
ENSG00000251149	NaN
ENSG00000259334	NaN
ENSG00000259335	NaN
ENSG00000223087	NaN
ENSG00000259338	NaN
ENSG00000259339	NaN
ENSG00000108417	NaN
ENSG00000251491	NaN
ENSG00000251490	NaN
ENSG00000251492	NaN
ENSG00000251497	NaN
ENSG00000251498	NaN
ENSG00000141668	NaN
ENSG00000227663	NaN
ENSG00000227661	NaN
ENSG00000227667	NaN
ENSG00000223968	NaN
ENSG00000267511	NaN
ENSG00000223965	NaN
ENSG00000223962	NaN
ENSG00000239069	NaN
ENSG00000257662	NaN
ENSG00000257663	NaN
ENSG00000242952	NaN
ENSG00000257668	NaN
ENSG00000280026	NaN
ENSG00000283379	NaN
ENSG00000283372	NaN
ENSG00000283371	NaN
ENSG00000283377	NaN
ENSG00000283376	NaN
ENSG00000283375	NaN
ENSG00000283374	NaN
ENSG00000227088	NaN
ENSG00000227087	NaN
ENSG00000250360	NaN
ENSG00000250362	NaN
ENSG00000258179	NaN
ENSG00000258175	NaN
ENSG00000258170	NaN
ENSG00000276828	NaN
ENSG00000234565	NaN
ENSG00000249472	NaN
ENSG00000276822	NaN
ENSG00000202350	NaN
ENSG00000202351	NaN
ENSG00000202356	NaN
ENSG00000207187	NaN
ENSG00000264359	NaN
ENSG00000201913	NaN
ENSG00000201912	NaN
ENSG00000226376	NaN
ENSG00000280025	NaN
ENSG00000229433	NaN
ENSG00000183878	NaN
ENSG00000206178	NaN
ENSG00000242370	NaN
ENSG00000273110	NaN
ENSG00000120235	NaN
ENSG00000231986	NaN
ENSG00000283999	NaN
ENSG00000230120	NaN
ENSG00000230121	NaN
ENSG00000230123	NaN
ENSG00000204989	NaN
ENSG00000204983	NaN
ENSG00000231933	NaN
ENSG00000285237	NaN
ENSG00000181780	NaN
ENSG00000256204	NaN
ENSG00000230690	NaN
ENSG00000214204	NaN
ENSG00000230696	NaN
ENSG00000230694	NaN
ENSG00000243772	NaN
ENSG00000243771	NaN
ENSG00000243777	NaN
ENSG00000264322	NaN
ENSG00000203408	NaN
ENSG00000251961	NaN
ENSG00000251960	NaN
ENSG00000203402	NaN
ENSG00000251965	NaN
ENSG00000251967	NaN
ENSG00000234378	NaN
ENSG00000207201	NaN
ENSG00000235202	NaN
ENSG00000124203	NaN
ENSG00000257853	NaN
ENSG00000234376	NaN
ENSG00000257852	NaN
ENSG00000237477	NaN
ENSG00000237475	NaN
ENSG00000237473	NaN
ENSG00000237472	NaN
ENSG00000237471	NaN
ENSG00000237470	NaN
ENSG00000252436	NaN
ENSG00000252437	NaN
ENSG00000205636	NaN
ENSG00000258234	NaN
ENSG00000237479	NaN
ENSG00000266397	NaN
ENSG00000120903	NaN
ENSG00000277056	NaN
ENSG00000277058	NaN
ENSG00000258233	NaN
ENSG00000199308	NaN
ENSG00000257858	NaN
ENSG00000249378	NaN
ENSG00000280140	NaN
ENSG00000205767	NaN
ENSG00000249520	NaN
ENSG00000249521	NaN
ENSG00000249522	NaN
ENSG00000249525	NaN
ENSG00000241737	NaN
ENSG00000281269	NaN
ENSG00000241739	NaN
ENSG00000222849	NaN
ENSG00000239395	NaN
ENSG00000222924	NaN
ENSG00000236564	NaN
ENSG00000241588	NaN
ENSG00000189398	NaN
ENSG00000249297	NaN
ENSG00000249295	NaN
ENSG00000207405	NaN
ENSG00000207407	NaN
ENSG00000207406	NaN
ENSG00000217576	NaN
ENSG00000207403	NaN
ENSG00000207402	NaN
ENSG00000268842	NaN
ENSG00000268847	NaN
ENSG00000268845	NaN
ENSG00000268849	NaN
ENSG00000201403	NaN
ENSG00000222922	NaN
ENSG00000284570	NaN
ENSG00000253474	NaN
ENSG00000241011	NaN
ENSG00000284572	NaN
ENSG00000271048	NaN
ENSG00000201969	NaN
ENSG00000276019	NaN
ENSG00000271041	NaN
ENSG00000271042	NaN
ENSG00000271043	NaN
ENSG00000271044	NaN
ENSG00000276017	NaN
ENSG00000271046	NaN
ENSG00000253470	NaN
ENSG00000279695	NaN
ENSG00000279697	NaN
ENSG00000279690	NaN
ENSG00000279698	NaN
ENSG00000213664	NaN
ENSG00000273756	NaN
ENSG00000273758	NaN
ENSG00000206687	NaN
ENSG00000200847	NaN
ENSG00000200840	NaN
ENSG00000200842	NaN
ENSG00000233570	NaN
ENSG00000233571	NaN
ENSG00000233574	NaN
ENSG00000232223	NaN
ENSG00000232225	NaN
ENSG00000232227	NaN
ENSG00000232226	NaN
ENSG00000258038	NaN
ENSG00000232514	NaN
ENSG00000248745	NaN
ENSG00000004809	NaN
ENSG00000268153	NaN
ENSG00000258039	NaN
ENSG00000239991	NaN
ENSG00000270317	NaN
ENSG00000270316	NaN
ENSG00000270313	NaN
ENSG00000264978	NaN
ENSG00000270318	NaN
ENSG00000269405	NaN
ENSG00000269400	NaN
ENSG00000277830	NaN
ENSG00000272804	NaN
ENSG00000265712	NaN
ENSG00000265719	NaN
ENSG00000145850	NaN
ENSG00000199303	NaN
ENSG00000234108	NaN
ENSG00000234109	NaN
ENSG00000234107	NaN
ENSG00000234104	NaN
ENSG00000234105	NaN
ENSG00000234102	NaN
ENSG00000274568	NaN
ENSG00000274562	NaN
ENSG00000224076	NaN
ENSG00000284620	NaN
ENSG00000284624	NaN
ENSG00000284626	NaN
ENSG00000284627	NaN
ENSG00000284628	NaN
ENSG00000284629	NaN
ENSG00000218870	NaN
ENSG00000224664	NaN
ENSG00000278626	NaN
ENSG00000232636	NaN
ENSG00000271868	NaN
ENSG00000273036	NaN
ENSG00000273035	NaN
ENSG00000201788	NaN
ENSG00000188086	NaN
ENSG00000238902	NaN
ENSG00000238908	NaN
ENSG00000229232	NaN
ENSG00000214856	NaN
ENSG00000214857	NaN
ENSG00000214853	NaN
ENSG00000236403	NaN
ENSG00000215455	NaN
ENSG00000219375	NaN
ENSG00000215457	NaN
ENSG00000225638	NaN
ENSG00000229230	NaN
ENSG00000225637	NaN
ENSG00000214581	NaN
ENSG00000267444	NaN
ENSG00000214584	NaN
ENSG00000199127	NaN
ENSG00000221813	NaN
ENSG00000200789	NaN
ENSG00000153230	NaN
ENSG00000249883	NaN
ENSG00000249881	NaN
ENSG00000271914	NaN
ENSG00000229129	NaN
ENSG00000271919	NaN
ENSG00000214329	NaN
ENSG00000233454	NaN
ENSG00000214324	NaN
ENSG00000264245	NaN
ENSG00000264246	NaN
ENSG00000264243	NaN
ENSG00000172497	NaN
ENSG00000258379	NaN
ENSG00000229120	NaN
ENSG00000258373	NaN
ENSG00000258377	NaN
ENSG00000258375	NaN
ENSG00000239293	NaN
ENSG00000083622	NaN
ENSG00000233635	NaN
ENSG00000243911	NaN
ENSG00000243910	NaN
ENSG00000157219	NaN
ENSG00000243916	NaN
ENSG00000243915	NaN
ENSG00000275418	NaN
ENSG00000222543	NaN
ENSG00000150261	NaN
ENSG00000271526	NaN
ENSG00000271525	NaN
ENSG00000271523	NaN
ENSG00000235110	NaN
ENSG00000261472	NaN
ENSG00000235111	NaN
ENSG00000213051	NaN
ENSG00000213050	NaN
ENSG00000213055	NaN
ENSG00000242807	NaN
ENSG00000258997	NaN
ENSG00000235035	NaN
ENSG00000235115	NaN
ENSG00000258992	NaN
ENSG00000227032	NaN
ENSG00000258990	NaN
ENSG00000181733	NaN
ENSG00000134443	NaN
ENSG00000227033	NaN
ENSG00000143536	NaN
ENSG00000280337	NaN
ENSG00000280338	NaN
ENSG00000182814	NaN
ENSG00000182816	NaN
ENSG00000261598	NaN
ENSG00000261595	NaN
ENSG00000261593	NaN
ENSG00000261590	NaN
ENSG00000203395	NaN
ENSG00000203396	NaN
ENSG00000269364	NaN
ENSG00000211745	NaN
ENSG00000260972	NaN
ENSG00000260973	NaN
ENSG00000260970	NaN
ENSG00000260974	NaN
ENSG00000260975	NaN
ENSG00000215846	NaN
ENSG00000261620	NaN
ENSG00000261623	NaN
ENSG00000261622	NaN
ENSG00000261625	NaN
ENSG00000261627	NaN
ENSG00000186818	NaN
ENSG00000266489	NaN
ENSG00000228144	NaN
ENSG00000228143	NaN
ENSG00000228142	NaN
ENSG00000268074	NaN
ENSG00000225122	NaN
ENSG00000225127	NaN
ENSG00000225124	NaN
ENSG00000142789	NaN
ENSG00000225128	NaN
ENSG00000226470	NaN
ENSG00000226473	NaN
ENSG00000226474	NaN
ENSG00000226477	NaN
ENSG00000230283	NaN
ENSG00000283514	NaN
ENSG00000230284	NaN
ENSG00000250504	NaN
ENSG00000228496	NaN
ENSG00000267285	NaN
ENSG00000263999	NaN
ENSG00000230401	NaN
ENSG00000185894	NaN
ENSG00000185897	NaN
ENSG00000185899	NaN
ENSG00000263993	NaN
ENSG00000169763	NaN
ENSG00000183389	NaN
ENSG00000168418	NaN
ENSG00000279245	NaN
ENSG00000215035	NaN
ENSG00000187492	NaN
ENSG00000243305	NaN
ENSG00000267757	NaN
ENSG00000267755	NaN
ENSG00000225781	NaN
ENSG00000263667	NaN
ENSG00000241136	NaN
ENSG00000259107	NaN
ENSG00000259106	NaN
ENSG00000259105	NaN
ENSG00000259104	NaN
ENSG00000213875	NaN
ENSG00000237293	NaN
ENSG00000213876	NaN
ENSG00000213871	NaN
ENSG00000213873	NaN
ENSG00000227784	NaN
ENSG00000227785	NaN
ENSG00000227789	NaN
ENSG00000225870	NaN
ENSG00000225876	NaN
ENSG00000225877	NaN
ENSG00000225878	NaN
ENSG00000266210	NaN
ENSG00000229360	NaN
ENSG00000229361	NaN
ENSG00000229365	NaN
ENSG00000229367	NaN
ENSG00000226782	NaN
ENSG00000226785	NaN
ENSG00000227439	NaN
ENSG00000187238	NaN
ENSG00000227433	NaN
ENSG00000227430	NaN
ENSG00000227437	NaN
ENSG00000182035	NaN
ENSG00000282742	NaN
ENSG00000251757	NaN
ENSG00000254507	NaN
ENSG00000229697	NaN
ENSG00000283664	NaN
ENSG00000254508	NaN
ENSG00000254509	NaN
ENSG00000251759	NaN
ENSG00000252219	NaN
ENSG00000178358	NaN
ENSG00000256904	NaN
ENSG00000231483	NaN
ENSG00000266908	NaN
ENSG00000130283	NaN
ENSG00000266906	NaN
ENSG00000228968	NaN
ENSG00000228961	NaN
ENSG00000228963	NaN
ENSG00000228965	NaN
ENSG00000228966	NaN
ENSG00000200443	NaN
ENSG00000170128	NaN
ENSG00000274374	NaN
ENSG00000251488	NaN
ENSG00000231440	NaN
ENSG00000197753	NaN
ENSG00000279862	NaN
ENSG00000202254	NaN
ENSG00000202251	NaN
ENSG00000256480	NaN
ENSG00000284351	NaN
ENSG00000284356	NaN
ENSG00000284357	NaN
ENSG00000257368	NaN
ENSG00000183807	NaN
ENSG00000257364	NaN
ENSG00000257366	NaN
ENSG00000257360	NaN
ENSG00000161958	NaN
ENSG00000255297	NaN
ENSG00000255295	NaN
ENSG00000255294	NaN
ENSG00000255293	NaN
ENSG00000255292	NaN
ENSG00000255291	NaN
ENSG00000215966	NaN
ENSG00000253625	NaN
ENSG00000253627	NaN
ENSG00000253621	NaN
ENSG00000253622	NaN
ENSG00000253623	NaN
ENSG00000253628	NaN
ENSG00000253629	NaN
ENSG00000237122	NaN
ENSG00000230716	NaN
ENSG00000253997	NaN
ENSG00000253995	NaN
ENSG00000253992	NaN
ENSG00000232337	NaN
ENSG00000277542	NaN
ENSG00000237841	NaN
ENSG00000280075	NaN
ENSG00000280076	NaN
ENSG00000199177	NaN
ENSG00000277545	NaN
ENSG00000277544	NaN
ENSG00000243929	NaN
ENSG00000213493	NaN
ENSG00000243920	NaN
ENSG00000243925	NaN
ENSG00000252673	NaN
ENSG00000265160	NaN
ENSG00000240692	NaN
ENSG00000240698	NaN
ENSG00000231539	NaN
ENSG00000265164	NaN
ENSG00000258650	NaN
ENSG00000265168	NaN
ENSG00000220949	NaN
ENSG00000206965	NaN
ENSG00000206961	NaN
ENSG00000206960	NaN
ENSG00000206963	NaN
ENSG00000206962	NaN
ENSG00000274308	NaN
ENSG00000274309	NaN
ENSG00000200495	NaN
ENSG00000279076	NaN
ENSG00000274300	NaN
ENSG00000232166	NaN
ENSG00000274306	NaN
ENSG00000251234	NaN
ENSG00000226814	NaN
ENSG00000279073	NaN
ENSG00000257731	NaN
ENSG00000283509	NaN
ENSG00000226812	NaN
ENSG00000200279	NaN
ENSG00000239304	NaN
ENSG00000277576	NaN
ENSG00000277577	NaN
ENSG00000141255	NaN
ENSG00000277575	NaN
ENSG00000249317	NaN
ENSG00000249310	NaN
ENSG00000233437	NaN
ENSG00000279087	NaN
ENSG00000236400	NaN
ENSG00000279082	NaN
ENSG00000233430	NaN
ENSG00000221745	NaN
ENSG00000232522	NaN
ENSG00000232524	NaN
ENSG00000232525	NaN
ENSG00000283419	NaN
ENSG00000283932	NaN
ENSG00000207619	NaN
ENSG00000207615	NaN
ENSG00000207616	NaN
ENSG00000207617	NaN
ENSG00000276193	NaN
ENSG00000207612	NaN
ENSG00000207613	NaN
ENSG00000273657	NaN
ENSG00000201724	NaN
ENSG00000201723	NaN
ENSG00000278681	NaN
ENSG00000278684	NaN
ENSG00000201728	NaN
ENSG00000273658	NaN
ENSG00000214788	NaN
ENSG00000276229	NaN
ENSG00000240972	NaN
ENSG00000232512	NaN
ENSG00000276221	NaN
ENSG00000276225	NaN
ENSG00000207192	NaN
ENSG00000270103	NaN
ENSG00000270100	NaN
ENSG00000224250	NaN
ENSG00000224257	NaN
ENSG00000224254	NaN
ENSG00000235170	NaN
ENSG00000278359	NaN
ENSG00000264678	NaN
ENSG00000240652	NaN
ENSG00000250681	NaN
ENSG00000214787	NaN
ENSG00000231873	NaN
ENSG00000231875	NaN
ENSG00000213210	NaN
ENSG00000231876	NaN
ENSG00000231879	NaN
ENSG00000207190	NaN
ENSG00000228595	NaN
ENSG00000110777	NaN
ENSG00000228596	NaN
ENSG00000231140	NaN
ENSG00000248869	NaN
ENSG00000250688	NaN
ENSG00000207196	NaN
ENSG00000188778	NaN
ENSG00000236989	NaN
ENSG00000239830	NaN
ENSG00000269615	NaN
ENSG00000262730	NaN
ENSG00000274688	NaN
ENSG00000274682	NaN
ENSG00000236982	NaN
ENSG00000217878	NaN
ENSG00000231124	NaN
ENSG00000231123	NaN
ENSG00000231120	NaN
ENSG00000131068	NaN
ENSG00000283369	NaN
ENSG00000230838	NaN
ENSG00000230839	NaN
ENSG00000230830	NaN
ENSG00000230831	NaN
ENSG00000284012	NaN
ENSG00000230834	NaN
ENSG00000284010	NaN
ENSG00000284071	NaN
ENSG00000079557	NaN
ENSG00000263460	NaN
ENSG00000263464	NaN
ENSG00000263468	NaN
ENSG00000259740	NaN
ENSG00000259743	NaN
ENSG00000201633	NaN
ENSG00000259749	NaN
ENSG00000279864	NaN
ENSG00000248338	NaN
ENSG00000213140	NaN
ENSG00000131686	NaN
ENSG00000248339	NaN
ENSG00000251987	NaN
ENSG00000251986	NaN
ENSG00000207095	NaN
ENSG00000244031	NaN
ENSG00000213147	NaN
ENSG00000221371	NaN
ENSG00000250357	NaN
ENSG00000221375	NaN
ENSG00000250356	NaN
ENSG00000227230	NaN
ENSG00000250351	NaN
ENSG00000267610	NaN
ENSG00000267611	NaN
ENSG00000267617	NaN
ENSG00000267614	NaN
ENSG00000267615	NaN
ENSG00000283461	NaN
ENSG00000235922	NaN
ENSG00000235920	NaN
ENSG00000235926	NaN
ENSG00000248529	NaN
ENSG00000235929	NaN
ENSG00000248522	NaN
ENSG00000242524	NaN
ENSG00000242520	NaN
ENSG00000172352	NaN
ENSG00000186297	NaN
ENSG00000268777	NaN
ENSG00000221996	NaN
ENSG00000249689	NaN
ENSG00000258888	NaN
ENSG00000249688	NaN
ENSG00000199562	NaN
ENSG00000220340	NaN
ENSG00000276839	NaN
ENSG00000241439	NaN
ENSG00000265924	NaN
ENSG00000255496	NaN
ENSG00000265929	NaN
ENSG00000260341	NaN
ENSG00000260340	NaN
ENSG00000260343	NaN
ENSG00000260342	NaN
ENSG00000260344	NaN
ENSG00000218016	NaN
ENSG00000218014	NaN
ENSG00000101425	NaN
ENSG00000273858	NaN
ENSG00000276835	NaN
ENSG00000223260	NaN
ENSG00000223265	NaN
ENSG00000236365	NaN
ENSG00000236360	NaN
ENSG00000236362	NaN
ENSG00000202092	NaN
ENSG00000278803	NaN
ENSG00000283772	NaN
ENSG00000278802	NaN
ENSG00000196578	NaN
ENSG00000250017	NaN
ENSG00000278205	NaN
ENSG00000219870	NaN
ENSG00000235450	NaN
ENSG00000272569	NaN
ENSG00000253280	NaN
ENSG00000273532	NaN
ENSG00000239482	NaN
ENSG00000253286	NaN
ENSG00000283894	NaN
ENSG00000224208	NaN
ENSG00000264623	NaN
ENSG00000213790	NaN
ENSG00000213798	NaN
ENSG00000260835	NaN
ENSG00000260834	NaN
ENSG00000260832	NaN
ENSG00000185176	NaN
ENSG00000185177	NaN
ENSG00000236398	NaN
ENSG00000229500	NaN
ENSG00000238288	NaN
ENSG00000229505	NaN
ENSG00000222430	NaN
ENSG00000261122	NaN
ENSG00000213247	NaN
ENSG00000280276	NaN
ENSG00000280274	NaN
ENSG00000280273	NaN
ENSG00000280270	NaN
ENSG00000151418	NaN
ENSG00000222439	NaN
ENSG00000238750	NaN
ENSG00000238755	NaN
ENSG00000238759	NaN
ENSG00000274279	NaN
ENSG00000197550	NaN
ENSG00000201519	NaN
ENSG00000227043	NaN
ENSG00000266369	NaN
ENSG00000252800	NaN
ENSG00000252806	NaN
ENSG00000168333	NaN
ENSG00000252804	NaN
ENSG00000237818	NaN
ENSG00000262471	NaN
ENSG00000262470	NaN
ENSG00000199739	NaN
ENSG00000276707	NaN
ENSG00000250890	NaN
ENSG00000200651	NaN
ENSG00000200650	NaN
ENSG00000200653	NaN
ENSG00000200652	NaN
ENSG00000283988	NaN
ENSG00000237914	NaN
ENSG00000233256	NaN
ENSG00000230112	NaN
ENSG00000228757	NaN
ENSG00000228754	NaN
ENSG00000228750	NaN
ENSG00000228751	NaN
ENSG00000254346	NaN
ENSG00000229246	NaN
ENSG00000279243	NaN
ENSG00000279248	NaN
ENSG00000226620	NaN
ENSG00000226621	NaN
ENSG00000226622	NaN
ENSG00000226624	NaN
ENSG00000226625	NaN
ENSG00000283701	NaN
ENSG00000283706	NaN
ENSG00000283704	NaN
ENSG00000283705	NaN
ENSG00000125522	NaN
ENSG00000173349	NaN
ENSG00000229943	NaN
ENSG00000233258	NaN
ENSG00000253040	NaN
ENSG00000253041	NaN
ENSG00000229949	NaN
ENSG00000253048	NaN
ENSG00000201529	NaN
ENSG00000205457	NaN
ENSG00000205452	NaN
ENSG00000214754	NaN
ENSG00000252989	NaN
ENSG00000118017	NaN
ENSG00000233752	NaN
ENSG00000198062	NaN
ENSG00000254770	NaN
ENSG00000254776	NaN
ENSG00000201412	NaN
ENSG00000254779	NaN
ENSG00000248851	NaN
ENSG00000278110	NaN
ENSG00000278113	NaN
ENSG00000240868	NaN
ENSG00000252980	NaN
ENSG00000257296	NaN
ENSG00000130538	NaN
ENSG00000186881	NaN
ENSG00000178257	NaN
ENSG00000095981	NaN
ENSG00000242640	NaN
ENSG00000252397	NaN
ENSG00000252396	NaN
ENSG00000252395	NaN
ENSG00000252398	NaN
ENSG00000207967	NaN
ENSG00000207965	NaN
ENSG00000207962	NaN
ENSG00000207960	NaN
ENSG00000207961	NaN
ENSG00000232927	NaN
ENSG00000196634	NaN
ENSG00000252029	NaN
ENSG00000252028	NaN
ENSG00000252025	NaN
ENSG00000252021	NaN
ENSG00000252020	NaN
ENSG00000252023	NaN
ENSG00000252022	NaN
ENSG00000256733	NaN
ENSG00000256732	NaN
ENSG00000186645	NaN
ENSG00000203933	NaN
ENSG00000227040	NaN
ENSG00000277358	NaN
ENSG00000277352	NaN
ENSG00000277350	NaN
ENSG00000277351	NaN
ENSG00000277357	NaN
ENSG00000274915	NaN
ENSG00000274917	NaN
ENSG00000230804	NaN
ENSG00000274919	NaN
ENSG00000176904	NaN
ENSG00000176900	NaN
ENSG00000283286	NaN
ENSG00000283285	NaN
ENSG00000283281	NaN
ENSG00000215734	NaN
ENSG00000161850	NaN
ENSG00000199814	NaN
ENSG00000255558	NaN
ENSG00000199812	NaN
ENSG00000255555	NaN
ENSG00000255550	NaN
ENSG00000243063	NaN
ENSG00000243062	NaN
ENSG00000243066	NaN
ENSG00000167459	NaN
ENSG00000216179	NaN
ENSG00000280317	NaN
ENSG00000247765	NaN
ENSG00000251971	NaN
ENSG00000257155	NaN
ENSG00000276409	NaN
ENSG00000276400	NaN
ENSG00000276403	NaN
ENSG00000232617	NaN
ENSG00000276405	NaN
ENSG00000276407	NaN
ENSG00000253813	NaN
ENSG00000253811	NaN
ENSG00000253810	NaN
ENSG00000253817	NaN
ENSG00000253816	NaN
ENSG00000253814	NaN
ENSG00000253818	NaN
ENSG00000240084	NaN
ENSG00000240083	NaN
ENSG00000240089	NaN
ENSG00000167751	NaN
ENSG00000230507	NaN
ENSG00000230502	NaN
ENSG00000230501	NaN
ENSG00000243686	NaN
ENSG00000230508	NaN
ENSG00000278960	NaN
ENSG00000278961	NaN
ENSG00000278964	NaN
ENSG00000133115	NaN
ENSG00000222335	NaN
ENSG00000201566	NaN
ENSG00000212961	NaN
ENSG00000207051	NaN
ENSG00000249106	NaN
ENSG00000249104	NaN
ENSG00000249105	NaN
ENSG00000249102	NaN
ENSG00000249100	NaN
ENSG00000249101	NaN
ENSG00000224970	NaN
ENSG00000248162	NaN
ENSG00000249109	NaN
ENSG00000241353	NaN
ENSG00000241351	NaN
ENSG00000241350	NaN
ENSG00000241356	NaN
ENSG00000241354	NaN
ENSG00000241358	NaN
ENSG00000200351	NaN
ENSG00000233083	NaN
ENSG00000233086	NaN
ENSG00000277438	NaN
ENSG00000272406	NaN
ENSG00000272400	NaN
ENSG00000258892	NaN
ENSG00000271179	NaN
ENSG00000258894	NaN
ENSG00000271175	NaN
ENSG00000265494	NaN
ENSG00000271177	NaN
ENSG00000271171	NaN
ENSG00000279769	NaN
ENSG00000223062	NaN
ENSG00000223064	NaN
ENSG00000279761	NaN
ENSG00000279764	NaN
ENSG00000270807	NaN
ENSG00000270800	NaN
ENSG00000224879	NaN
ENSG00000243977	NaN
ENSG00000236615	NaN
ENSG00000236616	NaN
ENSG00000236611	NaN
ENSG00000252449	NaN
ENSG00000224876	NaN
ENSG00000237467	NaN
ENSG00000241175	NaN
ENSG00000224590	NaN
ENSG00000224594	NaN
ENSG00000224599	NaN
ENSG00000269136	NaN
ENSG00000269130	NaN
ENSG00000252444	NaN
ENSG00000224042	NaN
ENSG00000224041	NaN
ENSG00000224045	NaN
ENSG00000261491	NaN
ENSG00000261497	NaN
ENSG00000261499	NaN
ENSG00000237127	NaN
ENSG00000234612	NaN
ENSG00000234613	NaN
ENSG00000234611	NaN
ENSG00000220745	NaN
ENSG00000220748	NaN
ENSG00000230975	NaN
ENSG00000230973	NaN
ENSG00000230971	NaN
ENSG00000269799	NaN
ENSG00000269793	NaN
ENSG00000269796	NaN
novel.597	NaN
ENSG00000257553	NaN
ENSG00000233842	NaN
ENSG00000238616	NaN
ENSG00000233840	NaN
ENSG00000238619	NaN
ENSG00000168685	NaN
ENSG00000140459	NaN
ENSG00000265373	NaN
ENSG00000265372	NaN
ENSG00000274499	NaN
ENSG00000265375	NaN
ENSG00000265374	NaN
ENSG00000274494	NaN
ENSG00000222477	NaN
ENSG00000265378	NaN
ENSG00000274491	NaN
ENSG00000274493	NaN
ENSG00000219770	NaN
ENSG00000221325	NaN
ENSG00000216921	NaN
ENSG00000219776	NaN
ENSG00000226115	NaN
ENSG00000226358	NaN
ENSG00000225657	NaN
ENSG00000284149	NaN
ENSG00000266776	NaN
ENSG00000266774	NaN
ENSG00000101446	NaN
ENSG00000180019	NaN
ENSG00000242875	NaN
ENSG00000180016	NaN
ENSG00000101448	NaN
ENSG00000185758	NaN
ENSG00000245688	NaN
ENSG00000250678	NaN
ENSG00000214434	NaN
ENSG00000213421	NaN
ENSG00000250672	NaN
ENSG00000258468	NaN
ENSG00000258463	NaN
ENSG00000258467	NaN
ENSG00000258464	NaN
ENSG00000249638	NaN
ENSG00000249639	NaN
ENSG00000218194	NaN
ENSG00000218198	NaN
ENSG00000197651	NaN
ENSG00000227007	NaN
ENSG00000242483	NaN
ENSG00000222072	NaN
ENSG00000199968	NaN
ENSG00000267423	NaN
ENSG00000258052	NaN
ENSG00000249633	NaN
ENSG00000196433	NaN
ENSG00000202039	NaN
ENSG00000181837	NaN
ENSG00000168918	NaN
ENSG00000112195	NaN
ENSG00000258283	NaN
ENSG00000233159	NaN
ENSG00000241722	NaN
ENSG00000241723	NaN
ENSG00000256533	NaN
ENSG00000199964	NaN
ENSG00000202031	NaN
ENSG00000233157	NaN
ENSG00000207101	NaN
ENSG00000236306	NaN
ENSG00000282898	NaN
ENSG00000202034	NaN
ENSG00000182565	NaN
ENSG00000182566	NaN
ENSG00000256285	NaN
ENSG00000256287	NaN
ENSG00000256286	NaN
ENSG00000256281	NaN
ENSG00000259846	NaN
ENSG00000255427	NaN
ENSG00000256288	NaN
ENSG00000255428	NaN
ENSG00000110848	NaN
ENSG00000216101	NaN
ENSG00000201992	NaN
ENSG00000169800	NaN
ENSG00000283914	NaN
ENSG00000125903	NaN
ENSG00000248315	NaN
ENSG00000185037	NaN
ENSG00000202537	NaN
ENSG00000202534	NaN
ENSG00000241174	NaN
ENSG00000213169	NaN
ENSG00000240241	NaN
ENSG00000240246	NaN
ENSG00000240247	NaN
ENSG00000240244	NaN
ENSG00000180386	NaN
ENSG00000207338	NaN
ENSG00000207331	NaN
ENSG00000207486	NaN
ENSG00000207483	NaN
ENSG00000276721	NaN
ENSG00000276722	NaN
ENSG00000276723	NaN
ENSG00000276724	NaN
ENSG00000207488	NaN
ENSG00000239642	NaN
ENSG00000239640	NaN
ENSG00000233085	NaN
ENSG00000227837	NaN
ENSG00000227835	NaN
ENSG00000227830	NaN
ENSG00000271418	NaN
ENSG00000240298	NaN
ENSG00000225542	NaN
ENSG00000276095	NaN
ENSG00000276098	NaN
ENSG00000200597	NaN
ENSG00000204688	NaN
ENSG00000204681	NaN
ENSG00000204687	NaN
ENSG00000204684	NaN
ENSG00000276557	NaN
ENSG00000276532	NaN
ENSG00000268222	NaN
ENSG00000268221	NaN
ENSG00000279167	NaN
ENSG00000279166	NaN
ENSG00000279165	NaN
ENSG00000279164	NaN
ENSG00000279163	NaN
ENSG00000279160	NaN
ENSG00000273610	NaN
ENSG00000230569	NaN
ENSG00000279169	NaN
ENSG00000229875	NaN
ENSG00000248977	NaN
ENSG00000229876	NaN
ENSG00000200298	NaN
ENSG00000229877	NaN
ENSG00000213778	NaN
ENSG00000233864	NaN
ENSG00000233866	NaN
ENSG00000233867	NaN
ENSG00000173954	NaN
ENSG00000226016	NaN
ENSG00000233869	NaN
ENSG00000226011	NaN
ENSG00000231017	NaN
ENSG00000283131	NaN
ENSG00000229878	NaN
ENSG00000283133	NaN
ENSG00000283132	NaN
ENSG00000261793	NaN
ENSG00000283136	NaN
ENSG00000213770	NaN
ENSG00000264545	NaN
ENSG00000264549	NaN
ENSG00000253233	NaN
ENSG00000227241	NaN
ENSG00000253231	NaN
ENSG00000253230	NaN
ENSG00000253236	NaN
ENSG00000253235	NaN
ENSG00000227240	NaN
ENSG00000275840	NaN
ENSG00000253239	NaN
ENSG00000227243	NaN
ENSG00000250164	NaN
ENSG00000262262	NaN
ENSG00000227248	NaN
ENSG00000261017	NaN
ENSG00000250169	NaN
ENSG00000225457	NaN
ENSG00000273716	NaN
ENSG00000241186	NaN
ENSG00000225455	NaN
ENSG00000271074	NaN
ENSG00000199381	NaN
ENSG00000232809	NaN
ENSG00000232808	NaN
ENSG00000267599	NaN
ENSG00000232805	NaN
ENSG00000232806	NaN
ENSG00000232800	NaN
ENSG00000271070	NaN
ENSG00000284265	NaN
ENSG00000280837	NaN
ENSG00000263798	NaN
ENSG00000267598	NaN
ENSG00000240294	NaN
ENSG00000271078	NaN
ENSG00000243188	NaN
ENSG00000208003	NaN
ENSG00000171496	NaN
ENSG00000171495	NaN
ENSG00000277250	NaN
ENSG00000241961	NaN
ENSG00000241963	NaN
ENSG00000241964	NaN
ENSG00000233499	NaN
ENSG00000243238	NaN
ENSG00000243236	NaN
ENSG00000259655	NaN
ENSG00000224771	NaN
ENSG00000231575	NaN
ENSG00000231576	NaN
ENSG00000279956	NaN
ENSG00000279952	NaN
ENSG00000279958	NaN
ENSG00000060718	NaN
ENSG00000224776	NaN
ENSG00000224777	NaN
ENSG00000261181	NaN
ENSG00000231110	NaN
ENSG00000270369	NaN
ENSG00000235653	NaN
ENSG00000162761	NaN
ENSG00000203786	NaN
ENSG00000188004	NaN
ENSG00000199666	NaN
ENSG00000248176	NaN
ENSG00000248170	NaN
ENSG00000248172	NaN
ENSG00000255595	NaN
ENSG00000240761	NaN
ENSG00000181374	NaN
ENSG00000240767	NaN
ENSG00000280137	NaN
ENSG00000249803	NaN
ENSG00000253010	NaN
ENSG00000172148	NaN
ENSG00000249808	NaN
ENSG00000252164	NaN
ENSG00000267593	NaN
ENSG00000250686	NaN
ENSG00000239057	NaN
ENSG00000236797	NaN
ENSG00000199940	NaN
ENSG00000273965	NaN
ENSG00000273964	NaN
ENSG00000273966	NaN
ENSG00000273961	NaN
ENSG00000273963	NaN
ENSG00000273962	NaN
ENSG00000272619	NaN
ENSG00000275497	NaN
ENSG00000275493	NaN
ENSG00000225986	NaN
ENSG00000275490	NaN
ENSG00000218819	NaN
ENSG00000242381	NaN
ENSG00000173237	NaN
ENSG00000267597	NaN
ENSG00000233329	NaN
ENSG00000235444	NaN
ENSG00000235445	NaN
ENSG00000235446	NaN
ENSG00000232493	NaN
ENSG00000232490	NaN
ENSG00000232491	NaN
ENSG00000258916	NaN
ENSG00000258915	NaN
ENSG00000258912	NaN
ENSG00000258910	NaN
ENSG00000265510	NaN
ENSG00000268500	NaN
ENSG00000218424	NaN
ENSG00000232140	NaN
ENSG00000232145	NaN
ENSG00000260683	NaN
ENSG00000208006	NaN
ENSG00000233497	NaN
ENSG00000274727	NaN
ENSG00000223636	NaN
ENSG00000274721	NaN
ENSG00000236795	NaN
ENSG00000270617	NaN
ENSG00000270615	NaN
ENSG00000270611	NaN
ENSG00000224943	NaN
ENSG00000224942	NaN
ENSG00000224947	NaN
ENSG00000224946	NaN
ENSG00000266153	NaN
ENSG00000266150	NaN
ENSG00000266158	NaN
ENSG00000212363	NaN
ENSG00000234790	NaN
ENSG00000234796	NaN
ENSG00000234795	NaN
ENSG00000212365	NaN
ENSG00000212368	NaN
ENSG00000236863	NaN
ENSG00000236862	NaN
ENSG00000236860	NaN
ENSG00000236864	NaN
ENSG00000236869	NaN
ENSG00000170955	NaN
ENSG00000170956	NaN
ENSG00000234429	NaN
ENSG00000239390	NaN
ENSG00000234423	NaN
ENSG00000234422	NaN
ENSG00000226375	NaN
ENSG00000267497	NaN
ENSG00000224368	NaN
ENSG00000224366	NaN
ENSG00000224365	NaN
ENSG00000224363	NaN
ENSG00000261517	NaN
ENSG00000261511	NaN
ENSG00000241943	NaN
ENSG00000264744	NaN
ENSG00000250580	NaN
ENSG00000250583	NaN
ENSG00000250584	NaN
ENSG00000262980	NaN
ENSG00000267200	NaN
ENSG00000267202	NaN
ENSG00000267205	NaN
ENSG00000267204	NaN
ENSG00000267209	NaN
ENSG00000263914	NaN
ENSG00000263917	NaN
ENSG00000263918	NaN
ENSG00000267492	NaN
ENSG00000236958	NaN
ENSG00000275933	NaN
ENSG00000262352	NaN
ENSG00000265833	NaN
ENSG00000225703	NaN
ENSG00000229679	NaN
ENSG00000229674	NaN
ENSG00000229672	NaN
ENSG00000229673	NaN
ENSG00000229671	NaN
ENSG00000221468	NaN
ENSG00000184276	NaN
ENSG00000222468	NaN
ENSG00000222585	NaN
ENSG00000160339	NaN
ENSG00000188765	NaN
ENSG00000226185	NaN
ENSG00000251624	NaN
ENSG00000251061	NaN
ENSG00000238426	NaN
ENSG00000226181	NaN
ENSG00000259277	NaN
ENSG00000259278	NaN
ENSG00000258583	NaN
ENSG00000258584	NaN
ENSG00000258586	NaN
ENSG00000242076	NaN
ENSG00000108516	NaN
ENSG00000221288	NaN
ENSG00000260264	NaN
ENSG00000283991	NaN
ENSG00000259181	NaN
ENSG00000259180	NaN
ENSG00000259187	NaN
ENSG00000259185	NaN
ENSG00000227708	NaN
ENSG00000227700	NaN
ENSG00000227705	NaN
ENSG00000227706	NaN
ENSG00000244302	NaN
ENSG00000223026	NaN
ENSG00000236951	NaN
ENSG00000208009	NaN
ENSG00000266989	NaN
ENSG00000277721	NaN
ENSG00000254344	NaN
ENSG00000215373	NaN
ENSG00000242850	NaN
ENSG00000242858	NaN
ENSG00000186103	NaN
ENSG00000275054	NaN
ENSG00000281887	NaN
ENSG00000222582	NaN
ENSG00000283039	NaN
ENSG00000183559	NaN
ENSG00000283033	NaN
ENSG00000206800	NaN
ENSG00000196085	NaN
ENSG00000257053	NaN
ENSG00000250006	NaN
ENSG00000250001	NaN
ENSG00000250003	NaN
ENSG00000267587	NaN
ENSG00000258638	NaN
ENSG00000258632	NaN
ENSG00000258631	NaN
ENSG00000258637	NaN
ENSG00000267589	NaN
ENSG00000255745	NaN
ENSG00000228086	NaN
ENSG00000213587	NaN
ENSG00000255749	NaN
ENSG00000196273	NaN
ENSG00000211951	NaN
ENSG00000211952	NaN
ENSG00000211955	NaN
ENSG00000211956	NaN
ENSG00000211957	NaN
ENSG00000211958	NaN
ENSG00000211959	NaN
ENSG00000274261	NaN
ENSG00000223118	NaN
ENSG00000235863	NaN
ENSG00000243438	NaN
ENSG00000243439	NaN
ENSG00000244429	NaN
ENSG00000254834	NaN
ENSG00000254835	NaN
ENSG00000254836	NaN
ENSG00000251842	NaN
ENSG00000254831	NaN
ENSG00000251840	NaN
ENSG00000270976	NaN
ENSG00000256093	NaN
ENSG00000252578	NaN
ENSG00000229478	NaN
ENSG00000252574	NaN
ENSG00000199461	NaN
ENSG00000199469	NaN
ENSG00000199468	NaN
ENSG00000237226	NaN
ENSG00000237224	NaN
ENSG00000237223	NaN
ENSG00000237220	NaN
ENSG00000237221	NaN
ENSG00000240167	NaN
ENSG00000167083	NaN
ENSG00000277647	NaN
ENSG00000136487	NaN
ENSG00000224775	NaN
ENSG00000163254	NaN
ENSG00000257879	NaN
ENSG00000257872	NaN
ENSG00000248571	NaN
ENSG00000200146	NaN
ENSG00000236768	NaN
ENSG00000201231	NaN
ENSG00000254870	NaN
ENSG00000236769	NaN
ENSG00000199643	NaN
ENSG00000224778	NaN
ENSG00000223806	NaN
ENSG00000254871	NaN
ENSG00000207691	NaN
ENSG00000271723	NaN
ENSG00000282142	NaN
ENSG00000276119	NaN
ENSG00000276118	NaN
ENSG00000279550	NaN
ENSG00000279551	NaN
ENSG00000279554	NaN
ENSG00000279558	NaN
ENSG00000279559	NaN
ENSG00000278603	NaN
ENSG00000278604	NaN
ENSG00000278607	NaN
ENSG00000268582	NaN
ENSG00000268581	NaN
ENSG00000268580	NaN
ENSG00000268589	NaN
ENSG00000273299	NaN
ENSG00000232925	NaN
ENSG00000201179	NaN
ENSG00000106410	NaN
ENSG00000089116	NaN
ENSG00000268056	NaN
ENSG00000268051	NaN
ENSG00000268050	NaN
ENSG00000221616	NaN
ENSG00000254066	NaN
ENSG00000254065	NaN
ENSG00000254069	NaN
ENSG00000204348	NaN
ENSG00000270458	NaN
ENSG00000272967	NaN
ENSG00000272963	NaN
ENSG00000275219	NaN
ENSG00000189357	NaN
ENSG00000253497	NaN
ENSG00000270188	NaN
ENSG00000270187	NaN
ENSG00000270185	NaN
ENSG00000270181	NaN
ENSG00000214657	NaN
ENSG00000242244	NaN
ENSG00000232309	NaN
ENSG00000232306	NaN
ENSG00000232305	NaN
ENSG00000232301	NaN
ENSG00000234229	NaN
ENSG00000234228	NaN
ENSG00000234223	NaN
ENSG00000240704	NaN
ENSG00000234227	NaN
ENSG00000234226	NaN
ENSG00000234225	NaN
ENSG00000274607	NaN
ENSG00000274606	NaN
ENSG00000274601	NaN
ENSG00000274603	NaN
ENSG00000237407	NaN
ENSG00000267628	NaN
ENSG00000240951	NaN
ENSG00000109182	NaN
ENSG00000249820	NaN
ENSG00000257603	NaN
ENSG00000284095	NaN
ENSG00000284092	NaN
ENSG00000211692	NaN
ENSG00000185149	NaN
ENSG00000284098	NaN
ENSG00000267799	NaN
ENSG00000211694	NaN
ENSG00000253491	NaN
ENSG00000273377	NaN
ENSG00000273370	NaN
ENSG00000198471	NaN
ENSG00000270395	NaN
ENSG00000237525	NaN
ENSG00000270394	NaN
ENSG00000281473	NaN
ENSG00000230214	NaN
ENSG00000176566	NaN
ENSG00000243378	NaN
ENSG00000270390	NaN
ENSG00000243370	NaN
ENSG00000234767	NaN
ENSG00000223389	NaN
ENSG00000285325	NaN
ENSG00000285323	NaN
ENSG00000147753	NaN
ENSG00000253023	NaN
ENSG00000224463	NaN
ENSG00000222078	NaN
ENSG00000259045	NaN
ENSG00000238270	NaN
ENSG00000217089	NaN
ENSG00000253026	NaN
ENSG00000259043	NaN
ENSG00000261113	NaN
ENSG00000283279	NaN
ENSG00000242735	NaN
ENSG00000232154	NaN
ENSG00000278561	NaN
ENSG00000240651	NaN
ENSG00000264041	NaN
ENSG00000201548	NaN
ENSG00000201549	NaN
ENSG00000242736	NaN
ENSG00000213275	NaN
ENSG00000219146	NaN
ENSG00000221910	NaN
ENSG00000275127	NaN
ENSG00000272139	NaN
ENSG00000205433	NaN
ENSG00000272134	NaN
ENSG00000272130	NaN
ENSG00000257609	NaN
ENSG00000231505	NaN
ENSG00000275121	NaN
ENSG00000260094	NaN
ENSG00000211860	NaN
ENSG00000211861	NaN
ENSG00000211862	NaN
ENSG00000249614	NaN
ENSG00000249613	NaN
ENSG00000258033	NaN
ENSG00000202014	NaN
ENSG00000202017	NaN
ENSG00000233173	NaN
ENSG00000211520	NaN
ENSG00000155249	NaN
ENSG00000211869	NaN
ENSG00000131482	NaN
ENSG00000282897	NaN
ENSG00000275358	NaN
ENSG00000275359	NaN
ENSG00000267879	NaN
ENSG00000238277	NaN
ENSG00000275355	NaN
ENSG00000275356	NaN
ENSG00000275350	NaN
ENSG00000271447	NaN
ENSG00000271440	NaN
ENSG00000225919	NaN
ENSG00000271443	NaN
ENSG00000229859	NaN
ENSG00000229857	NaN
ENSG00000229851	NaN
ENSG00000257723	NaN
ENSG00000213711	NaN
ENSG00000213716	NaN
ENSG00000213717	NaN
ENSG00000222750	NaN
ENSG00000222755	NaN
ENSG00000229588	NaN
ENSG00000237528	NaN
ENSG00000224752	NaN
ENSG00000238201	NaN
ENSG00000238200	NaN
ENSG00000181359	NaN
ENSG00000235638	NaN
ENSG00000250627	NaN
ENSG00000279490	NaN
ENSG00000169393	NaN
ENSG00000266052	NaN
ENSG00000266050	NaN
ENSG00000269085	NaN
ENSG00000223407	NaN
ENSG00000223406	NaN
ENSG00000223402	NaN
ENSG00000211623	NaN
ENSG00000222076	NaN
ENSG00000211626	NaN
ENSG00000211625	NaN
ENSG00000261704	NaN
ENSG00000261702	NaN
ENSG00000261708	NaN
ENSG00000261709	NaN
ENSG00000269552	NaN
ENSG00000198601	NaN
ENSG00000275614	NaN
ENSG00000228064	NaN
ENSG00000228067	NaN
ENSG00000228061	NaN
ENSG00000212199	NaN
ENSG00000275616	NaN
ENSG00000221585	NaN
ENSG00000163092	NaN
ENSG00000244457	NaN
ENSG00000239632	NaN
ENSG00000220181	NaN
ENSG00000254030	NaN
ENSG00000220154	NaN
ENSG00000231937	NaN
ENSG00000234726	NaN
ENSG00000283783	NaN
ENSG00000283785	NaN
ENSG00000283788	NaN
ENSG00000168515	NaN
ENSG00000239981	NaN
ENSG00000239983	NaN
ENSG00000267013	NaN
ENSG00000239985	NaN
ENSG00000271587	NaN
ENSG00000267016	NaN
ENSG00000239986	NaN
ENSG00000239989	NaN
ENSG00000239988	NaN
ENSG00000213414	NaN
ENSG00000216523	NaN
ENSG00000263705	NaN
ENSG00000263707	NaN
ENSG00000263708	NaN
ENSG00000271642	NaN
ENSG00000259025	NaN
ENSG00000214904	NaN
ENSG00000259029	NaN
ENSG00000214903	NaN
ENSG00000225934	NaN
ENSG00000225931	NaN
ENSG00000225930	NaN
ENSG00000225933	NaN
ENSG00000244390	NaN
ENSG00000244392	NaN
ENSG00000244395	NaN
ENSG00000233300	NaN
ENSG00000244399	NaN
ENSG00000229001	NaN
ENSG00000229000	NaN
ENSG00000221638	NaN
ENSG00000221633	NaN
ENSG00000221630	NaN
ENSG00000187170	NaN
ENSG00000187173	NaN
ENSG00000244641	NaN
ENSG00000244646	NaN
ENSG00000260542	NaN
ENSG00000260540	NaN
ENSG00000254261	NaN
ENSG00000254260	NaN
ENSG00000254265	NaN
ENSG00000254264	NaN
ENSG00000257792	NaN
ENSG00000258779	NaN
ENSG00000257797	NaN
ENSG00000258774	NaN
ENSG00000252316	NaN
ENSG00000258770	NaN
ENSG00000282556	NaN
ENSG00000251569	NaN
ENSG00000251568	NaN
ENSG00000254948	NaN
ENSG00000251566	NaN
ENSG00000214514	NaN
ENSG00000251563	NaN
ENSG00000154165	NaN
ENSG00000228844	NaN
ENSG00000228843	NaN
ENSG00000228848	NaN
ENSG00000252371	NaN
ENSG00000165204	NaN
ENSG00000257494	NaN
ENSG00000252373	NaN
ENSG00000185448	NaN
ENSG00000260739	NaN
ENSG00000207114	NaN
ENSG00000276740	NaN
ENSG00000196329	NaN
ENSG00000206014	NaN
ENSG00000272882	NaN
ENSG00000231322	NaN
ENSG00000265790	NaN
ENSG00000265793	NaN
ENSG00000267085	NaN
ENSG00000283207	NaN
ENSG00000283205	NaN
ENSG00000283204	NaN
ENSG00000283203	NaN
ENSG00000200608	NaN
ENSG00000284253	NaN
ENSG00000265531	NaN
ENSG00000284259	NaN
ENSG00000284258	NaN
ENSG00000250218	NaN
ENSG00000250219	NaN
ENSG00000250213	NaN
ENSG00000200605	NaN
ENSG00000179695	NaN
ENSG00000200601	NaN
ENSG00000253545	NaN
ENSG00000253547	NaN
ENSG00000201868	NaN
ENSG00000207118	NaN
ENSG00000198674	NaN
ENSG00000198671	NaN
ENSG00000202216	NaN
ENSG00000231243	NaN
ENSG00000284603	NaN
ENSG00000197935	NaN
ENSG00000230052	NaN
ENSG00000230053	NaN
ENSG00000253897	NaN
ENSG00000253896	NaN
ENSG00000253895	NaN
ENSG00000251543	NaN
ENSG00000251542	NaN
ENSG00000243675	NaN
ENSG00000264659	NaN
ENSG00000251546	NaN
ENSG00000199231	NaN
ENSG00000204595	NaN
ENSG00000230587	NaN
ENSG00000230584	NaN
ENSG00000230580	NaN
ENSG00000254799	NaN
ENSG00000243601	NaN
ENSG00000248725	NaN
ENSG00000204560	NaN
ENSG00000248720	NaN
ENSG00000204569	NaN
ENSG00000204568	NaN
ENSG00000118733	NaN
ENSG00000150681	NaN
ENSG00000240554	NaN
ENSG00000241604	NaN
ENSG00000241607	NaN
ENSG00000252089	NaN
ENSG00000216060	NaN
ENSG00000237583	NaN
ENSG00000177494	NaN
ENSG00000237585	NaN
ENSG00000237584	NaN
ENSG00000206843	NaN
ENSG00000237589	NaN
ENSG00000206847	NaN
ENSG00000252083	NaN
ENSG00000279455	NaN
ENSG00000279454	NaN
ENSG00000279450	NaN
ENSG00000280299	NaN
ENSG00000237057	NaN
ENSG00000257289	NaN
ENSG00000272480	NaN
ENSG00000249454	NaN
ENSG00000223619	NaN
ENSG00000249451	NaN
ENSG00000249452	NaN
ENSG00000249453	NaN
ENSG00000249458	NaN
ENSG00000122194	NaN
ENSG00000233778	NaN
ENSG00000242440	NaN
ENSG00000268391	NaN
ENSG00000249189	NaN
ENSG00000249186	NaN
ENSG00000256797	NaN
ENSG00000249184	NaN
ENSG00000249183	NaN
ENSG00000249180	NaN
ENSG00000207719	NaN
ENSG00000261261	NaN
ENSG00000207712	NaN
ENSG00000271686	NaN
ENSG00000207714	NaN
ENSG00000207717	NaN
ENSG00000274742	NaN
ENSG00000279276	NaN
ENSG00000201001	NaN
ENSG00000201000	NaN
ENSG00000201006	NaN
ENSG00000201009	NaN
ENSG00000226658	NaN
ENSG00000274747	NaN
ENSG00000254768	NaN
ENSG00000274748	NaN
ENSG00000276304	NaN
ENSG00000226973	NaN
ENSG00000276308	NaN
ENSG00000276309	NaN
ENSG00000224518	NaN
ENSG00000270222	NaN
ENSG00000185467	NaN
ENSG00000270226	NaN
ENSG00000270225	NaN
ENSG00000224510	NaN
ENSG00000224514	NaN
ENSG00000224515	NaN
ENSG00000224516	NaN
ENSG00000224517	NaN
ENSG00000278410	NaN
ENSG00000278419	NaN
ENSG00000264138	NaN
ENSG00000264139	NaN
ENSG00000226653	NaN
ENSG00000270670	NaN
ENSG00000254183	NaN
ENSG00000252884	NaN
ENSG00000270672	NaN
ENSG00000237576	NaN
ENSG00000224966	NaN
ENSG00000122224	NaN
ENSG00000122223	NaN
ENSG00000235349	NaN
ENSG00000177400	NaN
ENSG00000270677	NaN
ENSG00000235347	NaN
ENSG00000235467	NaN
ENSG00000235462	NaN
ENSG00000187980	NaN
ENSG00000235463	NaN
ENSG00000283743	NaN
ENSG00000201875	NaN
ENSG00000260534	NaN
ENSG00000269711	NaN
ENSG00000277947	NaN
ENSG00000277946	NaN
ENSG00000277941	NaN
ENSG00000265664	NaN
ENSG00000265669	NaN
ENSG00000223581	NaN
ENSG00000261268	NaN
ENSG00000274415	NaN
ENSG00000274417	NaN
ENSG00000226840	NaN
ENSG00000249890	NaN
ENSG00000233918	NaN
ENSG00000260275	NaN
ENSG00000180723	NaN
ENSG00000220758	NaN
ENSG00000276100	NaN
ENSG00000252031	NaN
ENSG00000273360	NaN
ENSG00000213931	NaN
ENSG00000213934	NaN
ENSG00000213935	NaN
ENSG00000180090	NaN
ENSG00000233916	NaN
ENSG00000276759	NaN
ENSG00000284272	NaN
ENSG00000221031	NaN
ENSG00000221033	NaN
ENSG00000221036	NaN
ENSG00000188399	NaN
ENSG00000188393	NaN
ENSG00000188394	NaN
ENSG00000215695	NaN
ENSG00000248448	NaN
ENSG00000248444	NaN
ENSG00000248447	NaN
ENSG00000248440	NaN
ENSG00000248442	NaN
ENSG00000248443	NaN
ENSG00000214319	NaN
ENSG00000242407	NaN
ENSG00000242405	NaN
ENSG00000269053	NaN
ENSG00000231401	NaN
ENSG00000232167	NaN
ENSG00000259558	NaN
ENSG00000234943	NaN
ENSG00000259550	NaN
ENSG00000259554	NaN
ENSG00000259557	NaN
ENSG00000168995	NaN
ENSG00000240327	NaN
ENSG00000253713	NaN
ENSG00000228259	NaN
ENSG00000250914	NaN
ENSG00000256138	NaN
ENSG00000256137	NaN
ENSG00000150394	NaN
ENSG00000237655	NaN
ENSG00000239053	NaN
ENSG00000223306	NaN
ENSG00000260153	NaN
ENSG00000236085	NaN
ENSG00000206602	NaN
ENSG00000207058	NaN
ENSG00000206605	NaN
ENSG00000234829	NaN
ENSG00000206606	NaN
ENSG00000255393	NaN
ENSG00000234821	NaN
ENSG00000255390	NaN
ENSG00000234826	NaN
ENSG00000233627	NaN
ENSG00000234984	NaN
ENSG00000248629	NaN
ENSG00000226875	NaN
ENSG00000226876	NaN
ENSG00000226871	NaN
ENSG00000236555	NaN
ENSG00000217585	NaN
ENSG00000226878	NaN
ENSG00000207952	NaN
ENSG00000255531	NaN
ENSG00000213698	NaN
ENSG00000234985	NaN
ENSG00000263305	NaN
ENSG00000213697	NaN
ENSG00000213690	NaN
ENSG00000263300	NaN
ENSG00000209582	NaN
ENSG00000263301	NaN
ENSG00000201847	NaN
ENSG00000218809	NaN
ENSG00000254722	NaN
ENSG00000224659	NaN
ENSG00000224658	NaN
ENSG00000224657	NaN
ENSG00000201843	NaN
ENSG00000283666	NaN
ENSG00000224653	NaN
ENSG00000253561	NaN
ENSG00000236395	NaN
ENSG00000253560	NaN
ENSG00000273217	NaN
ENSG00000273214	NaN
ENSG00000284424	NaN
ENSG00000169953	NaN
ENSG00000259427	NaN
ENSG00000224346	NaN
ENSG00000238010	NaN
ENSG00000238012	NaN
ENSG00000238013	NaN
ENSG00000090104	NaN
ENSG00000280429	NaN
ENSG00000238019	NaN
novel.365	NaN
ENSG00000131721	NaN
ENSG00000264725	NaN
ENSG00000259428	NaN
ENSG00000169562	NaN
ENSG00000261813	NaN
ENSG00000243234	NaN
ENSG00000251345	NaN
ENSG00000251347	NaN
ENSG00000251340	NaN
ENSG00000252928	NaN
ENSG00000266245	NaN
ENSG00000266243	NaN
ENSG00000250703	NaN
ENSG00000252922	NaN
ENSG00000266248	NaN
ENSG00000252927	NaN
ENSG00000212257	NaN
ENSG00000264823	NaN
ENSG00000212251	NaN
ENSG00000264824	NaN
ENSG00000212258	NaN
ENSG00000271240	NaN
ENSG00000200516	NaN
ENSG00000144771	NaN
ENSG00000281477	NaN
ENSG00000267262	NaN
ENSG00000225016	NaN
ENSG00000225017	NaN
ENSG00000225014	NaN
ENSG00000225012	NaN
ENSG00000225011	NaN
ENSG00000271615	NaN
ENSG00000283426	NaN
ENSG00000271616	NaN
ENSG00000283421	NaN
ENSG00000276643	NaN
ENSG00000228568	NaN
ENSG00000228564	NaN
ENSG00000250436	NaN
ENSG00000250437	NaN
ENSG00000228560	NaN
ENSG00000250433	NaN
ENSG00000239862	NaN
ENSG00000239861	NaN
ENSG00000185966	NaN
ENSG00000185960	NaN
ENSG00000226097	NaN
ENSG00000226096	NaN
ENSG00000226094	NaN
ENSG00000226093	NaN
```
