## Supplementary material for "A single cysteine residue in vimentin regulates long non-coding RNA *XIST* to suppress epithelial-mesenchymal transition and stemness in breast cancer": fpkm.rnk (part 2 of 2)

```
ENSG00000184617	NaN
ENSG00000201644	NaN
ENSG00000201649	NaN
ENSG00000201648	NaN
ENSG00000231649	NaN
ENSG00000254430	NaN
ENSG00000254436	NaN
ENSG00000259615	NaN
ENSG00000259612	NaN
ENSG00000278250	NaN
ENSG00000244565	NaN
ENSG00000244563	NaN
ENSG00000213452	NaN
ENSG00000221230	NaN
ENSG00000229213	NaN
ENSG00000199378	NaN
ENSG00000279638	NaN
ENSG00000159189	NaN
ENSG00000278778	NaN
ENSG00000232883	NaN
ENSG00000257165	NaN
ENSG00000257164	NaN
ENSG00000232889	NaN
ENSG00000133561	NaN
ENSG00000252108	NaN
ENSG00000252103	NaN
ENSG00000252101	NaN
ENSG00000252106	NaN
ENSG00000252107	NaN
ENSG00000252104	NaN
ENSG00000252105	NaN
ENSG00000279772	NaN
ENSG00000178287	NaN
ENSG00000258985	NaN
ENSG00000258981	NaN
ENSG00000231280	NaN
ENSG00000267558	NaN
ENSG00000284193	NaN
ENSG00000284190	NaN
ENSG00000284191	NaN
ENSG00000262539	NaN
ENSG00000284197	NaN
ENSG00000284195	NaN
ENSG00000224227	NaN
ENSG00000131355	NaN
ENSG00000225766	NaN
ENSG00000199913	NaN
ENSG00000199912	NaN
ENSG00000199914	NaN
ENSG00000207171	NaN
ENSG00000207170	NaN
ENSG00000207173	NaN
ENSG00000255454	NaN
ENSG00000207177	NaN
ENSG00000255456	NaN
ENSG00000276398	NaN
ENSG00000167791	NaN
ENSG00000198358	NaN
ENSG00000264622	NaN
ENSG00000176299	NaN
ENSG00000256321	NaN
ENSG00000276566	NaN
ENSG00000276562	NaN
ENSG00000276563	NaN
ENSG00000181752	NaN
ENSG00000276569	NaN
ENSG00000219404	NaN
ENSG00000259312	NaN
ENSG00000204471	NaN
ENSG00000284288	NaN
ENSG00000284289	NaN
ENSG00000201761	NaN
ENSG00000230622	NaN
ENSG00000230621	NaN
ENSG00000230627	NaN
ENSG00000146147	NaN
ENSG00000248703	NaN
ENSG00000237939	NaN
ENSG00000248686	NaN
ENSG00000248687	NaN
ENSG00000237930	NaN
ENSG00000275144	NaN
ENSG00000275146	NaN
ENSG00000275141	NaN
ENSG00000275143	NaN
ENSG00000204505	NaN
ENSG00000199005	NaN
ENSG00000199001	NaN
ENSG00000248704	NaN
ENSG00000243813	NaN
ENSG00000233193	NaN
ENSG00000216802	NaN
ENSG00000252489	NaN
ENSG00000252484	NaN
ENSG00000252483	NaN
ENSG00000252482	NaN
ENSG00000252480	NaN
ENSG00000249226	NaN
ENSG00000249225	NaN
ENSG00000249229	NaN
ENSG00000249228	NaN
ENSG00000200259	NaN
ENSG00000241411	NaN
ENSG00000265844	NaN
ENSG00000265846	NaN
ENSG00000200250	NaN
ENSG00000172410	NaN
ENSG00000200254	NaN
ENSG00000200256	NaN
ENSG00000252070	NaN
ENSG00000264564	NaN
ENSG00000277777	NaN
ENSG00000277770	NaN
ENSG00000277771	NaN
ENSG00000265599	NaN
ENSG00000265598	NaN
ENSG00000268745	NaN
ENSG00000265596	NaN
ENSG00000268742	NaN
ENSG00000274234	NaN
ENSG00000274235	NaN
ENSG00000274230	NaN
ENSG00000274231	NaN
ENSG00000244471	NaN
ENSG00000206699	NaN
ENSG00000279648	NaN
ENSG00000270924	NaN
ENSG00000270927	NaN
ENSG00000270920	NaN
ENSG00000263399	NaN
ENSG00000204539	NaN
ENSG00000182325	NaN
ENSG00000271088	NaN
ENSG00000270929	NaN
ENSG00000272694	NaN
ENSG00000231762	NaN
ENSG00000271343	NaN
ENSG00000200963	NaN
ENSG00000271347	NaN
ENSG00000271346	NaN
ENSG00000279790	NaN
ENSG00000236712	NaN
ENSG00000242882	NaN
ENSG00000236717	NaN
ENSG00000270699	NaN
ENSG00000270695	NaN
ENSG00000270443	NaN
ENSG00000232418	NaN
ENSG00000232419	NaN
ENSG00000232416	NaN
ENSG00000232413	NaN
ENSG00000256769	NaN
ENSG00000224498	NaN
ENSG00000224494	NaN
ENSG00000224497	NaN
ENSG00000224493	NaN
ENSG00000236154	NaN
ENSG00000251045	NaN
ENSG00000264073	NaN
ENSG00000264071	NaN
ENSG00000264070	NaN
ENSG00000254111	NaN
ENSG00000203386	NaN
ENSG00000230161	NaN
ENSG00000270560	NaN
ENSG00000251041	NaN
ENSG00000237107	NaN
ENSG00000264843	NaN
ENSG00000176318	NaN
ENSG00000273275	NaN
ENSG00000273272	NaN
ENSG00000254118	NaN
ENSG00000279036	NaN
ENSG00000202060	NaN
ENSG00000234713	NaN
ENSG00000234712	NaN
ENSG00000234717	NaN
ENSG00000254366	NaN
ENSG00000234715	NaN
ENSG00000234714	NaN
ENSG00000240458	NaN
ENSG00000255417	NaN
ENSG00000266437	NaN
ENSG00000259214	NaN
ENSG00000269353	NaN
ENSG00000269354	NaN
ENSG00000176855	NaN
ENSG00000277184	NaN
ENSG00000269900	NaN
ENSG00000189090	NaN
ENSG00000274599	NaN
ENSG00000274591	NaN
ENSG00000260772	NaN
ENSG00000200338	NaN
ENSG00000230169	NaN
ENSG00000198271	NaN
ENSG00000211753	NaN
ENSG00000211751	NaN
ENSG00000220556	NaN
ENSG00000220557	NaN
ENSG00000226250	NaN
ENSG00000226252	NaN
ENSG00000226258	NaN
ENSG00000233987	NaN
ENSG00000234391	NaN
ENSG00000222952	NaN
ENSG00000222950	NaN
ENSG00000222955	NaN
ENSG00000222958	NaN
ENSG00000226235	NaN
ENSG00000226234	NaN
ENSG00000215833	NaN
ENSG00000267642	NaN
ENSG00000250739	NaN
ENSG00000261822	NaN
ENSG00000261820	NaN
ENSG00000105366	NaN
ENSG00000258509	NaN
ENSG00000226570	NaN
ENSG00000261630	NaN
ENSG00000258501	NaN
ENSG00000258503	NaN
ENSG00000258504	NaN
ENSG00000258505	NaN
ENSG00000258506	NaN
ENSG00000263081	NaN
ENSG00000250084	NaN
ENSG00000199012	NaN
ENSG00000237074	NaN
ENSG00000277455	NaN
ENSG00000222346	NaN
ENSG00000186458	NaN
ENSG00000213724	NaN
ENSG00000267391	NaN
ENSG00000196772	NaN
ENSG00000164326	NaN
ENSG00000164325	NaN
ENSG00000254242	NaN
ENSG00000242236	NaN
ENSG00000240393	NaN
ENSG00000282925	NaN
ENSG00000187747	NaN
ENSG00000282927	NaN
ENSG00000282921	NaN
ENSG00000227723	NaN
ENSG00000113946	NaN
ENSG00000227721	NaN
ENSG00000264910	NaN
ENSG00000271856	NaN
ENSG00000277930	NaN
ENSG00000222931	NaN
ENSG00000203870	NaN
ENSG00000226092	NaN
ENSG00000203878	NaN
ENSG00000182601	NaN
ENSG00000256362	NaN
ENSG00000256364	NaN
ENSG00000262848	NaN
ENSG00000234398	NaN
ENSG00000217179	NaN
ENSG00000218300	NaN
ENSG00000261466	NaN
ENSG00000281072	NaN
ENSG00000228345	NaN
ENSG00000228347	NaN
ENSG00000228341	NaN
ENSG00000236244	NaN
ENSG00000239211	NaN
ENSG00000239249	NaN
ENSG00000236241	NaN
ENSG00000255512	NaN
ENSG00000280380	NaN
ENSG00000274199	NaN
ENSG00000274198	NaN
ENSG00000240613	NaN
ENSG00000255513	NaN
ENSG00000180934	NaN
ENSG00000202473	NaN
ENSG00000202471	NaN
ENSG00000202478	NaN
ENSG00000213088	NaN
ENSG00000254330	NaN
ENSG00000239210	NaN
ENSG00000213087	NaN
ENSG00000213081	NaN
ENSG00000213083	NaN
ENSG00000247311	NaN
ENSG00000124491	NaN
ENSG00000205846	NaN
ENSG00000211796	NaN
ENSG00000211797	NaN
ENSG00000211794	NaN
ENSG00000211792	NaN
ENSG00000211790	NaN
ENSG00000211791	NaN
ENSG00000211799	NaN
ENSG00000207227	NaN
ENSG00000229434	NaN
ENSG00000229435	NaN
ENSG00000229436	NaN
ENSG00000229437	NaN
ENSG00000169154	NaN
ENSG00000275767	NaN
ENSG00000261014	NaN
ENSG00000213335	NaN
ENSG00000261012	NaN
ENSG00000261010	NaN
ENSG00000261011	NaN
ENSG00000283502	NaN
ENSG00000261018	NaN
ENSG00000202047	NaN
ENSG00000109851	NaN
ENSG00000283505	NaN
ENSG00000255046	NaN
ENSG00000225195	NaN
ENSG00000207569	NaN
ENSG00000202044	NaN
ENSG00000227971	NaN
ENSG00000227970	NaN
ENSG00000280655	NaN
ENSG00000207220	NaN
ENSG00000124731	NaN
ENSG00000261882	NaN
ENSG00000225225	NaN
ENSG00000225221	NaN
ENSG00000241250	NaN
ENSG00000250535	NaN
ENSG00000234066	NaN
ENSG00000228484	NaN
ENSG00000184139	NaN
ENSG00000228482	NaN
ENSG00000228480	NaN
ENSG00000207222	NaN
ENSG00000228481	NaN
ENSG00000230609	NaN
ENSG00000146469	NaN
ENSG00000143006	NaN
ENSG00000268509	NaN
ENSG00000239706	NaN
ENSG00000264974	NaN
ENSG00000244157	NaN
ENSG00000244155	NaN
ENSG00000200720	NaN
ENSG00000200726	NaN
ENSG00000200728	NaN
ENSG00000239702	NaN
ENSG00000204031	NaN
ENSG00000207734	NaN
ENSG00000185888	NaN
ENSG00000202041	NaN
ENSG00000279339	NaN
ENSG00000226750	NaN
ENSG00000226753	NaN
ENSG00000283677	NaN
ENSG00000202441	NaN
ENSG00000283673	NaN
ENSG00000283679	NaN
ENSG00000206769	NaN
ENSG00000206768	NaN
ENSG00000253842	NaN
ENSG00000206763	NaN
ENSG00000275768	NaN
ENSG00000206760	NaN
ENSG00000206767	NaN
ENSG00000206765	NaN
ENSG00000206764	NaN
ENSG00000254609	NaN
ENSG00000254606	NaN
ENSG00000254605	NaN
ENSG00000254603	NaN
ENSG00000254602	NaN
ENSG00000254601	NaN
ENSG00000284544	NaN
ENSG00000253468	NaN
ENSG00000284546	NaN
ENSG00000284541	NaN
ENSG00000232474	NaN
ENSG00000284542	NaN
ENSG00000253462	NaN
ENSG00000253461	NaN
ENSG00000253467	NaN
ENSG00000201065	NaN
ENSG00000257551	NaN
ENSG00000130226	NaN
ENSG00000257075	NaN
ENSG00000227187	NaN
ENSG00000227183	NaN
ENSG00000198967	NaN
ENSG00000198965	NaN
ENSG00000206187	NaN
ENSG00000284139	NaN
ENSG00000248781	NaN
ENSG00000227189	NaN
ENSG00000081800	NaN
ENSG00000236280	NaN
ENSG00000187483	NaN
ENSG00000220370	NaN
ENSG00000273634	NaN
ENSG00000215023	NaN
ENSG00000204851	NaN
ENSG00000204850	NaN
ENSG00000227776	NaN
ENSG00000239317	NaN
ENSG00000243290	NaN
ENSG00000274860	NaN
ENSG00000274864	NaN
ENSG00000274867	NaN
ENSG00000278554	NaN
ENSG00000274868	NaN
ENSG00000230531	NaN
ENSG00000222506	NaN
ENSG00000251705	NaN
ENSG00000231743	NaN
ENSG00000231740	NaN
ENSG00000231747	NaN
ENSG00000231744	NaN
ENSG00000231749	NaN
ENSG00000231748	NaN
ENSG00000199700	NaN
ENSG00000199701	NaN
ENSG00000199702	NaN
ENSG00000201086	NaN
ENSG00000199704	NaN
ENSG00000199705	NaN
ENSG00000230298	NaN
ENSG00000230292	NaN
ENSG00000270243	NaN
ENSG00000229463	NaN
ENSG00000229462	NaN
ENSG00000237745	NaN
ENSG00000237747	NaN
ENSG00000237746	NaN
ENSG00000237741	NaN
ENSG00000237743	NaN
ENSG00000214772	NaN
ENSG00000249924	NaN
ENSG00000172023	NaN
ENSG00000249920	NaN
ENSG00000244381	NaN
ENSG00000249923	NaN
ENSG00000253926	NaN
ENSG00000253925	NaN
ENSG00000261047	NaN
ENSG00000253920	NaN
ENSG00000259925	NaN
ENSG00000259923	NaN
ENSG00000213361	NaN
ENSG00000248349	NaN
ENSG00000259929	NaN
ENSG00000259928	NaN
ENSG00000238161	NaN
ENSG00000254014	NaN
ENSG00000222308	NaN
ENSG00000261043	NaN
ENSG00000249698	NaN
ENSG00000278454	NaN
ENSG00000249692	NaN
ENSG00000271998	NaN
ENSG00000176302	NaN
ENSG00000264115	NaN
ENSG00000273849	NaN
ENSG00000278818	NaN
ENSG00000259119	NaN
ENSG00000278455	NaN
ENSG00000273843	NaN
ENSG00000273846	NaN
ENSG00000278813	NaN
ENSG00000242068	NaN
ENSG00000222428	NaN
ENSG00000222429	NaN
ENSG00000211979	NaN
ENSG00000222305	NaN
ENSG00000188831	NaN
ENSG00000251702	NaN
ENSG00000211972	NaN
ENSG00000233248	NaN
ENSG00000267055	NaN
ENSG00000220918	NaN
ENSG00000232590	NaN
ENSG00000232594	NaN
ENSG00000232675	NaN
ENSG00000232599	NaN
ENSG00000232598	NaN
ENSG00000227633	NaN
ENSG00000249634	NaN
ENSG00000258578	NaN
ENSG00000274006	NaN
ENSG00000274004	NaN
ENSG00000274008	NaN
ENSG00000270713	NaN
ENSG00000270712	NaN
ENSG00000270710	NaN
ENSG00000218676	NaN
ENSG00000270716	NaN
ENSG00000270714	NaN
ENSG00000224860	NaN
ENSG00000270719	NaN
ENSG00000224864	NaN
ENSG00000224865	NaN
ENSG00000224866	NaN
ENSG00000242147	NaN
ENSG00000229351	NaN
ENSG00000230361	NaN
ENSG00000226979	NaN
ENSG00000223487	NaN
ENSG00000223484	NaN
ENSG00000167208	NaN
ENSG00000202601	NaN
ENSG00000223489	NaN
ENSG00000223488	NaN
ENSG00000236905	NaN
ENSG00000236907	NaN
ENSG00000236909	NaN
ENSG00000248878	NaN
ENSG00000170858	NaN
ENSG00000232629	NaN
ENSG00000232625	NaN
ENSG00000232622	NaN
ENSG00000197887	NaN
ENSG00000207788	NaN
ENSG00000197882	NaN
ENSG00000234503	NaN
ENSG00000180483	NaN
ENSG00000228042	NaN
ENSG00000235321	NaN
ENSG00000224288	NaN
ENSG00000224286	NaN
ENSG00000224282	NaN
ENSG00000261250	NaN
ENSG00000261259	NaN
ENSG00000267369	NaN
ENSG00000267363	NaN
ENSG00000235329	NaN
ENSG00000251276	NaN
ENSG00000187229	NaN
ENSG00000224136	NaN
ENSG00000224137	NaN
ENSG00000224134	NaN
ENSG00000275740	NaN
ENSG00000261789	NaN
ENSG00000261782	NaN
ENSG00000261781	NaN
ENSG00000275878	NaN
ENSG00000264554	NaN
ENSG00000264559	NaN
ENSG00000267098	NaN
ENSG00000225428	NaN
ENSG00000241809	NaN
ENSG00000267097	NaN
ENSG00000263788	NaN
ENSG00000229733	NaN
ENSG00000229731	NaN
ENSG00000229730	NaN
ENSG00000263785	NaN
ENSG00000263787	NaN
ENSG00000256128	NaN
ENSG00000221507	NaN
ENSG00000176774	NaN
ENSG00000248871	NaN
ENSG00000162763	NaN
ENSG00000244310	NaN
ENSG00000229087	NaN
ENSG00000229086	NaN
ENSG00000229080	NaN
ENSG00000229082	NaN
ENSG00000229088	NaN
ENSG00000238500	NaN
ENSG00000256306	NaN
ENSG00000262259	NaN
ENSG00000263581	NaN
ENSG00000265201	NaN
ENSG00000263125	NaN
ENSG00000226199	NaN
ENSG00000226196	NaN
ENSG00000216854	NaN
ENSG00000214980	NaN
ENSG00000222852	NaN
ENSG00000222859	NaN
ENSG00000254532	NaN
ENSG00000235855	NaN
ENSG00000251727	NaN
ENSG00000254534	NaN
ENSG00000223810	NaN
ENSG00000223814	NaN
ENSG00000223817	NaN
ENSG00000254813	NaN
ENSG00000201860	NaN
ENSG00000280098	NaN
ENSG00000255622	NaN
ENSG00000201863	NaN
ENSG00000124260	NaN
ENSG00000255628	NaN
ENSG00000255629	NaN
ENSG00000280093	NaN
ENSG00000284331	NaN
ENSG00000211859	NaN
ENSG00000258649	NaN
ENSG00000164485	NaN
ENSG00000211854	NaN
ENSG00000252263	NaN
ENSG00000282882	NaN
ENSG00000282881	NaN
ENSG00000282887	NaN
ENSG00000264653	NaN
ENSG00000251707	NaN
ENSG00000218537	NaN
ENSG00000171987	NaN
ENSG00000258641	NaN
ENSG00000206144	NaN
ENSG00000242060	NaN
ENSG00000242061	NaN
ENSG00000212017	NaN
ENSG00000259150	NaN
ENSG00000242065	NaN
ENSG00000242066	NaN
ENSG00000242067	NaN
ENSG00000272554	NaN
ENSG00000256441	NaN
ENSG00000262533	NaN
ENSG00000284834	NaN
ENSG00000284837	NaN
ENSG00000283829	NaN
ENSG00000254971	NaN
ENSG00000268531	NaN
ENSG00000254975	NaN
ENSG00000254976	NaN
ENSG00000214269	NaN
ENSG00000182415	NaN
ENSG00000268535	NaN
ENSG00000256193	NaN
ENSG00000256192	NaN
ENSG00000256195	NaN
ENSG00000256197	NaN
ENSG00000256199	NaN
ENSG00000227556	NaN
ENSG00000274121	NaN
ENSG00000252639	NaN
ENSG00000216075	NaN
ENSG00000155926	NaN
ENSG00000200757	NaN
ENSG00000252634	NaN
ENSG00000252635	NaN
ENSG00000219073	NaN
ENSG00000199546	NaN
ENSG00000226949	NaN
ENSG00000168530	NaN
ENSG00000226941	NaN
ENSG00000226943	NaN
ENSG00000226947	NaN
ENSG00000226946	NaN
ENSG00000177414	NaN
ENSG00000277124	NaN
ENSG00000277127	NaN
ENSG00000277120	NaN
ENSG00000214265	NaN
ENSG00000248222	NaN
ENSG00000251549	NaN
ENSG00000169059	NaN
ENSG00000277746	NaN
ENSG00000268100	NaN
ENSG00000248223	NaN
ENSG00000250908	NaN
ENSG00000205653	NaN
ENSG00000250902	NaN
ENSG00000207245	NaN
ENSG00000255364	NaN
ENSG00000207242	NaN
ENSG00000207241	NaN
ENSG00000207240	NaN
ENSG00000255368	NaN
ENSG00000234716	NaN
ENSG00000200026	NaN
ENSG00000200024	NaN
ENSG00000200028	NaN
ENSG00000252550	NaN
ENSG00000201371	NaN
ENSG00000201370	NaN
ENSG00000201372	NaN
ENSG00000252553	NaN
ENSG00000201379	NaN
ENSG00000271602	NaN
ENSG00000276656	NaN
ENSG00000271606	NaN
ENSG00000207797	NaN
ENSG00000207799	NaN
ENSG00000207798	NaN
ENSG00000271609	NaN
ENSG00000252558	NaN
ENSG00000232086	NaN
ENSG00000276685	NaN
ENSG00000276388	NaN
ENSG00000244052	NaN
ENSG00000200686	NaN
ENSG00000200687	NaN
ENSG00000200685	NaN
ENSG00000200683	NaN
ENSG00000200680	NaN
ENSG00000200681	NaN
ENSG00000200688	NaN
ENSG00000251976	NaN
ENSG00000231810	NaN
ENSG00000206680	NaN
ENSG00000206681	NaN
ENSG00000244623	NaN
ENSG00000206684	NaN
ENSG00000206685	NaN
ENSG00000206686	NaN
ENSG00000277420	NaN
ENSG00000206688	NaN
ENSG00000200972	NaN
ENSG00000200974	NaN
ENSG00000274196	NaN
ENSG00000200976	NaN
ENSG00000204261	NaN
ENSG00000254103	NaN
ENSG00000270555	NaN
ENSG00000270554	NaN
ENSG00000201085	NaN
ENSG00000201084	NaN
ENSG00000206536	NaN
ENSG00000233990	NaN
ENSG00000233993	NaN
ENSG00000233995	NaN
ENSG00000211653	NaN
ENSG00000266099	NaN
ENSG00000278499	NaN
ENSG00000232029	NaN
ENSG00000283084	NaN
ENSG00000283083	NaN
ENSG00000177370	NaN
ENSG00000226708	NaN
ENSG00000253349	NaN
ENSG00000253346	NaN
ENSG00000253345	NaN
ENSG00000253343	NaN
ENSG00000253342	NaN
ENSG00000253340	NaN
ENSG00000257452	NaN
ENSG00000234073	NaN
ENSG00000234071	NaN
ENSG00000235570	NaN
ENSG00000048545	NaN
ENSG00000232701	NaN
ENSG00000183304	NaN
ENSG00000277661	NaN
ENSG00000231475	NaN
ENSG00000231477	NaN
ENSG00000234624	NaN
ENSG00000231470	NaN
ENSG00000234620	NaN
ENSG00000128250	NaN
ENSG00000147381	NaN
ENSG00000235637	NaN
ENSG00000179412	NaN
ENSG00000230313	NaN
ENSG00000230318	NaN
ENSG00000248998	NaN
ENSG00000248993	NaN
ENSG00000248990	NaN
ENSG00000248991	NaN
ENSG00000277502	NaN
ENSG00000248994	NaN
ENSG00000279221	NaN
ENSG00000285405	NaN
ENSG00000285404	NaN
ENSG00000241815	NaN
ENSG00000285409	NaN
ENSG00000241810	NaN
ENSG00000188314	NaN
ENSG00000233044	NaN
ENSG00000267425	NaN
ENSG00000243521	NaN
ENSG00000235840	NaN
ENSG00000251978	NaN
ENSG00000146385	NaN
ENSG00000236032	NaN
ENSG00000277500	NaN
ENSG00000279223	NaN
ENSG00000235610	NaN
ENSG00000219061	NaN
ENSG00000201405	NaN
ENSG00000253124	NaN
ENSG00000235639	NaN
ENSG00000253122	NaN
ENSG00000259889	NaN
ENSG00000241406	NaN
ENSG00000235777	NaN
ENSG00000211845	NaN
ENSG00000249713	NaN
ENSG00000249710	NaN
ENSG00000234894	NaN
ENSG00000236004	NaN
ENSG00000236009	NaN
ENSG00000233039	NaN
ENSG00000237327	NaN
ENSG00000148291	NaN
ENSG00000214254	NaN
ENSG00000264379	NaN
ENSG00000214244	NaN
ENSG00000275254	NaN
ENSG00000277870	NaN
ENSG00000275266	NaN
ENSG00000148288	NaN
ENSG00000218732	NaN
ENSG00000218730	NaN
ENSG00000222659	NaN
ENSG00000222658	NaN
ENSG00000179420	NaN
ENSG00000278837	NaN
ENSG00000222652	NaN
ENSG00000252179	NaN
ENSG00000237324	NaN
ENSG00000223383	NaN
ENSG00000214835	NaN
ENSG00000207505	NaN
ENSG00000238367	NaN
ENSG00000207507	NaN
ENSG00000207500	NaN
ENSG00000258822	NaN
ENSG00000258827	NaN
ENSG00000258826	NaN
ENSG00000265425	NaN
ENSG00000258828	NaN
ENSG00000265423	NaN
ENSG00000265422	NaN
ENSG00000265421	NaN
ENSG00000265420	NaN
ENSG00000235069	NaN
ENSG00000254637	NaN
ENSG00000255028	NaN
ENSG00000235061	NaN
ENSG00000207803	NaN
ENSG00000216676	NaN
ENSG00000216671	NaN
ENSG00000207805	NaN
ENSG00000254633	NaN
ENSG00000212564	NaN
ENSG00000223529	NaN
ENSG00000240606	NaN
ENSG00000223620	NaN
ENSG00000261421	NaN
ENSG00000261426	NaN
ENSG00000261424	NaN
ENSG00000261429	NaN
ENSG00000269210	NaN
ENSG00000224077	NaN
ENSG00000264458	NaN
ENSG00000253617	NaN
ENSG00000221052	NaN
ENSG00000240980	NaN
ENSG00000278012	NaN
ENSG00000153684	NaN
ENSG00000228659	NaN
ENSG00000228658	NaN
ENSG00000228651	NaN
ENSG00000228656	NaN
ENSG00000239576	NaN
ENSG00000239570	NaN
ENSG00000239571	NaN
ENSG00000239579	NaN
ENSG00000251142	NaN
ENSG00000264933	NaN
ENSG00000206779	NaN
ENSG00000163600	NaN
ENSG00000213484	NaN
ENSG00000222663	NaN
ENSG00000264934	NaN
ENSG00000267115	NaN
ENSG00000267110	NaN
ENSG00000267112	NaN
ENSG00000226242	NaN
ENSG00000215938	NaN
ENSG00000215939	NaN
ENSG00000215930	NaN
ENSG00000249387	NaN
ENSG00000244295	NaN
ENSG00000244294	NaN
ENSG00000244297	NaN
ENSG00000244292	NaN
ENSG00000152760	NaN
ENSG00000225243	NaN
ENSG00000226547	NaN
ENSG00000181778	NaN
ENSG00000226540	NaN
ENSG00000226542	NaN
ENSG00000228566	NaN
ENSG00000227634	NaN
ENSG00000227635	NaN
ENSG00000280913	NaN
ENSG00000186924	NaN
ENSG00000186925	NaN
ENSG00000255043	NaN
ENSG00000254347	NaN
ENSG00000254341	NaN
ENSG00000251195	NaN
ENSG00000251196	NaN
ENSG00000282160	NaN
ENSG00000251199	NaN
ENSG00000184698	NaN
ENSG00000243488	NaN
ENSG00000242922	NaN
ENSG00000242925	NaN
ENSG00000263863	NaN
ENSG00000242928	NaN
ENSG00000228563	NaN
ENSG00000255041	NaN
ENSG00000251448	NaN
ENSG00000251449	NaN
ENSG00000251442	NaN
ENSG00000251443	NaN
ENSG00000251440	NaN
ENSG00000251446	NaN
ENSG00000251447	NaN
ENSG00000243888	NaN
ENSG00000259691	NaN
ENSG00000259699	NaN
ENSG00000259698	NaN
ENSG00000252183	NaN
ENSG00000258125	NaN
ENSG00000258120	NaN
ENSG00000258121	NaN
ENSG00000252188	NaN
ENSG00000258128	NaN
ENSG00000256870	NaN
ENSG00000256875	NaN
ENSG00000256879	NaN
ENSG00000196240	NaN
ENSG00000196242	NaN
ENSG00000196243	NaN
ENSG00000232935	NaN
ENSG00000196248	NaN
ENSG00000197591	NaN
ENSG00000231206	NaN
ENSG00000255316	NaN
ENSG00000206857	NaN
ENSG00000232939	NaN
ENSG00000185274	NaN
ENSG00000283324	NaN
ENSG00000258771	NaN
ENSG00000283321	NaN
ENSG00000284114	NaN
ENSG00000284118	NaN
ENSG00000164512	NaN
ENSG00000250319	NaN
ENSG00000250313	NaN
ENSG00000250315	NaN
ENSG00000256257	NaN
ENSG00000256254	NaN
ENSG00000179796	NaN
ENSG00000285012	NaN
ENSG00000227069	NaN
ENSG00000179799	NaN
ENSG00000120669	NaN
ENSG00000256258	NaN
ENSG00000256259	NaN
ENSG00000202363	NaN
ENSG00000202360	NaN
ENSG00000217268	NaN
ENSG00000276871	NaN
ENSG00000276872	NaN
ENSG00000276873	NaN
ENSG00000201945	NaN
ENSG00000201942	NaN
ENSG00000229042	NaN
ENSG00000255048	NaN
ENSG00000226366	NaN
ENSG00000276181	NaN
ENSG00000131203	NaN
ENSG00000253759	NaN
ENSG00000230157	NaN
ENSG00000230159	NaN
ENSG00000253752	NaN
ENSG00000229907	NaN
ENSG00000244213	NaN
ENSG00000284453	NaN
ENSG00000197629	NaN
ENSG00000182591	NaN
ENSG00000276183	NaN
ENSG00000269926	NaN
ENSG00000243720	NaN
ENSG00000243721	NaN
ENSG00000255166	NaN
ENSG00000243723	NaN
ENSG00000146857	NaN
ENSG00000243729	NaN
ENSG00000236429	NaN
ENSG00000243541	NaN
ENSG00000229162	NaN
ENSG00000248600	NaN
ENSG00000204403	NaN
ENSG00000248605	NaN
ENSG00000280144	NaN
ENSG00000248608	NaN
ENSG00000255161	NaN
ENSG00000223989	NaN
ENSG00000243896	NaN
ENSG00000264685	NaN
ENSG00000238622	NaN
ENSG00000177596	NaN
ENSG00000177590	NaN
ENSG00000252407	NaN
ENSG00000250308	NaN
ENSG00000277089	NaN
ENSG00000252401	NaN
ENSG00000252400	NaN
ENSG00000277083	NaN
ENSG00000277081	NaN
ENSG00000277087	NaN
ENSG00000277084	NaN
ENSG00000255163	NaN
ENSG00000201965	NaN
ENSG00000226434	NaN
ENSG00000238081	NaN
ENSG00000250309	NaN
ENSG00000238087	NaN
ENSG00000235070	NaN
ENSG00000237319	NaN
ENSG00000237312	NaN
ENSG00000237317	NaN
ENSG00000237314	NaN
ENSG00000269839	NaN
ENSG00000259535	NaN
ENSG00000272566	NaN
ENSG00000285010	NaN
ENSG00000205754	NaN
ENSG00000259533	NaN
ENSG00000249551	NaN
ENSG00000249553	NaN
ENSG00000249555	NaN
ENSG00000199082	NaN
ENSG00000249557	NaN
ENSG00000249558	NaN
ENSG00000199088	NaN
ENSG00000212576	NaN
ENSG00000201010	NaN
ENSG00000239641	NaN
ENSG00000207456	NaN
ENSG00000207453	NaN
ENSG00000207450	NaN
ENSG00000207451	NaN
ENSG00000268873	NaN
ENSG00000207458	NaN
ENSG00000207459	NaN
ENSG00000250951	NaN
ENSG00000226927	NaN
ENSG00000261182	NaN
ENSG00000201129	NaN
ENSG00000201013	NaN
ENSG00000215183	NaN
ENSG00000255169	NaN
ENSG00000223539	NaN
ENSG00000236420	NaN
ENSG00000271035	NaN
ENSG00000271036	NaN
ENSG00000215182	NaN
ENSG00000223535	NaN
ENSG00000224414	NaN
ENSG00000278518	NaN
ENSG00000224412	NaN
ENSG00000273767	NaN
ENSG00000261184	NaN
ENSG00000201015	NaN
ENSG00000264767	NaN
ENSG00000268295	NaN
ENSG00000268293	NaN
ENSG00000268292	NaN
ENSG00000233549	NaN
ENSG00000233548	NaN
ENSG00000233540	NaN
ENSG00000233546	NaN
ENSG00000235268	NaN
ENSG00000235263	NaN
ENSG00000235264	NaN
ENSG00000275642	NaN
ENSG00000275643	NaN
ENSG00000275646	NaN
ENSG00000240203	NaN
ENSG00000275649	NaN
ENSG00000204368	NaN
ENSG00000268129	NaN
ENSG00000231947	NaN
ENSG00000236424	NaN
ENSG00000268120	NaN
ENSG00000231949	NaN
ENSG00000231896	NaN
ENSG00000270477	NaN
ENSG00000254047	NaN
ENSG00000215313	NaN
ENSG00000269458	NaN
ENSG00000204363	NaN
ENSG00000277864	NaN
ENSG00000277865	NaN
ENSG00000265740	NaN
ENSG00000277863	NaN
ENSG00000251401	NaN
ENSG00000236709	NaN
ENSG00000231894	NaN
ENSG00000270073	NaN
ENSG00000270071	NaN
ENSG00000270076	NaN
ENSG00000270077	NaN
ENSG00000269986	NaN
ENSG00000269987	NaN
ENSG00000234136	NaN
ENSG00000234132	NaN
ENSG00000234131	NaN
ENSG00000259340	NaN
ENSG00000274516	NaN
ENSG00000206972	NaN
ENSG00000206973	NaN
ENSG00000284650	NaN
ENSG00000284653	NaN
ENSG00000284656	NaN
ENSG00000135413	NaN
ENSG00000214860	NaN
ENSG00000214869	NaN
ENSG00000201756	NaN
ENSG00000253520	NaN
ENSG00000220884	NaN
ENSG00000263372	NaN
ENSG00000219926	NaN
ENSG00000219928	NaN
ENSG00000200484	NaN
ENSG00000279526	NaN
ENSG00000234559	NaN
ENSG00000260139	NaN
ENSG00000200486	NaN
ENSG00000200480	NaN
ENSG00000270701	NaN
ENSG00000279521	NaN
ENSG00000238933	NaN
ENSG00000181718	NaN
ENSG00000238936	NaN
ENSG00000207454	NaN
ENSG00000278367	NaN
ENSG00000221594	NaN
ENSG00000267168	NaN
ENSG00000228198	NaN
ENSG00000215403	NaN
ENSG00000252601	NaN
ENSG00000215409	NaN
ENSG00000259454	NaN
ENSG00000259452	NaN
ENSG00000252729	NaN
ENSG00000258324	NaN
ENSG00000258320	NaN
ENSG00000237164	NaN
ENSG00000231052	NaN
ENSG00000158485	NaN
ENSG00000237161	NaN
ENSG00000149507	NaN
ENSG00000285082	NaN
ENSG00000260053	NaN
ENSG00000221494	NaN
ENSG00000285080	NaN
ENSG00000260058	NaN
ENSG00000234803	NaN
ENSG00000280056	NaN
ENSG00000234906	NaN
ENSG00000234907	NaN
ENSG00000234903	NaN
ENSG00000234900	NaN
ENSG00000234901	NaN
ENSG00000234204	NaN
ENSG00000234207	NaN
ENSG00000236211	NaN
ENSG00000236213	NaN
ENSG00000202164	NaN
ENSG00000202169	NaN
ENSG00000250919	NaN
ENSG00000228625	NaN
ENSG00000234300	NaN
ENSG00000250954	NaN
ENSG00000234553	NaN
ENSG00000265428	NaN
ENSG00000135355	NaN
ENSG00000207599	NaN
ENSG00000218965	NaN
ENSG00000217718	NaN
ENSG00000224992	NaN
ENSG00000213005	NaN
ENSG00000213003	NaN
ENSG00000260943	NaN
ENSG00000236531	NaN
ENSG00000261092	NaN
ENSG00000203690	NaN
ENSG00000236414	NaN
ENSG00000280307	NaN
ENSG00000280305	NaN
ENSG00000226854	NaN
ENSG00000270472	NaN
ENSG00000169488	NaN
ENSG00000169484	NaN
ENSG00000196260	NaN
ENSG00000251228	NaN
ENSG00000251220	NaN
ENSG00000251226	NaN
ENSG00000284522	NaN
ENSG00000211716	NaN
ENSG00000211717	NaN
ENSG00000211714	NaN
ENSG00000211715	NaN
ENSG00000211713	NaN
ENSG00000211710	NaN
ENSG00000283452	NaN
ENSG00000253407	NaN
ENSG00000222934	NaN
ENSG00000215875	NaN
ENSG00000266479	NaN
ENSG00000266478	NaN
ENSG00000266477	NaN
ENSG00000253403	NaN
ENSG00000266470	NaN
ENSG00000227207	NaN
ENSG00000262543	NaN
ENSG00000228190	NaN
ENSG00000177689	NaN
ENSG00000225118	NaN
ENSG00000228194	NaN
ENSG00000225113	NaN
ENSG00000225111	NaN
ENSG00000225110	NaN
ENSG00000225116	NaN
ENSG00000240935	NaN
ENSG00000214745	NaN
ENSG00000240611	NaN
ENSG00000283545	NaN
ENSG00000283546	NaN
ENSG00000257616	NaN
ENSG00000283540	NaN
ENSG00000283542	NaN
ENSG00000213417	NaN
ENSG00000283549	NaN
ENSG00000250642	NaN
ENSG00000250579	NaN
ENSG00000187999	NaN
ENSG00000250641	NaN
ENSG00000250573	NaN
ENSG00000250572	NaN
ENSG00000185847	NaN
ENSG00000221125	NaN
ENSG00000216754	NaN
ENSG00000120341	NaN
ENSG00000184716	NaN
ENSG00000267704	NaN
ENSG00000267705	NaN
ENSG00000267706	NaN
ENSG00000267703	NaN
ENSG00000263634	NaN
ENSG00000263635	NaN
ENSG00000263631	NaN
ENSG00000253179	NaN
ENSG00000259157	NaN
ENSG00000213822	NaN
ENSG00000213820	NaN
ENSG00000276185	NaN
ENSG00000280893	NaN
ENSG00000251704	NaN
ENSG00000234452	NaN
ENSG00000280894	NaN
ENSG00000225801	NaN
ENSG00000225802	NaN
ENSG00000244482	NaN
ENSG00000270965	NaN
ENSG00000207627	NaN
ENSG00000229310	NaN
ENSG00000229313	NaN
ENSG00000229315	NaN
ENSG00000229316	NaN
ENSG00000158714	NaN
ENSG00000278069	NaN
ENSG00000278068	NaN
ENSG00000284459	NaN
ENSG00000242887	NaN
ENSG00000227401	NaN
ENSG00000227407	NaN
ENSG00000176083	NaN
ENSG00000206865	NaN
ENSG00000244732	NaN
ENSG00000282793	NaN
ENSG00000251766	NaN
ENSG00000251763	NaN
ENSG00000251761	NaN
ENSG00000189169	NaN
ENSG00000232963	NaN
ENSG00000233528	NaN
ENSG00000232964	NaN
ENSG00000232965	NaN
ENSG00000206107	NaN
ENSG00000206106	NaN
ENSG00000252224	NaN
ENSG00000252223	NaN
ENSG00000252220	NaN
ENSG00000252228	NaN
ENSG00000273644	NaN
ENSG00000254687	NaN
ENSG00000254686	NaN
ENSG00000254684	NaN
ENSG00000254683	NaN
ENSG00000254680	NaN
ENSG00000273640	NaN
ENSG00000254688	NaN
ENSG00000257336	NaN
ENSG00000257332	NaN
ENSG00000278690	NaN
ENSG00000257331	NaN
ENSG00000201754	NaN
ENSG00000256682	NaN
ENSG00000265841	NaN
ENSG00000256684	NaN
ENSG00000256686	NaN
ENSG00000273648	NaN
ENSG00000281852	NaN
ENSG00000170175	NaN
ENSG00000265840	NaN
ENSG00000198787	NaN
ENSG00000198788	NaN
ENSG00000175520	NaN
ENSG00000279858	NaN
ENSG00000231436	NaN
ENSG00000279851	NaN
ENSG00000279856	NaN
ENSG00000279855	NaN
ENSG00000229369	NaN
ENSG00000284321	NaN
ENSG00000275072	NaN
ENSG00000284325	NaN
ENSG00000284327	NaN
ENSG00000284329	NaN
ENSG00000284328	NaN
ENSG00000183876	NaN
ENSG00000124208	NaN
ENSG00000124205	NaN
ENSG00000199788	NaN
ENSG00000199780	NaN
ENSG00000199782	NaN
ENSG00000199783	NaN
ENSG00000199784	NaN
ENSG00000199785	NaN
ENSG00000199786	NaN
ENSG00000255240	NaN
ENSG00000255243	NaN
ENSG00000255244	NaN
ENSG00000255245	NaN
ENSG00000255246	NaN
ENSG00000255248	NaN
ENSG00000221656	NaN
ENSG00000230428	NaN
ENSG00000223914	NaN
ENSG00000265847	NaN
ENSG00000223917	NaN
ENSG00000164645	NaN
ENSG00000207382	NaN
ENSG00000237879	NaN
ENSG00000221650	NaN
ENSG00000237873	NaN
ENSG00000237876	NaN
ENSG00000237875	NaN
ENSG00000229247	NaN
ENSG00000275024	NaN
ENSG00000275029	NaN
ENSG00000230478	NaN
ENSG00000230472	NaN
ENSG00000230471	NaN
ENSG00000230476	NaN
ENSG00000230477	NaN
ENSG00000230474	NaN
ENSG00000278894	NaN
ENSG00000278895	NaN
ENSG00000278890	NaN
ENSG00000278891	NaN
ENSG00000243918	NaN
ENSG00000278898	NaN
ENSG00000201850	NaN
ENSG00000238606	NaN
ENSG00000224240	NaN
ENSG00000215837	NaN
ENSG00000235390	NaN
ENSG00000241511	NaN
ENSG00000238074	NaN
ENSG00000200197	NaN
ENSG00000180770	NaN
ENSG00000200191	NaN
ENSG00000265356	NaN
ENSG00000200198	NaN
ENSG00000264662	NaN
ENSG00000237297	NaN
ENSG00000226013	NaN
ENSG00000237294	NaN
ENSG00000264660	NaN
ENSG00000206937	NaN
ENSG00000264661	NaN
ENSG00000206932	NaN
ENSG00000181761	NaN
ENSG00000221705	NaN
ENSG00000206938	NaN
ENSG00000268629	NaN
ENSG00000235147	NaN
ENSG00000226012	NaN
ENSG00000268620	NaN
ENSG00000272762	NaN
ENSG00000200444	NaN
ENSG00000235148	NaN
ENSG00000132911	NaN
ENSG00000278532	NaN
ENSG00000256657	NaN
ENSG00000237129	NaN
ENSG00000237121	NaN
ENSG00000222472	NaN
ENSG00000237124	NaN
ENSG00000249396	NaN
ENSG00000277549	NaN
ENSG00000223777	NaN
ENSG00000271264	NaN
ENSG00000270799	NaN
ENSG00000275385	NaN
ENSG00000270793	NaN
ENSG00000270792	NaN
ENSG00000270791	NaN
ENSG00000270790	NaN
ENSG00000270794	NaN
ENSG00000227042	NaN
ENSG00000251676	NaN
ENSG00000280408	NaN
ENSG00000232511	NaN
ENSG00000232517	NaN
ENSG00000249079	NaN
ENSG00000226509	NaN
ENSG00000249072	NaN
ENSG00000249073	NaN
ENSG00000249071	NaN
ENSG00000249077	NaN
ENSG00000249074	NaN
ENSG00000236988	NaN
ENSG00000236980	NaN
ENSG00000236985	NaN
ENSG00000236987	NaN
ENSG00000201715	NaN
ENSG00000201713	NaN
ENSG00000271491	NaN
ENSG00000201711	NaN
ENSG00000201710	NaN
ENSG00000241241	NaN
ENSG00000271495	NaN
ENSG00000271494	NaN
ENSG00000233423	NaN
ENSG00000270139	NaN
ENSG00000270136	NaN
ENSG00000270135	NaN
ENSG00000270131	NaN
ENSG00000224205	NaN
ENSG00000224203	NaN
ENSG00000278305	NaN
ENSG00000235186	NaN
ENSG00000273536	NaN
ENSG00000236680	NaN
ENSG00000275567	NaN
ENSG00000275563	NaN
ENSG00000256568	NaN
ENSG00000260478	NaN
ENSG00000215088	NaN
ENSG00000275569	NaN
ENSG00000260476	NaN
ENSG00000233211	NaN
ENSG00000170279	NaN
ENSG00000229289	NaN
ENSG00000204301	NaN
ENSG00000231955	NaN
ENSG00000229288	NaN
ENSG00000248853	NaN
ENSG00000243355	NaN
ENSG00000248859	NaN
ENSG00000134249	NaN
ENSG00000234583	NaN
ENSG00000234580	NaN
ENSG00000234586	NaN
ENSG00000234587	NaN
ENSG00000254355	NaN
ENSG00000234588	NaN
ENSG00000234589	NaN
ENSG00000230803	NaN
ENSG00000230805	NaN
ENSG00000229988	NaN
ENSG00000230809	NaN
ENSG00000181126	NaN
ENSG00000181123	NaN
ENSG00000227890	NaN
ENSG00000239269	NaN
ENSG00000262708	NaN
ENSG00000178804	NaN
ENSG00000103426	NaN
ENSG00000260635	NaN
ENSG00000252945	NaN
ENSG00000260631	NaN
ENSG00000260639	NaN
ENSG00000265287	NaN
ENSG00000265284	NaN
ENSG00000265281	NaN
ENSG00000235141	NaN
ENSG00000226112	NaN
ENSG00000226113	NaN
ENSG00000226110	NaN
ENSG00000219773	NaN
ENSG00000226116	NaN
ENSG00000226117	NaN
ENSG00000226114	NaN
ENSG00000226118	NaN
ENSG00000226119	NaN
ENSG00000235140	NaN
ENSG00000139797	NaN
ENSG00000180658	NaN
ENSG00000188403	NaN
ENSG00000188408	NaN
ENSG00000259798	NaN
ENSG00000259793	NaN
ENSG00000259791	NaN
ENSG00000169807	NaN
ENSG00000048462	NaN
ENSG00000268674	NaN
ENSG00000268677	NaN
ENSG00000213594	NaN
ENSG00000251459	NaN
ENSG00000267620	NaN
ENSG00000267625	NaN
ENSG00000226394	NaN
ENSG00000254992	NaN
ENSG00000235975	NaN
ENSG00000235976	NaN
ENSG00000251456	NaN
ENSG00000222148	NaN
ENSG00000260345	NaN
ENSG00000226392	NaN
ENSG00000124479	NaN
ENSG00000282807	NaN
ENSG00000282804	NaN
ENSG00000223890	NaN
ENSG00000223893	NaN
ENSG00000235149	NaN
ENSG00000223897	NaN
ENSG00000204480	NaN
ENSG00000238443	NaN
ENSG00000241123	NaN
ENSG00000251931	NaN
ENSG00000265919	NaN
ENSG00000265918	NaN
ENSG00000254311	NaN
ENSG00000212643	NaN
ENSG00000260399	NaN
ENSG00000260393	NaN
ENSG00000260390	NaN
ENSG00000260391	NaN
ENSG00000260395	NaN
ENSG00000218027	NaN
ENSG00000238441	NaN
ENSG00000235224	NaN
ENSG00000217030	NaN
ENSG00000218020	NaN
ENSG00000218029	NaN
ENSG00000216347	NaN
ENSG00000253247	NaN
ENSG00000260349	NaN
ENSG00000228229	NaN
ENSG00000223238	NaN
ENSG00000228221	NaN
ENSG00000228226	NaN
ENSG00000228225	NaN
ENSG00000260348	NaN
ENSG00000235226	NaN
ENSG00000150732	NaN
ENSG00000258135	NaN
ENSG00000238446	NaN
ENSG00000271231	NaN
ENSG00000236253	NaN
ENSG00000239471	NaN
ENSG00000239473	NaN
ENSG00000275410	NaN
ENSG00000265520	NaN
ENSG00000252642	NaN
ENSG00000279009	NaN
ENSG00000211693	NaN
ENSG00000236485	NaN
ENSG00000211691	NaN
ENSG00000211696	NaN
ENSG00000236484	NaN
ENSG00000236487	NaN
ENSG00000229579	NaN
ENSG00000229578	NaN
ENSG00000114455	NaN
ENSG00000229571	NaN
ENSG00000229570	NaN
ENSG00000229572	NaN
ENSG00000279001	NaN
ENSG00000261111	NaN
ENSG00000213279	NaN
ENSG00000250984	NaN
ENSG00000250980	NaN
ENSG00000250981	NaN
ENSG00000250983	NaN
ENSG00000250989	NaN
ENSG00000265527	NaN
ENSG00000232325	NaN
ENSG00000238709	NaN
ENSG00000238704	NaN
ENSG00000238705	NaN
ENSG00000238707	NaN
ENSG00000280511	NaN
ENSG00000280515	NaN
ENSG00000225308	NaN
ENSG00000237729	NaN
ENSG00000225303	NaN
ENSG00000225304	NaN
ENSG00000207513	NaN
ENSG00000200986	NaN
ENSG00000168367	NaN
ENSG00000252856	NaN
ENSG00000252857	NaN
ENSG00000252850	NaN
ENSG00000252852	NaN
ENSG00000252858	NaN
ENSG00000241064	NaN
ENSG00000241067	NaN
ENSG00000280494	NaN
ENSG00000241069	NaN
ENSG00000200600	NaN
ENSG00000275961	NaN
ENSG00000204776	NaN
ENSG00000237427	NaN
ENSG00000277003	NaN
ENSG00000228769	NaN
ENSG00000228764	NaN
ENSG00000268392	NaN
ENSG00000279270	NaN
ENSG00000279274	NaN
ENSG00000254189	NaN
ENSG00000254182	NaN
ENSG00000226655	NaN
ENSG00000254187	NaN
ENSG00000283733	NaN
ENSG00000231137	NaN
ENSG00000283737	NaN
ENSG00000283736	NaN
ENSG00000283734	NaN
ENSG00000183251	NaN
ENSG00000231212	NaN
ENSG00000249984	NaN
ENSG00000249985	NaN
ENSG00000228547	NaN
ENSG00000213487	NaN
ENSG00000233919	NaN
ENSG00000231219	NaN
ENSG00000233915	NaN
ENSG00000233917	NaN
ENSG00000239648	NaN
ENSG00000214998	NaN
ENSG00000257989	NaN
ENSG00000241008	NaN
ENSG00000257986	NaN
ENSG00000255466	NaN
ENSG00000206609	NaN
ENSG00000255858	NaN
ENSG00000255855	NaN
ENSG00000255850	NaN
ENSG00000255853	NaN
ENSG00000207957	NaN
ENSG00000254728	NaN
ENSG00000254724	NaN
ENSG00000254725	NaN
ENSG00000254727	NaN
ENSG00000254720	NaN
ENSG00000254721	NaN
ENSG00000207959	NaN
ENSG00000254723	NaN
ENSG00000240859	NaN
ENSG00000284421	NaN
ENSG00000284427	NaN
ENSG00000227574	NaN
ENSG00000284425	NaN
ENSG00000226079	NaN
ENSG00000232205	NaN
ENSG00000232204	NaN
ENSG00000207183	NaN
ENSG00000284107	NaN
ENSG00000207428	NaN
ENSG00000228162	NaN
ENSG00000283330	NaN
ENSG00000155511	NaN
ENSG00000283195	NaN
ENSG00000259944	NaN
ENSG00000207704	NaN
ENSG00000163519	NaN
ENSG00000284284	NaN
ENSG00000284283	NaN
ENSG00000284280	NaN
ENSG00000199712	NaN
ENSG00000163515	NaN
ENSG00000237396	NaN
ENSG00000178130	NaN
ENSG00000273433	NaN
ENSG00000252076	NaN
ENSG00000252074	NaN
ENSG00000252073	NaN
ENSG00000252079	NaN
ENSG00000256762	NaN
ENSG00000201668	NaN
ENSG00000237398	NaN
ENSG00000235687	NaN
ENSG00000243035	NaN
ENSG00000243033	NaN
ENSG00000235685	NaN
ENSG00000243038	NaN
ENSG00000089472	NaN
ENSG00000248912	NaN
ENSG00000248913	NaN
ENSG00000248911	NaN
ENSG00000248915	NaN
ENSG00000285483	NaN
ENSG00000235689	NaN
ENSG00000241891	NaN
ENSG00000274940	NaN
ENSG00000250322	NaN
ENSG00000176956	NaN
ENSG00000213209	NaN
ENSG00000176951	NaN
ENSG00000274977	NaN
ENSG00000207701	NaN
ENSG00000258897	NaN
ENSG00000231660	NaN
ENSG00000231666	NaN
ENSG00000231667	NaN
ENSG00000231668	NaN
ENSG00000230399	NaN
ENSG00000243480	NaN
ENSG00000230391	NaN
ENSG00000230390	NaN
ENSG00000230394	NaN
ENSG00000207364	NaN
ENSG00000237629	NaN
ENSG00000237622	NaN
ENSG00000237623	NaN
ENSG00000237620	NaN
ENSG00000237621	NaN
ENSG00000237626	NaN
ENSG00000207366	NaN
ENSG00000202317	NaN
ENSG00000253849	NaN
ENSG00000263477	NaN
ENSG00000253844	NaN
ENSG00000253845	NaN
ENSG00000219575	NaN
ENSG00000253840	NaN
ENSG00000253841	NaN
ENSG00000253843	NaN
ENSG00000248262	NaN
ENSG00000248268	NaN
ENSG00000240074	NaN
ENSG00000214124	NaN
ENSG00000249799	NaN
ENSG00000249798	NaN
ENSG00000249792	NaN
ENSG00000249797	NaN
ENSG00000249795	NaN
ENSG00000230539	NaN
ENSG00000230538	NaN
ENSG00000230535	NaN
ENSG00000230532	NaN
ENSG00000197421	NaN
ENSG00000276869	NaN
ENSG00000199710	NaN
ENSG00000278911	NaN
ENSG00000278910	NaN
ENSG00000278913	NaN
ENSG00000278912	NaN
ENSG00000278915	NaN
ENSG00000201950	NaN
ENSG00000222303	NaN
ENSG00000222302	NaN
ENSG00000222300	NaN
ENSG00000148215	NaN
ENSG00000201955	NaN
ENSG00000278274	NaN
ENSG00000278275	NaN
ENSG00000253839	NaN
ENSG00000283474	NaN
ENSG00000137312	NaN
ENSG00000249138	NaN
ENSG00000249135	NaN
ENSG00000249131	NaN
ENSG00000261205	NaN
ENSG00000268988	NaN
ENSG00000241305	NaN
ENSG00000268985	NaN
ENSG00000268983	NaN
ENSG00000283476	NaN
ENSG00000275377	NaN
ENSG00000283477	NaN
ENSG00000201501	NaN
ENSG00000274326	NaN
ENSG00000266586	NaN
ENSG00000147896	NaN
ENSG00000274128	NaN
ENSG00000279997	NaN
ENSG00000266581	NaN
ENSG00000180872	NaN
ENSG00000244146	NaN
ENSG00000271466	NaN
ENSG00000255132	NaN
ENSG00000235578	NaN
ENSG00000235579	NaN
ENSG00000235572	NaN
ENSG00000235575	NaN
ENSG00000235576	NaN
ENSG00000234627	NaN
ENSG00000234625	NaN
ENSG00000234622	NaN
ENSG00000258239	NaN
ENSG00000234629	NaN
ENSG00000169214	NaN
ENSG00000273471	NaN
ENSG00000261350	NaN
ENSG00000264186	NaN
ENSG00000276758	NaN
ENSG00000261359	NaN
ENSG00000264189	NaN
ENSG00000250862	NaN
ENSG00000229919	NaN
ENSG00000217643	NaN
ENSG00000229917	NaN
ENSG00000253742	NaN
ENSG00000224071	NaN
ENSG00000224070	NaN
ENSG00000224075	NaN
ENSG00000229913	NaN
ENSG00000264451	NaN
ENSG00000264452	NaN
ENSG00000229830	NaN
ENSG00000224163	NaN
ENSG00000229831	NaN
ENSG00000269292	NaN
ENSG00000269296	NaN
ENSG00000267196	NaN
ENSG00000267198	NaN
ENSG00000263861	NaN
ENSG00000239775	NaN
ENSG00000264582	NaN
ENSG00000277308	NaN
ENSG00000225673	NaN
ENSG00000225676	NaN
ENSG00000229163	NaN
ENSG00000229165	NaN
ENSG00000229169	NaN
ENSG00000238627	NaN
ENSG00000184560	NaN
ENSG00000184566	NaN
ENSG00000242983	NaN
ENSG00000198033	NaN
ENSG00000269833	NaN
ENSG00000265328	NaN
ENSG00000262112	NaN
ENSG00000265327	NaN
ENSG00000262116	NaN
ENSG00000265322	NaN
ENSG00000263241	NaN
ENSG00000237920	NaN
ENSG00000263244	NaN
ENSG00000251118	NaN
ENSG00000215317	NaN
ENSG00000215310	NaN
ENSG00000215311	NaN
ENSG00000251112	NaN
ENSG00000251113	NaN
ENSG00000212485	NaN
ENSG00000226323	NaN
ENSG00000214846	NaN
ENSG00000226324	NaN
ENSG00000226327	NaN
ENSG00000266740	NaN
ENSG00000266746	NaN
ENSG00000266745	NaN
ENSG00000187033	NaN
ENSG00000187037	NaN
ENSG00000284643	NaN
ENSG00000282651	NaN
ENSG00000233727	NaN
ENSG00000213653	NaN
ENSG00000257612	NaN
ENSG00000109511	NaN
ENSG00000258436	NaN
ENSG00000258430	NaN
ENSG00000258431	NaN
ENSG00000234267	NaN
ENSG00000258438	NaN
ENSG00000183643	NaN
ENSG00000183640	NaN
ENSG00000183644	NaN
ENSG00000138472	NaN
ENSG00000250391	NaN
ENSG00000250390	NaN
ENSG00000250393	NaN
ENSG00000250392	NaN
ENSG00000233724	NaN
ENSG00000238263	NaN
ENSG00000213816	NaN
ENSG00000223918	NaN
ENSG00000203747	NaN
ENSG00000223915	NaN
ENSG00000248538	NaN
ENSG00000223916	NaN
ENSG00000223911	NaN
ENSG00000011600	NaN
ENSG00000223912	NaN
ENSG00000218274	NaN
ENSG00000235616	NaN
ENSG00000184303	NaN
ENSG00000238267	NaN
ENSG00000238266	NaN
ENSG00000259754	NaN
ENSG00000269699	NaN
ENSG00000248531	NaN
ENSG00000233409	NaN
ENSG00000256566	NaN
ENSG00000256560	NaN
ENSG00000259750	NaN
ENSG00000256563	NaN
ENSG00000248533	NaN
ENSG00000256569	NaN
ENSG00000186075	NaN
ENSG00000229985	NaN
ENSG00000229986	NaN
ENSG00000229981	NaN
ENSG00000229982	NaN
ENSG00000204952	NaN
ENSG00000222182	NaN
ENSG00000269692	NaN
ENSG00000242536	NaN
ENSG00000211863	NaN
ENSG00000242537	NaN
ENSG00000242534	NaN
ENSG00000265188	NaN
ENSG00000240424	NaN
ENSG00000252121	NaN
ENSG00000204481	NaN
ENSG00000204482	NaN
ENSG00000251936	NaN
ENSG00000251937	NaN
ENSG00000251934	NaN
ENSG00000251935	NaN
ENSG00000216135	NaN
ENSG00000104835	NaN
ENSG00000258082	NaN
ENSG00000237428	NaN
ENSG00000177511	NaN
ENSG00000207518	NaN
ENSG00000280498	NaN
ENSG00000280496	NaN
ENSG00000237422	NaN
ENSG00000237425	NaN
ENSG00000237426	NaN
ENSG00000277000	NaN
ENSG00000277001	NaN
ENSG00000214915	NaN
ENSG00000277004	NaN
ENSG00000277008	NaN
ENSG00000277009	NaN
ENSG00000253373	NaN
ENSG00000187857	NaN
ENSG00000199370	NaN
ENSG00000199373	NaN
ENSG00000202508	NaN
ENSG00000241776	NaN
ENSG00000202503	NaN
ENSG00000202502	NaN
ENSG00000180909	NaN
ENSG00000240271	NaN
ENSG00000280725	NaN
ENSG00000251856	NaN
ENSG00000207365	NaN
ENSG00000207360	NaN
ENSG00000207362	NaN
ENSG00000207363	NaN
ENSG00000207368	NaN
ENSG00000266043	NaN
ENSG00000267986	NaN
ENSG00000179270	NaN
ENSG00000255138	NaN
ENSG00000255136	NaN
ENSG00000255134	NaN
ENSG00000214794	NaN
ENSG00000255133	NaN
ENSG00000255130	NaN
ENSG00000255131	NaN
ENSG00000276753	NaN
ENSG00000276755	NaN
ENSG00000276756	NaN
ENSG00000227809	NaN
ENSG00000227806	NaN
ENSG00000227805	NaN
ENSG00000277248	NaN
ENSG00000225538	NaN
ENSG00000225530	NaN
ENSG00000225537	NaN
ENSG00000266076	NaN
ENSG00000200839	NaN
ENSG00000266078	NaN
ENSG00000200834	NaN
ENSG00000200831	NaN
ENSG00000200830	NaN
ENSG00000238357	NaN
ENSG00000212460	NaN
ENSG00000233894	NaN
ENSG00000233891	NaN
ENSG00000233892	NaN
ENSG00000278596	NaN
ENSG00000278591	NaN
ENSG00000278593	NaN
ENSG00000265956	NaN
ENSG00000272856	NaN
ENSG00000272854	NaN
ENSG00000274086	NaN
ENSG00000253269	NaN
ENSG00000253265	NaN
ENSG00000253267	NaN
ENSG00000253260	NaN
ENSG00000253262	NaN
ENSG00000232271	NaN
ENSG00000205279	NaN
ENSG00000267984	NaN
ENSG00000140488	NaN
ENSG00000260897	NaN
ENSG00000226140	NaN
ENSG00000226142	NaN
ENSG00000226145	NaN
ENSG00000222024	NaN
ENSG00000261763	NaN
ENSG00000266522	NaN
ENSG00000269578	NaN
ENSG00000232857	NaN
ENSG00000119660	NaN
ENSG00000232858	NaN
ENSG00000269575	NaN
ENSG00000255563	NaN
ENSG00000155307	NaN
ENSG00000272575	NaN
ENSG00000273068	NaN
ENSG00000278431	NaN
ENSG00000198547	NaN
ENSG00000134545	NaN
ENSG00000241911	NaN
ENSG00000241912	NaN
ENSG00000241917	NaN
ENSG00000250501	NaN
ENSG00000272851	NaN
ENSG00000243207	NaN
ENSG00000228045	NaN
ENSG00000234560	NaN
ENSG00000162739	NaN
ENSG00000262495	NaN
ENSG00000279967	NaN
ENSG00000279966	NaN
ENSG00000279965	NaN
ENSG00000279962	NaN
ENSG00000279961	NaN
ENSG00000279960	NaN
ENSG00000215486	NaN
ENSG00000250503	NaN
ENSG00000249563	NaN
ENSG00000273734	NaN
ENSG00000237987	NaN
ENSG00000237986	NaN
ENSG00000237982	NaN
ENSG00000236359	NaN
ENSG00000207158	NaN
ENSG00000202089	NaN
ENSG00000207156	NaN
ENSG00000199635	NaN
ENSG00000207154	NaN
ENSG00000273933	NaN
ENSG00000129824	NaN
ENSG00000254302	NaN
ENSG00000199938	NaN
ENSG00000272080	NaN
ENSG00000202081	NaN
ENSG00000272085	NaN
ENSG00000236357	NaN
ENSG00000236356	NaN
ENSG00000264592	NaN
ENSG00000214354	NaN
ENSG00000264230	NaN
ENSG00000248817	NaN
ENSG00000206341	NaN
ENSG00000275314	NaN
ENSG00000281538	NaN
ENSG00000253261	NaN
ENSG00000237917	NaN
ENSG00000222511	NaN
ENSG00000222515	NaN
ENSG00000275448	NaN
ENSG00000237913	NaN
ENSG00000271573	NaN
ENSG00000236164	NaN
ENSG00000236162	NaN
ENSG00000236160	NaN
ENSG00000232277	NaN
ENSG00000224916	NaN
ENSG00000224917	NaN
ENSG00000199664	NaN
ENSG00000201822	NaN
ENSG00000265544	NaN
ENSG00000265545	NaN
ENSG00000265547	NaN
ENSG00000265541	NaN
ENSG00000236299	NaN
ENSG00000233663	NaN
ENSG00000236292	NaN
ENSG00000238191	NaN
ENSG00000238190	NaN
ENSG00000238193	NaN
ENSG00000238192	NaN
ENSG00000232130	NaN
ENSG00000232133	NaN
ENSG00000265380	NaN
ENSG00000232136	NaN
ENSG00000259832	NaN
ENSG00000250467	NaN
ENSG00000223649	NaN
ENSG00000223648	NaN
ENSG00000274718	NaN
ENSG00000223640	NaN
ENSG00000223643	NaN
ENSG00000223647	NaN
ENSG00000223646	NaN
ENSG00000266168	NaN
ENSG00000266162	NaN
ENSG00000266166	NaN
ENSG00000212359	NaN
ENSG00000239615	NaN
ENSG00000207443	NaN
ENSG00000236838	NaN
ENSG00000236839	NaN
ENSG00000236834	NaN
ENSG00000241487	NaN
ENSG00000236836	NaN
ENSG00000236837	NaN
ENSG00000236831	NaN
ENSG00000236832	NaN
ENSG00000259837	NaN
ENSG00000218689	NaN
ENSG00000234477	NaN
ENSG00000250863	NaN
ENSG00000228111	NaN
ENSG00000228112	NaN
ENSG00000250868	NaN
ENSG00000220347	NaN
ENSG00000220343	NaN
ENSG00000281039	NaN
ENSG00000220349	NaN
ENSG00000211591	NaN
ENSG00000262097	NaN
ENSG00000262095	NaN
ENSG00000262090	NaN
ENSG00000239748	NaN
ENSG00000187918	NaN
ENSG00000239745	NaN
ENSG00000239744	NaN
ENSG00000243295	NaN
ENSG00000261678	NaN
ENSG00000261679	NaN
ENSG00000243296	NaN
ENSG00000240286	NaN
ENSG00000261102	NaN
ENSG00000267788	NaN
ENSG00000267789	NaN
ENSG00000225738	NaN
ENSG00000229646	NaN
ENSG00000229643	NaN
ENSG00000229642	NaN
ENSG00000229641	NaN
ENSG00000229649	NaN
ENSG00000229648	NaN
ENSG00000226423	NaN
ENSG00000221430	NaN
ENSG00000226427	NaN
ENSG00000226425	NaN
ENSG00000226428	NaN
ENSG00000226429	NaN
ENSG00000221439	NaN
ENSG00000227770	NaN
ENSG00000227779	NaN
ENSG00000244404	NaN
ENSG00000162692	NaN
ENSG00000244402	NaN
ENSG00000260788	NaN
ENSG00000229393	NaN
ENSG00000229395	NaN
ENSG00000260780	NaN
ENSG00000260785	NaN
ENSG00000251093	NaN
ENSG00000260786	NaN
ENSG00000225488	NaN
ENSG00000182083	NaN
ENSG00000211655	NaN
ENSG00000282718	NaN
ENSG00000225487	NaN
ENSG00000186795	NaN
ENSG00000226285	NaN
ENSG00000260256	NaN
ENSG00000260255	NaN
ENSG00000260258	NaN
ENSG00000254579	NaN
ENSG00000254578	NaN
ENSG00000249868	NaN
ENSG00000250162	NaN
ENSG00000231004	NaN
ENSG00000225482	NaN
ENSG00000258600	NaN
ENSG00000276050	NaN
ENSG00000258605	NaN
ENSG00000258604	NaN
ENSG00000281120	NaN
ENSG00000211659	NaN
ENSG00000260823	NaN
ENSG00000185686	NaN
ENSG00000266952	NaN
ENSG00000266951	NaN
ENSG00000227489	NaN
ENSG00000229794	NaN
ENSG00000229345	NaN
ENSG00000228938	NaN
ENSG00000228939	NaN
ENSG00000277241	NaN
ENSG00000228930	NaN
ENSG00000165370	NaN
ENSG00000229537	NaN
ENSG00000224723	NaN
ENSG00000090659	NaN
ENSG00000257000	NaN
ENSG00000273717	NaN
ENSG00000206104	NaN
ENSG00000257008	NaN
ENSG00000257009	NaN
ENSG00000161610	NaN
ENSG00000255714	NaN
ENSG00000202206	NaN
ENSG00000217181	NaN
ENSG00000224427	NaN
ENSG00000232853	NaN
ENSG00000164399	NaN
ENSG00000273762	NaN
ENSG00000281008	NaN
ENSG00000278522	NaN
ENSG00000211928	NaN
ENSG00000211921	NaN
ENSG00000264006	NaN
ENSG00000211923	NaN
ENSG00000211925	NaN
ENSG00000211924	NaN
ENSG00000278527	NaN
ENSG00000253655	NaN
ENSG00000253654	NaN
ENSG00000253657	NaN
ENSG00000253656	NaN
ENSG00000253651	NaN
ENSG00000253650	NaN
ENSG00000253653	NaN
ENSG00000253659	NaN
ENSG00000242118	NaN
ENSG00000242119	NaN
ENSG00000242113	NaN
ENSG00000280267	NaN
ENSG00000100121	NaN
ENSG00000120054	NaN
ENSG00000176075	NaN
ENSG00000230749	NaN
ENSG00000280262	NaN
ENSG00000230746	NaN
ENSG00000251875	NaN
ENSG00000251874	NaN
ENSG00000251873	NaN
ENSG00000251870	NaN
ENSG00000280022	NaN
ENSG00000167617	NaN
ENSG00000256064	NaN
ENSG00000233484	NaN
ENSG00000243991	NaN
ENSG00000243995	NaN
ENSG00000239281	NaN
ENSG00000252524	NaN
ENSG00000247699	NaN
ENSG00000252526	NaN
ENSG00000252521	NaN
ENSG00000252523	NaN
ENSG00000239820	NaN
ENSG00000282852	NaN
ENSG00000253001	NaN
ENSG00000224904	NaN
ENSG00000237217	NaN
ENSG00000177306	NaN
ENSG00000237213	NaN
ENSG00000277630	NaN
ENSG00000277632	NaN
ENSG00000277637	NaN
ENSG00000277636	NaN
ENSG00000205897	NaN
ENSG00000281379	NaN
ENSG00000281371	NaN
ENSG00000255155	NaN
ENSG00000253003	NaN
ENSG00000233480	NaN
ENSG00000243830	NaN
ENSG00000235278	NaN
ENSG00000170516	NaN
ENSG00000249349	NaN
ENSG00000257825	NaN
ENSG00000226683	NaN
ENSG00000249341	NaN
ENSG00000249343	NaN
ENSG00000249345	NaN
ENSG00000241595	NaN
ENSG00000241596	NaN
ENSG00000241590	NaN
ENSG00000253005	NaN
ENSG00000241599	NaN
ENSG00000200113	NaN
ENSG00000245870	NaN
ENSG00000226685	NaN
ENSG00000271774	NaN
ENSG00000271771	NaN
ENSG00000238749	NaN
ENSG00000279562	NaN
ENSG00000279567	NaN
ENSG00000279565	NaN
ENSG00000201796	NaN
ENSG00000201794	NaN
ENSG00000201793	NaN
ENSG00000201791	NaN
ENSG00000201790	NaN
ENSG00000273600	NaN
ENSG00000273604	NaN
ENSG00000276015	NaN
ENSG00000201421	NaN
ENSG00000276278	NaN
ENSG00000238224	NaN
ENSG00000276270	NaN
ENSG00000248692	NaN
ENSG00000233460	NaN
ENSG00000233467	NaN
ENSG00000278382	NaN
ENSG00000137473	NaN
novel.218	NaN
ENSG00000215227	NaN
ENSG00000253163	NaN
ENSG00000231821	NaN
ENSG00000231827	NaN
ENSG00000231824	NaN
ENSG00000279387	NaN
ENSG00000254943	NaN
ENSG00000268009	NaN
ENSG00000254037	NaN
ENSG00000254033	NaN
ENSG00000256473	NaN
ENSG00000231976	NaN
ENSG00000272958	NaN
ENSG00000200274	NaN
ENSG00000253160	NaN
ENSG00000269667	NaN
ENSG00000227284	NaN
ENSG00000234274	NaN
ENSG00000234276	NaN
ENSG00000234277	NaN
ENSG00000234270	NaN
ENSG00000274656	NaN
ENSG00000274655	NaN
ENSG00000274652	NaN
ENSG00000284596	NaN
ENSG00000284594	NaN
ENSG00000284595	NaN
ENSG00000284592	NaN
ENSG00000284591	NaN
ENSG00000254201	NaN
ENSG00000240961	NaN
ENSG00000240960	NaN
ENSG00000254207	NaN
ENSG00000244318	NaN
ENSG00000260564	NaN
ENSG00000231175	NaN
ENSG00000231178	NaN
ENSG00000254204	NaN
ENSG00000230889	NaN
ENSG00000253164	NaN
ENSG00000230886	NaN
ENSG00000284040	NaN
ENSG00000284041	NaN
ENSG00000284042	NaN
ENSG00000284043	NaN
ENSG00000284047	NaN
ENSG00000284048	NaN
ENSG00000284049	NaN
ENSG00000265091	NaN
ENSG00000227283	NaN
ENSG00000263433	NaN
ENSG00000263436	NaN
ENSG00000263435	NaN
ENSG00000219806	NaN
ENSG00000263439	NaN
ENSG00000259004	NaN
ENSG00000252814	NaN
ENSG00000277878	NaN
ENSG00000230229	NaN
ENSG00000230228	NaN
ENSG00000230227	NaN
ENSG00000230226	NaN
ENSG00000230223	NaN
ENSG00000252333	NaN
ENSG00000215343	NaN
ENSG00000265751	NaN
ENSG00000212100	NaN
ENSG00000271093	NaN
ENSG00000262461	NaN
ENSG00000251792	NaN
ENSG00000248574	NaN
ENSG00000259717	NaN
ENSG00000248577	NaN
ENSG00000229249	NaN
ENSG00000118903	NaN
ENSG00000272559	NaN
ENSG00000258866	NaN
ENSG00000223168	NaN
ENSG00000200645	NaN
ENSG00000145384	NaN
ENSG00000272166	NaN
ENSG00000272167	NaN
ENSG00000272164	NaN
ENSG00000252913	NaN
ENSG00000272162	NaN
ENSG00000272160	NaN
ENSG00000265995	NaN
ENSG00000265994	NaN
ENSG00000265993	NaN
ENSG00000265991	NaN
ENSG00000260312	NaN
ENSG00000260311	NaN
ENSG00000219302	NaN
ENSG00000249627	NaN
ENSG00000172320	NaN
ENSG00000249621	NaN
ENSG00000172322	NaN
ENSG00000239169	NaN
ENSG00000239168	NaN
ENSG00000202048	NaN
ENSG00000202046	NaN
ENSG00000211593	NaN
ENSG00000236313	NaN
ENSG00000236312	NaN
ENSG00000213657	NaN
ENSG00000251588	NaN
ENSG00000222499	NaN
ENSG00000101292	NaN
ENSG00000222496	NaN
ENSG00000259247	NaN
ENSG00000222490	NaN
ENSG00000266803	NaN
ENSG00000266805	NaN
ENSG00000229865	NaN
ENSG00000217612	NaN
ENSG00000266809	NaN
ENSG00000224893	NaN
ENSG00000224895	NaN
ENSG00000222721	NaN
ENSG00000222724	NaN
ENSG00000222727	NaN
ENSG00000260861	NaN
ENSG00000260862	NaN
ENSG00000260863	NaN
ENSG00000260864	NaN
ENSG00000260865	NaN
ENSG00000260866	NaN
ENSG00000260868	NaN
ENSG00000260869	NaN
ENSG00000224762	NaN
ENSG00000261199	NaN
ENSG00000224760	NaN
ENSG00000235669	NaN
ENSG00000235665	NaN
ENSG00000261190	NaN
ENSG00000261196	NaN
ENSG00000261194	NaN
ENSG00000280223	NaN
ENSG00000280224	NaN
ENSG00000280225	NaN
ENSG00000280227	NaN
ENSG00000197273	NaN
ENSG00000237804	NaN
ENSG00000199634	NaN
ENSG00000275126	NaN
ENSG00000238782	NaN
ENSG00000238783	NaN
ENSG00000102891	NaN
ENSG00000238788	NaN
ENSG00000199636	NaN
ENSG00000270618	NaN
novel.251	NaN
ENSG00000212490	NaN
ENSG00000212495	NaN
ENSG00000212496	NaN
ENSG00000212498	NaN
ENSG00000212499	NaN
ENSG00000211611	NaN
ENSG00000169676	NaN
ENSG00000261739	NaN
ENSG00000261738	NaN
ENSG00000261734	NaN
ENSG00000261731	NaN
ENSG00000129845	NaN
ENSG00000269509	NaN
ENSG00000228829	NaN
ENSG00000269504	NaN
ENSG00000269505	NaN
ENSG00000269502	NaN
ENSG00000266335	NaN
ENSG00000262429	NaN
ENSG00000228098	NaN
ENSG00000228095	NaN
ENSG00000212146	NaN
ENSG00000212147	NaN
ENSG00000283819	NaN
ENSG00000244456	NaN
ENSG00000226611	NaN
ENSG00000284840	NaN
ENSG00000221641	NaN
ENSG00000226939	NaN
ENSG00000225380	NaN
ENSG00000225381	NaN
ENSG00000225386	NaN
ENSG00000225387	NaN
ENSG00000225384	NaN
ENSG00000221603	NaN
ENSG00000149516	NaN
ENSG00000163736	NaN
ENSG00000267069	NaN
ENSG00000239958	NaN
ENSG00000237534	NaN
ENSG00000267061	NaN
ENSG00000239951	NaN
ENSG00000267066	NaN
ENSG00000232437	NaN
ENSG00000235426	NaN
ENSG00000278381	NaN
ENSG00000263772	NaN
ENSG00000167390	NaN
ENSG00000263776	NaN
ENSG00000259059	NaN
ENSG00000259058	NaN
ENSG00000201557	NaN
ENSG00000253032	NaN
ENSG00000259050	NaN
ENSG00000259053	NaN
ENSG00000259052	NaN
ENSG00000253039	NaN
ENSG00000259057	NaN
ENSG00000259056	NaN
ENSG00000257905	NaN
ENSG00000257907	NaN
ENSG00000251062	NaN
ENSG00000252816	NaN
ENSG00000214686	NaN
ENSG00000225964	NaN
ENSG00000225965	NaN
ENSG00000225960	NaN
ENSG00000139574	NaN
ENSG00000214684	NaN
ENSG00000229056	NaN
ENSG00000229051	NaN
ENSG00000238326	NaN
ENSG00000124564	NaN
ENSG00000250183	NaN
ENSG00000278143	NaN
ENSG00000214688	NaN
ENSG00000278144	NaN
ENSG00000227521	NaN
ENSG00000122304	NaN
ENSG00000244677	NaN
ENSG00000244675	NaN
ENSG00000238079	NaN
ENSG00000251685	NaN
ENSG00000251686	NaN
ENSG00000165496	NaN
ENSG00000164729	NaN
ENSG00000242638	NaN
ENSG00000242635	NaN
ENSG00000242636	NaN
ENSG00000252347	NaN
ENSG00000252341	NaN
ENSG00000252342	NaN
ENSG00000282520	NaN
ENSG00000236880	NaN
ENSG00000251536	NaN
ENSG00000253484	NaN
ENSG00000251533	NaN
ENSG00000266855	NaN
ENSG00000266853	NaN
ENSG00000251538	NaN
ENSG00000257277	NaN
ENSG00000257275	NaN
ENSG00000204290	NaN
ENSG00000236886	NaN
ENSG00000228877	NaN
ENSG00000228876	NaN
ENSG00000228872	NaN
ENSG00000281958	NaN
ENSG00000238245	NaN
ENSG00000183706	NaN
ENSG00000231375	NaN
ENSG00000231371	NaN
ENSG00000261802	NaN
ENSG00000283222	NaN
ENSG00000230365	NaN
ENSG00000277755	NaN
ENSG00000283225	NaN
ENSG00000284209	NaN
ENSG00000284204	NaN
ENSG00000284202	NaN
ENSG00000284203	NaN
ENSG00000284200	NaN
ENSG00000216938	NaN
ENSG00000170782	NaN
ENSG00000196666	NaN
ENSG00000170788	NaN
ENSG00000196664	NaN
ENSG00000253077	NaN
ENSG00000252882	NaN
ENSG00000234986	NaN
ENSG00000199867	NaN
ENSG00000199866	NaN
ENSG00000255528	NaN
ENSG00000199862	NaN
ENSG00000207045	NaN
ENSG00000207047	NaN
ENSG00000255521	NaN
ENSG00000255523	NaN
ENSG00000207042	NaN
ENSG00000264236	NaN
ENSG00000253592	NaN
ENSG00000253590	NaN
ENSG00000234983	NaN
ENSG00000264233	NaN
ENSG00000270601	NaN
ENSG00000203963	NaN
ENSG00000264232	NaN
ENSG00000211839	NaN
ENSG00000250231	NaN
ENSG00000276457	NaN
ENSG00000276454	NaN
ENSG00000211832	NaN
ENSG00000168131	NaN
ENSG00000211831	NaN
ENSG00000255358	NaN
ENSG00000199241	NaN
ENSG00000199240	NaN
ENSG00000207279	NaN
ENSG00000199245	NaN
ENSG00000226193	NaN
ENSG00000255356	NaN
ENSG00000255357	NaN
ENSG00000273937	NaN
ENSG00000207274	NaN
ENSG00000278990	NaN
ENSG00000278994	NaN
ENSG00000248775	NaN
ENSG00000248772	NaN
ENSG00000240568	NaN
ENSG00000207270	NaN
ENSG00000240562	NaN
ENSG00000207271	NaN
ENSG00000240566	NaN
ENSG00000255899	NaN
ENSG00000200097	NaN
ENSG00000257979	NaN
ENSG00000254161	NaN
ENSG00000206870	NaN
ENSG00000272362	NaN
ENSG00000206878	NaN
ENSG00000268906	NaN
ENSG00000241383	NaN
ENSG00000200325	NaN
ENSG00000200327	NaN
ENSG00000200326	NaN
ENSG00000241388	NaN
ENSG00000268908	NaN
ENSG00000279480	NaN
ENSG00000279482	NaN
ENSG00000279485	NaN
ENSG00000253521	NaN
ENSG00000201800	NaN
ENSG00000237002	NaN
ENSG00000237003	NaN
ENSG00000237000	NaN
ENSG00000253527	NaN
ENSG00000240385	NaN
ENSG00000254767	NaN
ENSG00000240382	NaN
ENSG00000253526	NaN
ENSG00000277464	NaN
ENSG00000281087	NaN
ENSG00000254769	NaN
ENSG00000278104	NaN
ENSG00000279739	NaN
ENSG00000223037	NaN
ENSG00000279733	NaN
ENSG00000279737	NaN
ENSG00000233783	NaN
ENSG00000233782	NaN
ENSG00000270858	NaN
ENSG00000270859	NaN
ENSG00000283809	NaN
ENSG00000270850	NaN
ENSG00000235282	NaN
ENSG00000270852	NaN
ENSG00000270855	NaN
ENSG00000270856	NaN
ENSG00000270857	NaN
ENSG00000261573	NaN
ENSG00000137392	NaN
ENSG00000242706	NaN
ENSG00000236664	NaN
ENSG00000236667	NaN
ENSG00000236666	NaN
ENSG00000236660	NaN
ENSG00000236663	NaN
ENSG00000227564	NaN
ENSG00000229418	NaN
ENSG00000201059	NaN
ENSG00000207773	NaN
ENSG00000235289	NaN
ENSG00000201050	NaN
ENSG00000232783	NaN
ENSG00000232780	NaN
ENSG00000232786	NaN
ENSG00000232787	NaN
ENSG00000227560	NaN
ENSG00000232788	NaN
ENSG00000232789	NaN
ENSG00000271108	NaN
ENSG00000274852	NaN
ENSG00000271101	NaN
ENSG00000271100	NaN
ENSG00000270279	NaN
ENSG00000270275	NaN
ENSG00000270273	NaN
ENSG00000278469	NaN
ENSG00000224560	NaN
ENSG00000224563	NaN
ENSG00000224567	NaN
ENSG00000224569	NaN
ENSG00000224568	NaN
ENSG00000278462	NaN
ENSG00000275445	NaN
ENSG00000277494	NaN
ENSG00000235312	NaN
ENSG00000225352	NaN
ENSG00000222068	NaN
ENSG00000230079	NaN
ENSG00000235389	NaN
ENSG00000276605	NaN
ENSG00000230920	NaN
ENSG00000230921	NaN
ENSG00000230923	NaN
ENSG00000236168	NaN
ENSG00000230926	NaN
ENSG00000230927	NaN
ENSG00000181001	NaN
ENSG00000236167	NaN
ENSG00000181009	NaN
ENSG00000262628	NaN
ENSG00000277499	NaN
ENSG00000213402	NaN
ENSG00000262621	NaN
ENSG00000262624	NaN
ENSG00000171999	NaN
ENSG00000238942	NaN
ENSG00000260188	NaN
ENSG00000221043	NaN
ENSG00000221042	NaN
ENSG00000221046	NaN
ENSG00000224918	NaN
ENSG00000263573	NaN
ENSG00000263572	NaN
ENSG00000263571	NaN
ENSG00000275950	NaN
ENSG00000172188	NaN
ENSG00000253495	NaN
ENSG00000178243	NaN
ENSG00000213946	NaN
ENSG00000188694	NaN
ENSG00000207100	NaN
ENSG00000273198	NaN
ENSG00000215399	NaN
ENSG00000273196	NaN
ENSG00000259520	NaN
ENSG00000259523	NaN
ENSG00000259525	NaN
ENSG00000279783	NaN
ENSG00000278103	NaN
ENSG00000214447	NaN
ENSG00000264926	NaN
ENSG00000213495	NaN
ENSG00000264922	NaN
ENSG00000244066	NaN
ENSG00000279782	NaN
ENSG00000105352	NaN
ENSG00000268475	NaN
ENSG00000146378	NaN
ENSG00000238845	NaN
ENSG00000238842	NaN
ENSG00000268473	NaN
ENSG00000227058	NaN
ENSG00000227053	NaN
ENSG00000227054	NaN
ENSG00000227055	NaN
ENSG00000242435	NaN
ENSG00000267471	NaN
ENSG00000267476	NaN
ENSG00000259331	NaN
ENSG00000104938	NaN
ENSG00000213561	NaN
ENSG00000223995	NaN
ENSG00000223997	NaN
ENSG00000223993	NaN
ENSG00000223999	NaN
ENSG00000064835	NaN
ENSG00000284538	NaN
ENSG00000261332	NaN
ENSG00000242387	NaN
ENSG00000215418	NaN
ENSG00000164299	NaN
ENSG00000242389	NaN
ENSG00000261275	NaN
ENSG00000251212	NaN
ENSG00000233662	NaN
ENSG00000122121	NaN
ENSG00000212722	NaN
ENSG00000212721	NaN
ENSG00000212724	NaN
ENSG00000212725	NaN
ENSG00000232281	NaN
ENSG00000108244	NaN
ENSG00000233664	NaN
ENSG00000218143	NaN
ENSG00000236297	NaN
ENSG00000232138	NaN
ENSG00000223379	NaN
ENSG00000277598	NaN
ENSG00000223373	NaN
ENSG00000223377	NaN
ENSG00000260120	NaN
ENSG00000207108	NaN
ENSG00000260125	NaN
ENSG00000257239	NaN
ENSG00000260126	NaN
ENSG00000213423	NaN
ENSG00000266188	NaN
ENSG00000196468	NaN
ENSG00000154997	NaN
ENSG00000197334	NaN
ENSG00000232135	NaN
ENSG00000201300	NaN
ENSG00000252699	NaN
ENSG00000226829	NaN
ENSG00000236505	NaN
ENSG00000226822	NaN
ENSG00000236502	NaN
ENSG00000283948	NaN
ENSG00000283940	NaN
ENSG00000283941	NaN
ENSG00000283944	NaN
ENSG00000159186	NaN
ENSG00000279918	NaN
ENSG00000250431	NaN
ENSG00000214460	NaN
ENSG00000202205	NaN
ENSG00000279919	NaN
ENSG00000269968	NaN
ENSG00000258332	NaN
ENSG00000274502	NaN
ENSG00000217805	NaN
ENSG00000217809	NaN
ENSG00000213130	NaN
ENSG00000213137	NaN
ENSG00000231235	NaN
ENSG00000252035	NaN
ENSG00000259333	NaN
ENSG00000160994	NaN
ENSG00000206658	NaN
ENSG00000238069	NaN
ENSG00000207067	NaN
ENSG00000238063	NaN
ENSG00000238067	NaN
ENSG00000238066	NaN
ENSG00000280415	NaN
ENSG00000280412	NaN
ENSG00000274716	NaN
ENSG00000225027	NaN
ENSG00000225026	NaN
ENSG00000225025	NaN
ENSG00000225024	NaN
ENSG00000123307	NaN
ENSG00000282301	NaN
ENSG00000282304	NaN
ENSG00000282306	NaN
ENSG00000227887	NaN
ENSG00000251312	NaN
ENSG00000251313	NaN
ENSG00000251310	NaN
ENSG00000266276	NaN
ENSG00000266273	NaN
ENSG00000252951	NaN
ENSG00000252953	NaN
ENSG00000252952	NaN
ENSG00000252955	NaN
ENSG00000252956	NaN
ENSG00000252959	NaN
ENSG00000212266	NaN
ENSG00000212264	NaN
ENSG00000281450	NaN
ENSG00000241143	NaN
ENSG00000281453	NaN
ENSG00000241146	NaN
ENSG00000241144	NaN
ENSG00000180287	NaN
ENSG00000200521	NaN
ENSG00000200520	NaN
ENSG00000200527	NaN
ENSG00000270627	NaN
ENSG00000204632	NaN
ENSG00000204637	NaN
ENSG00000279910	NaN
ENSG00000184084	NaN
ENSG00000270623	NaN
ENSG00000253422	NaN
ENSG00000251001	NaN
ENSG00000228689	NaN
ENSG00000228685	NaN
ENSG00000228687	NaN
ENSG00000228680	NaN
ENSG00000228683	NaN
ENSG00000279139	NaN
ENSG00000252891	NaN
ENSG00000279134	NaN
ENSG00000279136	NaN
ENSG00000226597	NaN
ENSG00000226594	NaN
ENSG00000226590	NaN
ENSG00000226599	NaN
ENSG00000207068	NaN
ENSG00000242364	NaN
ENSG00000239856	NaN
ENSG00000239855	NaN
ENSG00000228538	NaN
ENSG00000233814	NaN
ENSG00000272456	NaN
ENSG00000243005	NaN
ENSG00000252320	NaN
ENSG00000278732	NaN
ENSG00000233819	NaN
ENSG00000226040	NaN
ENSG00000226041	NaN
ENSG00000226042	NaN
ENSG00000226046	NaN
ENSG00000201690	NaN
ENSG00000216444	NaN
ENSG00000283166	NaN
ENSG00000201695	NaN
ENSG00000212358	NaN
ENSG00000162456	NaN
ENSG00000254440	NaN
ENSG00000254443	NaN
ENSG00000254445	NaN
ENSG00000254447	NaN
ENSG00000278266	NaN
ENSG00000278265	NaN
ENSG00000278264	NaN
ENSG00000235168	NaN
ENSG00000278261	NaN
ENSG00000252897	NaN
ENSG00000212354	NaN
ENSG00000252898	NaN
ENSG00000220537	NaN
ENSG00000227313	NaN
ENSG00000227312	NaN
ENSG00000227311	NaN
ENSG00000260268	NaN
ENSG00000233947	NaN
ENSG00000034971	NaN
ENSG00000182712	NaN
ENSG00000054803	NaN
ENSG00000233942	NaN
ENSG00000233941	NaN
ENSG00000279470	NaN
ENSG00000233940	NaN
ENSG00000280284	NaN
ENSG00000226870	NaN
ENSG00000252133	NaN
ENSG00000252132	NaN
ENSG00000252137	NaN
ENSG00000252136	NaN
ENSG00000252139	NaN
ENSG00000279476	NaN
ENSG00000258416	NaN
ENSG00000270470	NaN
ENSG00000283298	NaN
ENSG00000243171	NaN
ENSG00000226270	NaN
ENSG00000243179	NaN
ENSG00000241993	NaN
ENSG00000277206	NaN
ENSG00000277208	NaN
ENSG00000277209	NaN
ENSG00000269547	NaN
ENSG00000283291	NaN
ENSG00000284074	NaN
ENSG00000198090	NaN
ENSG00000231509	NaN
ENSG00000231508	NaN
ENSG00000250857	NaN
ENSG00000231504	NaN
ENSG00000232010	NaN
ENSG00000237906	NaN
ENSG00000237904	NaN
ENSG00000237902	NaN
ENSG00000237901	NaN
ENSG00000240481	NaN
ENSG00000240484	NaN
ENSG00000240486	NaN
ENSG00000240487	NaN
ENSG00000261532	NaN
ENSG00000228118	NaN
ENSG00000232019	NaN
ENSG00000147596	NaN
ENSG00000250866	NaN
ENSG00000272458	NaN
ENSG00000249479	NaN
ENSG00000250865	NaN
ENSG00000160767	NaN
ENSG00000219435	NaN
ENSG00000243284	NaN
ENSG00000222973	NaN
ENSG00000214607	NaN
ENSG00000214604	NaN
ENSG00000249851	NaN
ENSG00000249854	NaN
ENSG00000249857	NaN
ENSG00000179626	NaN
ENSG00000219387	NaN
ENSG00000234479	NaN
ENSG00000255569	NaN
ENSG00000275119	NaN
ENSG00000222220	NaN
ENSG00000275115	NaN
ENSG00000275113	NaN
ENSG00000275110	NaN
ENSG00000261536	NaN
ENSG00000226827	NaN
ENSG00000243828	NaN
ENSG00000243822	NaN
ENSG00000201876	NaN
ENSG00000207001	NaN
ENSG00000202157	NaN
ENSG00000248109	NaN
ENSG00000207000	NaN
ENSG00000248105	NaN
ENSG00000248104	NaN
ENSG00000248107	NaN
ENSG00000248101	NaN
ENSG00000248100	NaN
ENSG00000202151	NaN
ENSG00000222592	NaN
ENSG00000207002	NaN
ENSG00000249278	NaN
ENSG00000222594	NaN
ENSG00000249276	NaN
ENSG00000249270	NaN
ENSG00000249271	NaN
ENSG00000249272	NaN
ENSG00000265892	NaN
ENSG00000241462	NaN
ENSG00000241464	NaN
ENSG00000265894	NaN
ENSG00000233378	NaN
ENSG00000233379	NaN
ENSG00000233370	NaN
ENSG00000233372	NaN
ENSG00000233376	NaN
ENSG00000224416	NaN
ENSG00000252763	NaN
ENSG00000258948	NaN
ENSG00000237645	NaN
ENSG00000258943	NaN
ENSG00000258945	NaN
ENSG00000223177	NaN
ENSG00000268717	NaN
ENSG00000223175	NaN
ENSG00000223174	NaN
ENSG00000279679	NaN
ENSG00000268711	NaN
ENSG00000279676	NaN
ENSG00000279675	NaN
ENSG00000279674	NaN
ENSG00000204538	NaN
ENSG00000272664	NaN
ENSG00000272661	NaN
ENSG00000271318	NaN
ENSG00000264879	NaN
ENSG00000240687	NaN
ENSG00000271313	NaN
ENSG00000274797	NaN
ENSG00000274792	NaN
ENSG00000264876	NaN
ENSG00000233594	NaN
ENSG00000233590	NaN
ENSG00000274799	NaN
ENSG00000183024	NaN
ENSG00000262098	NaN
ENSG00000273497	NaN
ENSG00000235435	NaN
ENSG00000235434	NaN
ENSG00000235431	NaN
ENSG00000235433	NaN
ENSG00000231996	NaN
ENSG00000234748	NaN
ENSG00000250752	NaN
ENSG00000248616	NaN
ENSG00000187912	NaN
ENSG00000170929	NaN
ENSG00000170920	NaN
ENSG00000170923	NaN
ENSG00000199157	NaN
ENSG00000073734	NaN
ENSG00000224334	NaN
ENSG00000224335	NaN
ENSG00000224336	NaN
ENSG00000261543	NaN
ENSG00000264717	NaN
ENSG00000269391	NaN
ENSG00000267252	NaN
ENSG00000224419	NaN
ENSG00000271662	NaN
ENSG00000263940	NaN
ENSG00000263941	NaN
ENSG00000263944	NaN
ENSG00000263945	NaN
ENSG00000274127	NaN
ENSG00000207779	NaN
ENSG00000276413	NaN
ENSG00000275948	NaN
ENSG00000276411	NaN
ENSG00000275942	NaN
ENSG00000283130	NaN
ENSG00000221420	NaN
ENSG00000259261	NaN
ENSG00000181631	NaN
ENSG00000253801	NaN
ENSG00000269972	NaN
ENSG00000168757	NaN
ENSG00000265041	NaN
ENSG00000265046	NaN
ENSG00000176695	NaN
ENSG00000213016	NaN
ENSG00000251014	NaN
ENSG00000238478	NaN
ENSG00000251019	NaN
ENSG00000259222	NaN
ENSG00000259223	NaN
ENSG00000259224	NaN
ENSG00000224820	NaN
ENSG00000259229	NaN
ENSG00000278782	NaN
ENSG00000223197	NaN
ENSG00000278785	NaN
ENSG00000263051	NaN
ENSG00000226208	NaN
ENSG00000226209	NaN
ENSG00000226204	NaN
ENSG00000226205	NaN
ENSG00000226203	NaN
ENSG00000266663	NaN
ENSG00000266664	NaN
ENSG00000266665	NaN
ENSG00000266666	NaN
ENSG00000222969	NaN
ENSG00000162618	NaN
ENSG00000216917	NaN
ENSG00000267524	NaN
ENSG00000262322	NaN
ENSG00000232431	NaN
ENSG00000259483	NaN
ENSG00000279629	NaN
ENSG00000259489	NaN
ENSG00000250761	NaN
ENSG00000241088	NaN
ENSG00000250768	NaN
ENSG00000225735	NaN
ENSG00000258570	NaN
ENSG00000258573	NaN
ENSG00000261053	NaN
ENSG00000258577	NaN
ENSG00000267780	NaN
ENSG00000267782	NaN
ENSG00000267528	NaN
ENSG00000225730	NaN
ENSG00000258695	NaN
ENSG00000227800	NaN
ENSG00000176988	NaN
ENSG00000258683	NaN
ENSG00000258680	NaN
ENSG00000276362	NaN
ENSG00000258685	NaN
ENSG00000258684	NaN
ENSG00000230572	NaN
ENSG00000261520	NaN
ENSG00000251159	NaN
ENSG00000251367	NaN
ENSG00000233756	NaN
ENSG00000184954	NaN
ENSG00000237580	NaN
ENSG00000233755	NaN
ENSG00000261821	NaN
ENSG00000278955	NaN
ENSG00000233751	NaN
ENSG00000278957	NaN
ENSG00000260913	NaN
ENSG00000242195	NaN
ENSG00000242197	NaN
ENSG00000083782	NaN
ENSG00000232089	NaN
ENSG00000242198	NaN
ENSG00000256358	NaN
ENSG00000197786	NaN
ENSG00000256353	NaN
ENSG00000256350	NaN
ENSG00000260087	NaN
ENSG00000260084	NaN
ENSG00000202281	NaN
ENSG00000202283	NaN
ENSG00000202285	NaN
ENSG00000260089	NaN
ENSG00000254844	NaN
ENSG00000254841	NaN
ENSG00000254840	NaN
ENSG00000254843	NaN
ENSG00000232081	NaN
ENSG00000261082	NaN
ENSG00000232083	NaN
ENSG00000229091	NaN
ENSG00000104970	NaN
ENSG00000104972	NaN
ENSG00000263237	NaN
ENSG00000104974	NaN
ENSG00000228316	NaN
ENSG00000184945	NaN
ENSG00000228319	NaN
ENSG00000242214	NaN
ENSG00000280377	NaN
ENSG00000203688	NaN
ENSG00000216762	NaN
ENSG00000270552	NaN
ENSG00000178556	NaN
ENSG00000202429	NaN
ENSG00000264578	NaN
ENSG00000185385	NaN
ENSG00000231099	NaN
ENSG00000202422	NaN
ENSG00000284986	NaN
ENSG00000284988	NaN
ENSG00000280607	NaN
ENSG00000124469	NaN
ENSG00000240131	NaN
ENSG00000205810	NaN
ENSG00000259367	NaN
ENSG00000166923	NaN
ENSG00000166926	NaN
ENSG00000166927	NaN
ENSG00000166928	NaN
ENSG00000225883	NaN
ENSG00000231096	NaN
ENSG00000261029	NaN
ENSG00000213301	NaN
ENSG00000266426	NaN
ENSG00000163202	NaN
ENSG00000241690	NaN
ENSG00000163206	NaN
ENSG00000212601	NaN
ENSG00000255078	NaN
ENSG00000162699	NaN
ENSG00000255072	NaN
ENSG00000255071	NaN
ENSG00000207550	NaN
ENSG00000255077	NaN
ENSG00000255076	NaN
ENSG00000255075	NaN
ENSG00000260451	NaN
ENSG00000264373	NaN
ENSG00000227920	NaN
ENSG00000227922	NaN
ENSG00000227923	NaN
ENSG00000229390	NaN
ENSG00000248770	NaN
ENSG00000262651	NaN
ENSG00000276149	NaN
ENSG00000225275	NaN
ENSG00000225270	NaN
ENSG00000225271	NaN
ENSG00000276140	NaN
ENSG00000276144	NaN
ENSG00000276147	NaN
ENSG00000203560	NaN
ENSG00000251200	NaN
ENSG00000112115	NaN
ENSG00000184166	NaN
ENSG00000229398	NaN
ENSG00000242456	NaN
ENSG00000177693	NaN
ENSG00000271618	NaN
ENSG00000257138	NaN
ENSG00000279021	NaN
ENSG00000244167	NaN
ENSG00000270455	NaN
ENSG00000244169	NaN
ENSG00000251236	NaN
ENSG00000239041	NaN
ENSG00000227983	NaN
ENSG00000201245	NaN
ENSG00000201247	NaN
ENSG00000201241	NaN
ENSG00000201240	NaN
ENSG00000201243	NaN
ENSG00000201242	NaN
ENSG00000255929	NaN
ENSG00000206732	NaN
ENSG00000255923	NaN
ENSG00000206738	NaN
ENSG00000268080	NaN
ENSG00000069206	NaN
ENSG00000279301	NaN
ENSG00000279300	NaN
ENSG00000176798	NaN
ENSG00000270421	NaN
ENSG00000204392	NaN
ENSG00000283647	NaN
ENSG00000283645	NaN
ENSG00000144010	NaN
ENSG00000278650	NaN
ENSG00000270450	NaN
ENSG00000258173	NaN
ENSG00000278658	NaN
ENSG00000270451	NaN
ENSG00000249176	NaN
ENSG00000253189	NaN
ENSG00000253188	NaN
ENSG00000253183	NaN
ENSG00000154736	NaN
ENSG00000253184	NaN
ENSG00000253186	NaN
ENSG00000187268	NaN
ENSG00000241846	NaN
ENSG00000270453	NaN
ENSG00000284518	NaN
ENSG00000284519	NaN
ENSG00000284517	NaN
ENSG00000284513	NaN
ENSG00000253452	NaN
ENSG00000253451	NaN
ENSG00000253456	NaN
ENSG00000253455	NaN
ENSG00000253458	NaN
ENSG00000257563	NaN
ENSG00000254350	NaN
ENSG00000238275	NaN
ENSG00000265526	NaN
ENSG00000200367	NaN
ENSG00000159763	NaN
ENSG00000255401	NaN
ENSG00000226286	NaN
ENSG00000276963	NaN
ENSG00000276960	NaN
ENSG00000276961	NaN
ENSG00000276964	NaN
ENSG00000276965	NaN
ENSG00000273300	NaN
ENSG00000254571	NaN
ENSG00000251715	NaN
ENSG00000134460	NaN
ENSG00000270200	NaN
ENSG00000222966	NaN
ENSG00000271178	NaN
ENSG00000234386	NaN
ENSG00000243328	NaN
ENSG00000204805	NaN
ENSG00000226289	NaN
ENSG00000204801	NaN
ENSG00000285396	NaN
ENSG00000285398	NaN
ENSG00000242216	NaN
ENSG00000279889	NaN
ENSG00000279884	NaN
ENSG00000279885	NaN
ENSG00000279886	NaN
ENSG00000279887	NaN
ENSG00000108702	NaN
ENSG00000108700	NaN
ENSG00000207444	NaN
ENSG00000272411	NaN
ENSG00000231718	NaN
ENSG00000231714	NaN
ENSG00000271174	NaN
ENSG00000277422	NaN
ENSG00000230051	NaN
ENSG00000273876	NaN
ENSG00000273499	NaN
ENSG00000237717	NaN
ENSG00000111701	NaN
ENSG00000145309	NaN
ENSG00000240673	NaN
ENSG00000231914	NaN
ENSG00000240671	NaN
ENSG00000228182	NaN
ENSG00000172016	NaN
ENSG00000271141	NaN
ENSG00000188269	NaN
ENSG00000248318	NaN
ENSG00000259978	NaN
ENSG00000259976	NaN
ENSG00000259974	NaN
ENSG00000259970	NaN
ENSG00000248313	NaN
ENSG00000199895	NaN
ENSG00000214015	NaN
ENSG00000275097	NaN
ENSG00000275094	NaN
ENSG00000279775	NaN
ENSG00000224092	NaN
ENSG00000199892	NaN
ENSG00000255526	NaN
ENSG00000251059	NaN
ENSG00000279771	NaN
ENSG00000222416	NaN
ENSG00000222414	NaN
ENSG00000235425	NaN
ENSG00000275327	NaN
ENSG00000222419	NaN
ENSG00000251058	NaN
ENSG00000271439	NaN
ENSG00000278972	NaN
ENSG00000271435	NaN
ENSG00000271434	NaN
ENSG00000271437	NaN
ENSG00000271433	NaN
ENSG00000224819	NaN
ENSG00000224818	NaN
ENSG00000251154	NaN
ENSG00000267384	NaN
ENSG00000254307	NaN
ENSG00000270812	NaN
ENSG00000255522	NaN
ENSG00000236393	NaN
ENSG00000230714	NaN
ENSG00000232676	NaN
ENSG00000203710	NaN
ENSG00000238254	NaN
ENSG00000238258	NaN
ENSG00000238259	NaN
ENSG00000232678	NaN
ENSG00000232679	NaN
ENSG00000116721	NaN
ENSG00000116726	NaN
ENSG00000226083	NaN
ENSG00000266955	NaN
ENSG00000222352	NaN
ENSG00000274059	NaN
ENSG00000274054	NaN
ENSG00000237675	NaN
ENSG00000274056	NaN
ENSG00000274052	NaN
ENSG00000227488	NaN
ENSG00000270748	NaN
ENSG00000270749	NaN
ENSG00000270745	NaN
ENSG00000270747	NaN
ENSG00000270741	NaN
ENSG00000214736	NaN
ENSG00000266003	NaN
ENSG00000266006	NaN
ENSG00000248294	NaN
ENSG00000212410	NaN
ENSG00000212414	NaN
ENSG00000212415	NaN
ENSG00000236978	NaN
ENSG00000223452	NaN
ENSG00000227480	NaN
ENSG00000223455	NaN
ENSG00000223457	NaN
ENSG00000236973	NaN
ENSG00000234016	NaN
ENSG00000236977	NaN
ENSG00000234017	NaN
ENSG00000140478	NaN
ENSG00000269580	NaN
ENSG00000231060	NaN
ENSG00000269583	NaN
ENSG00000250540	NaN
ENSG00000269588	NaN
ENSG00000228015	NaN
ENSG00000228014	NaN
ENSG00000180458	NaN
ENSG00000234538	NaN
ENSG00000280288	NaN
ENSG00000234019	NaN
ENSG00000274430	NaN
ENSG00000264699	NaN
ENSG00000186136	NaN
ENSG00000264697	NaN
ENSG00000264693	NaN
ENSG00000267356	NaN
ENSG00000267354	NaN
ENSG00000267359	NaN
ENSG00000224109	NaN
ENSG00000224104	NaN
ENSG00000224101	NaN
ENSG00000264529	NaN
ENSG00000259680	NaN
ENSG00000264525	NaN
ENSG00000224980	NaN
ENSG00000276949	NaN
ENSG00000236626	NaN
ENSG00000225475	NaN
ENSG00000225476	NaN
ENSG00000225477	NaN
ENSG00000220483	NaN
ENSG00000225473	NaN
ENSG00000273894	NaN
ENSG00000251616	NaN
ENSG00000229760	NaN
ENSG00000229761	NaN
ENSG00000229762	NaN
ENSG00000229769	NaN
ENSG00000248237	NaN
ENSG00000163046	NaN
ENSG00000275774	NaN
ENSG00000166278	NaN
ENSG00000283040	NaN
ENSG00000283043	NaN
ENSG00000244361	NaN
ENSG00000244362	NaN
ENSG00000182315	NaN
ENSG00000249269	NaN
ENSG00000238531	NaN
ENSG00000221680	NaN
ENSG00000202035	NaN
ENSG00000188100	NaN
ENSG00000242315	NaN
ENSG00000254230	NaN
ENSG00000266588	NaN
ENSG00000251608	NaN
ENSG00000266583	NaN
ENSG00000266582	NaN
ENSG00000214978	NaN
ENSG00000214970	NaN
ENSG00000258721	NaN
ENSG00000258722	NaN
ENSG00000258723	NaN
ENSG00000258724	NaN
ENSG00000258726	NaN
ENSG00000258728	NaN
ENSG00000277096	NaN
ENSG00000249729	NaN
ENSG00000251610	NaN
ENSG00000234116	NaN
ENSG00000264295	NaN
ENSG00000154133	NaN
ENSG00000230977	NaN
ENSG00000187103	NaN
ENSG00000223869	NaN
ENSG00000267714	NaN
ENSG00000254518	NaN
ENSG00000223865	NaN
ENSG00000223866	NaN
ENSG00000278543	NaN
ENSG00000258746	NaN
ENSG00000213527	NaN
ENSG00000213522	NaN
ENSG00000257762	NaN
ENSG00000257764	NaN
ENSG00000257767	NaN
ENSG00000257769	NaN
ENSG00000255618	NaN
ENSG00000256494	NaN
ENSG00000256496	NaN
ENSG00000256499	NaN
ENSG00000202175	NaN
ENSG00000283258	NaN
ENSG00000283259	NaN
ENSG00000278541	NaN
ENSG00000283251	NaN
ENSG00000259284	NaN
ENSG00000283257	NaN
ENSG00000202200	NaN
ENSG00000207573	NaN
ENSG00000202172	NaN
ENSG00000250264	NaN
ENSG00000250261	NaN
ENSG00000211806	NaN
ENSG00000211807	NaN
ENSG00000211805	NaN
ENSG00000211802	NaN
ENSG00000211803	NaN
ENSG00000211800	NaN
ENSG00000211801	NaN
ENSG00000211809	NaN
ENSG00000165583	NaN
ENSG00000253168	NaN
ENSG00000242012	NaN
ENSG00000213318	NaN
ENSG00000259143	NaN
ENSG00000283876	NaN
ENSG00000283877	NaN
ENSG00000230029	NaN
ENSG00000283871	NaN
ENSG00000283873	NaN
ENSG00000261035	NaN
ENSG00000259140	NaN
ENSG00000257057	NaN
ENSG00000285155	NaN
ENSG00000285151	NaN
ENSG00000261313	NaN
ENSG00000242943	NaN
ENSG00000273434	NaN
ENSG00000285159	NaN
ENSG00000214285	NaN
ENSG00000176312	NaN
ENSG00000256149	NaN
ENSG00000214283	NaN
ENSG00000243658	NaN
ENSG00000227995	NaN
ENSG00000273732	NaN
ENSG00000243655	NaN
ENSG00000213830	NaN
ENSG00000252643	NaN
ENSG00000252645	NaN
ENSG00000252647	NaN
ENSG00000227994	NaN
ENSG00000252649	NaN
ENSG00000199577	NaN
ENSG00000199575	NaN
ENSG00000199574	NaN
ENSG00000199572	NaN
ENSG00000207578	NaN
ENSG00000199735	NaN
ENSG00000214288	NaN
ENSG00000187180	NaN
ENSG00000237555	NaN
ENSG00000237552	NaN
ENSG00000277174	NaN
ENSG00000277172	NaN
ENSG00000275226	NaN
ENSG00000188984	NaN
ENSG00000275229	NaN
ENSG00000235972	NaN
ENSG00000222514	NaN
ENSG00000237088	NaN
ENSG00000237089	NaN
ENSG00000237085	NaN
ENSG00000237083	NaN
ENSG00000242135	NaN
ENSG00000240305	NaN
ENSG00000201938	NaN
ENSG00000235781	NaN
ENSG00000225622	NaN
ENSG00000240309	NaN
ENSG00000249429	NaN
ENSG00000207292	NaN
ENSG00000241656	NaN
ENSG00000207295	NaN
ENSG00000241654	NaN
ENSG00000207297	NaN
ENSG00000207299	NaN
ENSG00000200011	NaN
ENSG00000255067	NaN
ENSG00000273566	NaN
ENSG00000259681	NaN
ENSG00000256256	NaN
ENSG00000251714	NaN
ENSG00000162947	NaN
ENSG00000207742	NaN
ENSG00000271632	NaN
ENSG00000207746	NaN
ENSG00000227011	NaN
ENSG00000279408	NaN
ENSG00000279409	NaN
ENSG00000279401	NaN
ENSG00000279403	NaN
ENSG00000279404	NaN
ENSG00000279405	NaN
ENSG00000278756	NaN
ENSG00000278754	NaN
ENSG00000251458	NaN
ENSG00000271184	NaN
ENSG00000271187	NaN
ENSG00000271180	NaN
ENSG00000271182	NaN
ENSG00000227606	NaN
ENSG00000265352	NaN
ENSG00000122145	NaN
ENSG00000233702	NaN
ENSG00000233709	NaN
ENSG00000233708	NaN
ENSG00000232072	NaN
ENSG00000232073	NaN
ENSG00000150276	NaN
ENSG00000259046	NaN
ENSG00000268320	NaN
ENSG00000268326	NaN
ENSG00000200903	NaN
ENSG00000200902	NaN
ENSG00000200906	NaN
ENSG00000204219	NaN
ENSG00000270588	NaN
ENSG00000259047	NaN
ENSG00000254171	NaN
ENSG00000254170	NaN
ENSG00000254172	NaN
ENSG00000254175	NaN
ENSG00000259044	NaN
ENSG00000227893	NaN
ENSG00000242893	NaN
ENSG00000228033	NaN
ENSG00000244376	NaN
ENSG00000227479	NaN
ENSG00000269742	NaN
ENSG00000269741	NaN
ENSG00000259042	NaN
ENSG00000277911	NaN
ENSG00000265630	NaN
ENSG00000277914	NaN
ENSG00000277916	NaN
ENSG00000265635	NaN
ENSG00000265639	NaN
ENSG00000197706	NaN
ENSG00000284499	NaN
ENSG00000276170	NaN
ENSG00000230748	NaN
ENSG00000234041	NaN
ENSG00000231031	NaN
ENSG00000231032	NaN
ENSG00000274466	NaN
ENSG00000274469	NaN
ENSG00000274468	NaN
ENSG00000186766	NaN
ENSG00000284729	NaN
ENSG00000284725	NaN
ENSG00000284724	NaN
ENSG00000284726	NaN
ENSG00000284721	NaN
ENSG00000284720	NaN
ENSG00000284723	NaN
ENSG00000282122	NaN
ENSG00000233007	NaN
ENSG00000236076	NaN
ENSG00000236077	NaN
ENSG00000283361	NaN
ENSG00000238813	NaN
ENSG00000166884	NaN
ENSG00000251877	NaN
ENSG00000232976	NaN
ENSG00000230342	NaN
ENSG00000273115	NaN
ENSG00000273111	NaN
ENSG00000273112	NaN
ENSG00000177938	NaN
ENSG00000168229	NaN
ENSG00000121318	NaN
ENSG00000167618	NaN
ENSG00000253409	NaN
ENSG00000243514	NaN
ENSG00000235832	NaN
ENSG00000248439	NaN
ENSG00000235834	NaN
ENSG00000235836	NaN
ENSG00000248434	NaN
ENSG00000248431	NaN
ENSG00000228174	NaN
ENSG00000167613	NaN
ENSG00000242767	NaN
ENSG00000168122	NaN
ENSG00000280021	NaN
ENSG00000242764	NaN
ENSG00000249338	NaN
ENSG00000215572	NaN
ENSG00000100101	NaN
ENSG00000262664	NaN
ENSG00000242768	NaN
ENSG00000223928	NaN
ENSG00000262099	NaN
ENSG00000145113	NaN
ENSG00000172208	NaN
ENSG00000172209	NaN
ENSG00000249748	NaN
ENSG00000249744	NaN
ENSG00000200703	NaN
ENSG00000249746	NaN
ENSG00000249742	NaN
ENSG00000200702	NaN
ENSG00000239008	NaN
ENSG00000065371	NaN
ENSG00000233068	NaN
ENSG00000239001	NaN
ENSG00000233067	NaN
ENSG00000274170	NaN
ENSG00000264309	NaN
ENSG00000234878	NaN
ENSG00000264301	NaN
ENSG00000267961	NaN
ENSG00000284148	NaN
ENSG00000258251	NaN
ENSG00000258253	NaN
ENSG00000258254	NaN
ENSG00000268434	NaN
ENSG00000236580	NaN
ENSG00000236582	NaN
ENSG00000236583	NaN
ENSG00000217557	NaN
ENSG00000213644	NaN
ENSG00000213642	NaN
ENSG00000213643	NaN
ENSG00000213640	NaN
ENSG00000213641	NaN
ENSG00000222607	NaN
ENSG00000222604	NaN
ENSG00000206072	NaN
ENSG00000144644	NaN
ENSG00000222608	NaN
ENSG00000222609	NaN
ENSG00000214278	NaN
ENSG00000152214	NaN
ENSG00000224600	NaN
ENSG00000224602	NaN
ENSG00000224603	NaN
ENSG00000233970	NaN
ENSG00000224606	NaN
ENSG00000224607	NaN
ENSG00000235581	NaN
ENSG00000224609	NaN
ENSG00000235583	NaN
ENSG00000235582	NaN
ENSG00000259572	NaN
ENSG00000258874	NaN
ENSG00000258877	NaN
ENSG00000258871	NaN
ENSG00000283246	NaN
ENSG00000279156	NaN
ENSG00000246820	NaN
ENSG00000235055	NaN
ENSG00000235054	NaN
ENSG00000212599	NaN
ENSG00000212598	NaN
ENSG00000212595	NaN
ENSG00000212594	NaN
ENSG00000234088	NaN
ENSG00000212590	NaN
ENSG00000212593	NaN
ENSG00000232851	NaN
ENSG00000251398	NaN
ENSG00000251399	NaN
ENSG00000261475	NaN
ENSG00000251395	NaN
ENSG00000261470	NaN
ENSG00000251393	NaN
ENSG00000251822	NaN
ENSG00000251391	NaN
ENSG00000206704	NaN
ENSG00000215900	NaN
ENSG00000215905	NaN
ENSG00000215909	NaN
ENSG00000254594	NaN
ENSG00000279153	NaN
ENSG00000228607	NaN
ENSG00000228600	NaN
ENSG00000228601	NaN
ENSG00000186508	NaN
ENSG00000239587	NaN
ENSG00000239586	NaN
ENSG00000239580	NaN
ENSG00000281721	NaN
ENSG00000283479	NaN
ENSG00000221725	NaN
ENSG00000283473	NaN
ENSG00000277399	NaN
ENSG00000283475	NaN
ENSG00000238519	NaN
ENSG00000250446	NaN
ENSG00000250441	NaN
ENSG00000250442	NaN
ENSG00000267146	NaN
ENSG00000267145	NaN
ENSG00000267142	NaN
ENSG00000267143	NaN
ENSG00000267148	NaN
ENSG00000267149	NaN
ENSG00000118492	NaN
ENSG00000118491	NaN
ENSG00000215353	NaN
ENSG00000201610	NaN
ENSG00000259392	NaN
ENSG00000259393	NaN
ENSG00000163581	NaN
ENSG00000215356	NaN
ENSG00000201618	NaN
ENSG00000201619	NaN
ENSG00000259601	NaN
ENSG00000254083	NaN
ENSG00000221083	NaN
ENSG00000274459	NaN
ENSG00000270437	NaN
ENSG00000251829	NaN
ENSG00000270434	NaN
ENSG00000270435	NaN
ENSG00000237215	NaN
ENSG00000254089	NaN
ENSG00000226519	NaN
ENSG00000177300	NaN
ENSG00000226515	NaN
ENSG00000259646	NaN
ENSG00000259647	NaN
ENSG00000237210	NaN
ENSG00000166408	NaN
ENSG00000280920	NaN
ENSG00000244532	NaN
ENSG00000229269	NaN
ENSG00000244537	NaN
ENSG00000254377	NaN
ENSG00000254376	NaN
ENSG00000227397	NaN
ENSG00000227393	NaN
ENSG00000227391	NaN
ENSG00000227399	NaN
ENSG00000182793	NaN
ENSG00000277635	NaN
ENSG00000155659	NaN
ENSG00000237469	NaN
ENSG00000251471	NaN
ENSG00000251470	NaN
ENSG00000251477	NaN
ENSG00000266794	NaN
ENSG00000234692	NaN
ENSG00000208033	NaN
ENSG00000258119	NaN
ENSG00000258115	NaN
ENSG00000258112	NaN
ENSG00000258111	NaN
ENSG00000256849	NaN
ENSG00000175538	NaN
ENSG00000238124	NaN
ENSG00000211641	NaN
ENSG00000256847	NaN
ENSG00000256844	NaN
ENSG00000175329	NaN
ENSG00000231238	NaN
ENSG00000231232	NaN
ENSG00000284129	NaN
ENSG00000260173	NaN
ENSG00000231963	NaN
ENSG00000284121	NaN
ENSG00000284125	NaN
ENSG00000239075	NaN
ENSG00000231585	NaN
ENSG00000175497	NaN
ENSG00000256263	NaN
ENSG00000199942	NaN
ENSG00000276888	NaN
ENSG00000199944	NaN
ENSG00000255403	NaN
ENSG00000255400	NaN
ENSG00000255406	NaN
ENSG00000207127	NaN
ENSG00000202332	NaN
ENSG00000231538	NaN
ENSG00000231961	NaN
ENSG00000238884	NaN
ENSG00000249616	NaN
ENSG00000125144	NaN
ENSG00000230182	NaN
ENSG00000230186	NaN
ENSG00000230187	NaN
ENSG00000213880	NaN
ENSG00000253723	NaN
ENSG00000253722	NaN
ENSG00000253725	NaN
ENSG00000253726	NaN
ENSG00000253728	NaN
ENSG00000285292	NaN
ENSG00000274457	NaN
ENSG00000189238	NaN
ENSG00000279214	NaN
ENSG00000187533	NaN
ENSG00000213882	NaN
ENSG00000204479	NaN
ENSG00000204478	NaN
ENSG00000248639	NaN
ENSG00000248633	NaN
ENSG00000248632	NaN
ENSG00000204472	NaN
ENSG00000248637	NaN
ENSG00000248634	NaN
ENSG00000280113	NaN
ENSG00000231964	NaN
ENSG00000240404	NaN
ENSG00000280118	NaN
ENSG00000280119	NaN
ENSG00000166896	NaN
ENSG00000036565	NaN
ENSG00000226566	NaN
ENSG00000273923	NaN
ENSG00000199059	NaN
ENSG00000234844	NaN
ENSG00000257824	NaN
ENSG00000124233	NaN
ENSG00000257823	NaN
ENSG00000248185	NaN
ENSG00000248184	NaN
ENSG00000241404	NaN
ENSG00000244650	NaN
ENSG00000203758	NaN
ENSG00000237338	NaN
ENSG00000265813	NaN
ENSG00000265810	NaN
ENSG00000265814	NaN
ENSG00000268823	NaN
ENSG00000225321	NaN
ENSG00000265818	NaN
ENSG00000200206	NaN
ENSG00000200204	NaN
ENSG00000249347	NaN
ENSG00000237323	NaN
ENSG00000237322	NaN
ENSG00000237321	NaN
ENSG00000237320	NaN
ENSG00000237326	NaN
ENSG00000239525	NaN
ENSG00000057149	NaN
ENSG00000236574	NaN
ENSG00000249582	NaN
ENSG00000234142	NaN
ENSG00000249581	NaN
ENSG00000239381	NaN
ENSG00000249584	NaN
ENSG00000274244	NaN
ENSG00000274242	NaN
ENSG00000270955	NaN
ENSG00000270954	NaN
ENSG00000270957	NaN
ENSG00000224000	NaN
ENSG00000255256	NaN
ENSG00000200112	NaN
ENSG00000260460	NaN
ENSG00000254564	NaN
ENSG00000172772	NaN
ENSG00000255189	NaN
ENSG00000207467	NaN
ENSG00000255184	NaN
ENSG00000255183	NaN
ENSG00000207461	NaN
ENSG00000207460	NaN
ENSG00000233516	NaN
ENSG00000233511	NaN
ENSG00000236748	NaN
ENSG00000233519	NaN
ENSG00000235707	NaN
ENSG00000201153	NaN
ENSG00000201155	NaN
ENSG00000201157	NaN
ENSG00000268799	NaN
ENSG00000276074	NaN
ENSG00000268794	NaN
ENSG00000276070	NaN
ENSG00000224447	NaN
ENSG00000224442	NaN
ENSG00000224443	NaN
ENSG00000224440	NaN
ENSG00000225741	NaN
ENSG00000273730	NaN
ENSG00000137675	NaN
ENSG00000264023	NaN
ENSG00000264024	NaN
ENSG00000273739	NaN
ENSG00000261411	NaN
ENSG00000260549	NaN
ENSG00000271397	NaN
ENSG00000264422	NaN
ENSG00000279313	NaN
ENSG00000271398	NaN
ENSG00000271399	NaN
ENSG00000270040	NaN
ENSG00000264792	NaN
ENSG00000264791	NaN
ENSG00000275670	NaN
ENSG00000275676	NaN
ENSG00000231912	NaN
ENSG00000231910	NaN
ENSG00000231911	NaN
ENSG00000205056	NaN
ENSG00000269460	NaN
ENSG00000265777	NaN
ENSG00000265776	NaN
ENSG00000265775	NaN
ENSG00000184345	NaN
ENSG00000252161	NaN
ENSG00000237076	NaN
ENSG00000195024	NaN
ENSG00000263816	NaN
ENSG00000135426	NaN
ENSG00000176882	NaN
ENSG00000273609	NaN
ENSG00000218868	NaN
ENSG00000212191	NaN
ENSG00000273090	NaN
ENSG00000273093	NaN
ENSG00000215297	NaN
ENSG00000215296	NaN
ENSG00000264809	NaN
ENSG00000250038	NaN
ENSG00000264802	NaN
ENSG00000264803	NaN
ENSG00000214526	NaN
ENSG00000214525	NaN
ENSG00000227015	NaN
ENSG00000238387	NaN
ENSG00000232125	NaN
ENSG00000238964	NaN
ENSG00000238962	NaN
ENSG00000238963	NaN
ENSG00000221251	NaN
ENSG00000237801	NaN
ENSG00000221255	NaN
ENSG00000227157	NaN
ENSG00000227151	NaN
ENSG00000227152	NaN
ENSG00000227158	NaN
ENSG00000198982	NaN
ENSG00000275030	NaN
ENSG00000275033	NaN
ENSG00000227018	NaN
ENSG00000267433	NaN
ENSG00000201542	NaN
ENSG00000259409	NaN
ENSG00000242261	NaN
ENSG00000242266	NaN
ENSG00000199132	NaN
ENSG00000212807	NaN
ENSG00000166351	NaN
ENSG00000221878	NaN
ENSG00000221879	NaN
ENSG00000221874	NaN
ENSG00000271907	NaN
ENSG00000228800	NaN
ENSG00000225625	NaN
ENSG00000271900	NaN
ENSG00000116218	NaN
ENSG00000276277	NaN
ENSG00000260008	NaN
ENSG00000260004	NaN
ENSG00000260003	NaN
novel.220	NaN
ENSG00000234939	NaN
ENSG00000234938	NaN
ENSG00000234934	NaN
ENSG00000234933	NaN
ENSG00000234932	NaN
ENSG00000234931	NaN
ENSG00000228398	NaN
ENSG00000278886	NaN
ENSG00000228392	NaN
ENSG00000173673	NaN
ENSG00000228391	NaN
ENSG00000236261	NaN
ENSG00000236263	NaN
ENSG00000236267	NaN
ENSG00000233464	NaN
ENSG00000278880	NaN
ENSG00000233243	NaN
ENSG00000235009	NaN
ENSG00000278889	NaN
ENSG00000238031	NaN
ENSG00000235102	NaN
ENSG00000238037	NaN
ENSG00000238034	NaN
ENSG00000211727	NaN
ENSG00000211725	NaN
ENSG00000211724	NaN
ENSG00000260918	NaN
ENSG00000211721	NaN
ENSG00000211720	NaN
ENSG00000235108	NaN
ENSG00000229440	NaN
ENSG00000229443	NaN
ENSG00000229442	NaN
ENSG00000238145	NaN
ENSG00000252719	NaN
ENSG00000252718	NaN
ENSG00000238149	NaN
ENSG00000280357	NaN
ENSG00000280350	NaN
ENSG00000280352	NaN
ENSG00000280359	NaN
ENSG00000225144	NaN
ENSG00000225147	NaN
ENSG00000225142	NaN
ENSG00000227064	NaN
ENSG00000282265	NaN
ENSG00000225148	NaN
ENSG00000204296	NaN
ENSG00000225222	NaN
ENSG00000223430	NaN
ENSG00000251213	NaN
ENSG00000285020	NaN
ENSG00000251210	NaN
ENSG00000255177	NaN
ENSG00000251215	NaN
ENSG00000251214	NaN
ENSG00000280683	NaN
ENSG00000212388	NaN
ENSG00000212389	NaN
ENSG00000212384	NaN
ENSG00000212387	NaN
ENSG00000212380	NaN
ENSG00000212382	NaN
ENSG00000212383	NaN
ENSG00000185873	NaN
ENSG00000255174	NaN
ENSG00000220643	NaN
ENSG00000169704	NaN
ENSG00000225672	NaN
ENSG00000163288	NaN
ENSG00000200189	NaN
ENSG00000266423	NaN
ENSG00000266421	NaN
ENSG00000163285	NaN
ENSG00000262516	NaN
ENSG00000262514	NaN
ENSG00000241524	NaN
ENSG00000262518	NaN
ENSG00000200774	NaN
ENSG00000200779	NaN
ENSG00000226490	NaN
ENSG00000226497	NaN
ENSG00000204065	NaN
ENSG00000243319	NaN
ENSG00000226498	NaN
ENSG00000183090	NaN
ENSG00000269119	NaN
ENSG00000200184	NaN
ENSG00000228473	NaN
ENSG00000204396	NaN
ENSG00000228471	NaN
ENSG00000239792	NaN
ENSG00000251147	NaN
ENSG00000243316	NaN
ENSG00000226729	NaN
ENSG00000254314	NaN
ENSG00000221116	NaN
ENSG00000226721	NaN
ENSG00000215043	NaN
ENSG00000204314	NaN
ENSG00000204315	NaN
ENSG00000243312	NaN
ENSG00000254313	NaN
ENSG00000204390	NaN
ENSG00000274711	NaN
ENSG00000201423	NaN
ENSG00000254497	NaN
ENSG00000253107	NaN
ENSG00000253109	NaN
ENSG00000201428	NaN
ENSG00000205331	NaN
ENSG00000205330	NaN
ENSG00000259337	NaN
ENSG00000254650	NaN
ENSG00000254651	NaN
ENSG00000254653	NaN
ENSG00000259332	NaN
ENSG00000278039	NaN
ENSG00000254658	NaN
ENSG00000254659	NaN
ENSG00000278034	NaN
ENSG00000266222	NaN
ENSG00000278030	NaN
ENSG00000277684	NaN
ENSG00000227459	NaN
ENSG00000227454	NaN
ENSG00000227453	NaN
ENSG00000244708	NaN
ENSG00000244706	NaN
ENSG00000244705	NaN
ENSG00000197984	NaN
ENSG00000236437	NaN
ENSG00000267579	NaN
ENSG00000232951	NaN
ENSG00000232950	NaN
ENSG00000231492	NaN
ENSG00000231491	NaN
ENSG00000242707	NaN
ENSG00000207869	NaN
ENSG00000274844	NaN
ENSG00000207863	NaN
ENSG00000207862	NaN
ENSG00000207861	NaN
ENSG00000207867	NaN
ENSG00000207866	NaN
ENSG00000246283	NaN
ENSG00000257308	NaN
ENSG00000257300	NaN
ENSG00000252769	NaN
ENSG00000252762	NaN
ENSG00000159495	NaN
ENSG00000252761	NaN
ENSG00000252766	NaN
ENSG00000252767	NaN
ENSG00000252764	NaN
ENSG00000252765	NaN
ENSG00000256658	NaN
ENSG00000256659	NaN
ENSG00000274347	NaN
ENSG00000136488	NaN
ENSG00000279593	NaN
ENSG00000204887	NaN
ENSG00000204880	NaN
ENSG00000274342	NaN
ENSG00000204882	NaN
ENSG00000274343	NaN
ENSG00000175514	NaN
ENSG00000175513	NaN
ENSG00000274832	NaN
ENSG00000279806	NaN
ENSG00000274834	NaN
ENSG00000274838	NaN
ENSG00000279809	NaN
ENSG00000273138	NaN
ENSG00000236770	NaN
ENSG00000237824	NaN
ENSG00000237823	NaN
ENSG00000231795	NaN
ENSG00000179172	NaN
ENSG00000255239	NaN
ENSG00000181997	NaN
ENSG00000255231	NaN
ENSG00000255230	NaN
ENSG00000255233	NaN
ENSG00000255232	NaN
ENSG00000255235	NaN
ENSG00000253686	NaN
ENSG00000253687	NaN
ENSG00000253684	NaN
ENSG00000253685	NaN
ENSG00000253682	NaN
ENSG00000253680	NaN
ENSG00000253681	NaN
ENSG00000214720	NaN
ENSG00000237110	NaN
ENSG00000214727	NaN
ENSG00000249956	NaN
ENSG00000249951	NaN
ENSG00000249958	NaN
ENSG00000184956	NaN
ENSG00000242151	NaN
ENSG00000221586	NaN
ENSG00000219262	NaN
ENSG00000253971	NaN
ENSG00000253974	NaN
ENSG00000253975	NaN
ENSG00000253976	NaN
ENSG00000253979	NaN
ENSG00000237896	NaN
ENSG00000272296	NaN
ENSG00000272297	NaN
ENSG00000272298	NaN
ENSG00000275012	NaN
ENSG00000275011	NaN
ENSG00000275015	NaN
ENSG00000275014	NaN
ENSG00000271923	NaN
ENSG00000230440	NaN
ENSG00000230448	NaN
ENSG00000278860	NaN
ENSG00000278863	NaN
ENSG00000265176	NaN
ENSG00000237799	NaN
ENSG00000237797	NaN
ENSG00000237793	NaN
ENSG00000237790	NaN
ENSG00000265170	NaN
ENSG00000274658	NaN
ENSG00000271272	NaN
ENSG00000265172	NaN
ENSG00000241546	NaN
ENSG00000241542	NaN
ENSG00000233235	NaN
ENSG00000233236	NaN
ENSG00000199767	NaN
ENSG00000265179	NaN
ENSG00000199765	NaN
ENSG00000248391	NaN
ENSG00000206909	NaN
ENSG00000248393	NaN
ENSG00000206907	NaN
ENSG00000206905	NaN
ENSG00000206901	NaN
ENSG00000206900	NaN
ENSG00000249041	NaN
ENSG00000186393	NaN
ENSG00000249049	NaN
ENSG00000239374	NaN
ENSG00000268614	NaN
ENSG00000200431	NaN
ENSG00000268618	NaN
ENSG00000200434	NaN
ENSG00000200437	NaN
ENSG00000200436	NaN
ENSG00000236440	NaN
ENSG00000272748	NaN
ENSG00000279043	NaN
ENSG00000277519	NaN
ENSG00000272742	NaN
ENSG00000277516	NaN
ENSG00000272745	NaN
ENSG00000271219	NaN
ENSG00000279046	NaN
ENSG00000223728	NaN
ENSG00000271211	NaN
ENSG00000223727	NaN
ENSG00000223724	NaN
ENSG00000223720	NaN
ENSG00000279023	NaN
ENSG00000236461	NaN
ENSG00000273866	NaN
ENSG00000232540	NaN
ENSG00000232542	NaN
ENSG00000232543	NaN
ENSG00000232548	NaN
ENSG00000232549	NaN
ENSG00000231898	NaN
ENSG00000113262	NaN
ENSG00000240966	NaN
ENSG00000197503	NaN
ENSG00000240963	NaN
ENSG00000214797	NaN
ENSG00000264617	NaN
ENSG00000257664	NaN
ENSG00000257666	NaN
ENSG00000269050	NaN
ENSG00000269055	NaN
ENSG00000250416	NaN
ENSG00000228586	NaN
ENSG00000224187	NaN
ENSG00000224188	NaN
ENSG00000275828	NaN
ENSG00000248803	NaN
ENSG00000016490	NaN
ENSG00000230859	NaN
ENSG00000230854	NaN
ENSG00000250418	NaN
ENSG00000227213	NaN
ENSG00000110244	NaN
ENSG00000239804	NaN
ENSG00000231205	NaN
ENSG00000206850	NaN
ENSG00000123965	NaN
ENSG00000236990	NaN
ENSG00000234892	NaN
ENSG00000260662	NaN
ENSG00000227211	NaN
ENSG00000199322	NaN
ENSG00000236994	NaN
ENSG00000189299	NaN
ENSG00000265254	NaN
ENSG00000263881	NaN
ENSG00000265257	NaN
ENSG00000260598	NaN
ENSG00000260599	NaN
ENSG00000226128	NaN
ENSG00000260590	NaN
ENSG00000260594	NaN
ENSG00000226126	NaN
ENSG00000266504	NaN
ENSG00000201628	NaN
ENSG00000266502	NaN
ENSG00000222800	NaN
ENSG00000222806	NaN
ENSG00000248320	NaN
ENSG00000259900	NaN
ENSG00000273692	NaN
ENSG00000213174	NaN
ENSG00000169876	NaN
ENSG00000234464	NaN
ENSG00000248336	NaN
ENSG00000227089	NaN
ENSG00000213170	NaN
ENSG00000263159	NaN
ENSG00000263154	NaN
ENSG00000273698	NaN
ENSG00000224351	NaN
ENSG00000258960	NaN
ENSG00000250158	NaN
ENSG00000227292	NaN
ENSG00000227293	NaN
ENSG00000250150	NaN
ENSG00000267674	NaN
ENSG00000267675	NaN
ENSG00000267670	NaN
ENSG00000112499	NaN
ENSG00000267679	NaN
ENSG00000280393	NaN
ENSG00000258178	NaN
ENSG00000208797	NaN
ENSG00000242547	NaN
ENSG00000242545	NaN
ENSG00000211888	NaN
ENSG00000211886	NaN
ENSG00000211887	NaN
ENSG00000211884	NaN
ENSG00000211885	NaN
ENSG00000211883	NaN
ENSG00000211880	NaN
ENSG00000211881	NaN
ENSG00000104055	NaN
ENSG00000282834	NaN
ENSG00000234304	NaN
ENSG00000125363	NaN
ENSG00000276829	NaN
ENSG00000242097	NaN
ENSG00000212612	NaN
ENSG00000212610	NaN
ENSG00000212611	NaN
ENSG00000223885	NaN
ENSG00000212618	NaN
ENSG00000207180	NaN
ENSG00000207326	NaN
ENSG00000234306	NaN
ENSG00000217067	NaN
ENSG00000207182	NaN
ENSG00000254923	NaN
ENSG00000254920	NaN
ENSG00000254921	NaN
ENSG00000254926	NaN
ENSG00000254927	NaN
ENSG00000254925	NaN
ENSG00000254928	NaN
ENSG00000202357	NaN
ENSG00000202354	NaN
ENSG00000276824	NaN
ENSG00000229186	NaN
ENSG00000228213	NaN
ENSG00000228211	NaN
ENSG00000228210	NaN
ENSG00000228215	NaN
ENSG00000228219	NaN
ENSG00000217231	NaN
ENSG00000218561	NaN
ENSG00000263438	NaN
ENSG00000253294	NaN
ENSG00000224210	NaN
ENSG00000206952	NaN
ENSG00000226918	NaN
ENSG00000254160	NaN
ENSG00000239428	NaN
ENSG00000242158	NaN
ENSG00000264633	NaN
ENSG00000259637	NaN
ENSG00000205916	NaN
ENSG00000278237	NaN
ENSG00000253427	NaN
ENSG00000252725	NaN
ENSG00000106436	NaN
ENSG00000222407	NaN
ENSG00000261144	NaN
ENSG00000250978	NaN
ENSG00000105205	NaN
ENSG00000250974	NaN
ENSG00000250977	NaN
ENSG00000250971	NaN
ENSG00000250973	NaN
ENSG00000250972	NaN
ENSG00000207218	NaN
ENSG00000211574	NaN
ENSG00000255331	NaN
ENSG00000255332	NaN
ENSG00000255333	NaN
ENSG00000207214	NaN
ENSG00000207215	NaN
ENSG00000211578	NaN
ENSG00000226005	NaN
ENSG00000218502	NaN
ENSG00000267591	NaN
ENSG00000275335	NaN
ENSG00000206958	NaN
ENSG00000225333	NaN
ENSG00000225337	NaN
ENSG00000276620	NaN
ENSG00000225338	NaN
ENSG00000282012	NaN
ENSG00000207492	NaN
ENSG00000255173	NaN
ENSG00000255170	NaN
ENSG00000271421	NaN
ENSG00000276713	NaN
ENSG00000241037	NaN
ENSG00000241032	NaN
ENSG00000200637	NaN
ENSG00000200636	NaN
ENSG00000244002	NaN
ENSG00000244003	NaN
ENSG00000244004	NaN
ENSG00000244006	NaN
ENSG00000200630	NaN
ENSG00000200638	NaN
ENSG00000255179	NaN
ENSG00000283998	NaN
ENSG00000229235	NaN
ENSG00000201326	NaN
ENSG00000201324	NaN
ENSG00000201325	NaN
ENSG00000201329	NaN
ENSG00000206671	NaN
ENSG00000206672	NaN
ENSG00000206677	NaN
ENSG00000255801	NaN
ENSG00000206679	NaN
ENSG00000255808	NaN
ENSG00000279225	NaN
ENSG00000279226	NaN
ENSG00000200987	NaN
ENSG00000283990	NaN
ENSG00000279228	NaN
ENSG00000270500	NaN
ENSG00000270506	NaN
ENSG00000270505	NaN
ENSG00000283764	NaN
ENSG00000270509	NaN
ENSG00000283762	NaN
ENSG00000229957	NaN
ENSG00000229239	NaN
ENSG00000284247	NaN
ENSG00000233960	NaN
ENSG00000233962	NaN
ENSG00000201584	NaN
ENSG00000201583	NaN
ENSG00000201588	NaN
ENSG00000227840	NaN
ENSG00000227847	NaN
ENSG00000238554	NaN
ENSG00000227846	NaN
ENSG00000143105	NaN
ENSG00000122859	NaN
ENSG00000207982	NaN
ENSG00000207984	NaN
ENSG00000207987	NaN
ENSG00000284412	NaN
ENSG00000284411	NaN
ENSG00000284410	NaN
ENSG00000270698	NaN
ENSG00000284416	NaN
ENSG00000284415	NaN
ENSG00000240804	NaN
ENSG00000253312	NaN
ENSG00000253314	NaN
ENSG00000253318	NaN
ENSG00000253319	NaN
ENSG00000248821	NaN
ENSG00000252990	NaN
ENSG00000257400	NaN
ENSG00000257404	NaN
ENSG00000252993	NaN
ENSG00000257407	NaN
ENSG00000206583	NaN
ENSG00000167131	NaN
ENSG00000237466	NaN
ENSG00000238551	NaN
ENSG00000277999	NaN
ENSG00000277994	NaN
ENSG00000277997	NaN
ENSG00000235659	NaN
ENSG00000234592	NaN
ENSG00000147724	NaN
ENSG00000235152	NaN
ENSG00000178107	NaN
ENSG00000251378	NaN
ENSG00000252047	NaN
ENSG00000252046	NaN
ENSG00000252045	NaN
ENSG00000252042	NaN
ENSG00000252041	NaN
ENSG00000252040	NaN
ENSG00000256756	NaN
ENSG00000256752	NaN
ENSG00000256750	NaN
ENSG00000235150	NaN
ENSG00000230691	NaN
ENSG00000230872	NaN
ENSG00000248921	NaN
ENSG00000248920	NaN
ENSG00000248927	NaN
ENSG00000248926	NaN
ENSG00000248924	NaN
ENSG00000241869	NaN
ENSG00000241866	NaN
ENSG00000241861	NaN
ENSG00000277332	NaN
ENSG00000274975	NaN
ENSG00000274973	NaN
ENSG00000274970	NaN
ENSG00000230698	NaN
ENSG00000219547	NaN
ENSG00000243596	NaN
ENSG00000243770	NaN
ENSG00000243593	NaN
ENSG00000243592	NaN
ENSG00000243591	NaN
ENSG00000219549	NaN
ENSG00000251424	NaN
ENSG00000230879	NaN
ENSG00000231619	NaN
ENSG00000254411	NaN
ENSG00000231610	NaN
ENSG00000231612	NaN
ENSG00000251423	NaN
ENSG00000219095	NaN
ENSG00000237612	NaN
ENSG00000237611	NaN
ENSG00000237610	NaN
ENSG00000237616	NaN
ENSG00000237619	NaN
ENSG00000237618	NaN
ENSG00000275834	NaN
ENSG00000232606	NaN
ENSG00000232605	NaN
ENSG00000238558	NaN
ENSG00000232604	NaN
ENSG00000248572	NaN
ENSG00000188340	NaN
ENSG00000248573	NaN
ENSG00000199080	NaN
ENSG00000145194	NaN
ENSG00000259836	NaN
ENSG00000240027	NaN
ENSG00000200999	NaN
ENSG00000172283	NaN
ENSG00000172288	NaN
ENSG00000172289	NaN
ENSG00000252654	NaN
ENSG00000272461	NaN
ENSG00000272460	NaN
ENSG00000222355	NaN
ENSG00000222357	NaN
ENSG00000241114	NaN
ENSG00000264388	NaN
ENSG00000275201	NaN
ENSG00000275206	NaN
ENSG00000184293	NaN
ENSG00000222682	NaN
ENSG00000137343	NaN
ENSG00000172867	NaN
ENSG00000256813	NaN
ENSG00000236052	NaN
ENSG00000236053	NaN
ENSG00000236054	NaN
ENSG00000279171	NaN
ENSG00000235503	NaN
ENSG00000232730	NaN
ENSG00000235505	NaN
ENSG00000232735	NaN
ENSG00000232734	NaN
ENSG00000232739	NaN
ENSG00000232738	NaN
ENSG00000181284	NaN
ENSG00000179213	NaN
ENSG00000274159	NaN
ENSG00000265472	NaN
ENSG00000223080	NaN
ENSG00000265477	NaN
ENSG00000223088	NaN
ENSG00000274154	NaN
ENSG00000274157	NaN
ENSG00000260600	NaN
ENSG00000269154	NaN
ENSG00000254097	NaN
ENSG00000116574	NaN
ENSG00000270771	NaN
ENSG00000212517	NaN
ENSG00000212516	NaN
ENSG00000212510	NaN
ENSG00000212512	NaN
ENSG00000223555	NaN
ENSG00000212518	NaN
ENSG00000223552	NaN
ENSG00000270772	NaN
ENSG00000224688	NaN
ENSG00000270777	NaN
ENSG00000224681	NaN
ENSG00000238456	NaN
ENSG00000224685	NaN
ENSG00000224686	NaN
ENSG00000252438	NaN
ENSG00000197953	NaN
ENSG00000085978	NaN
ENSG00000012817	NaN
ENSG00000237478	NaN
ENSG00000261384	NaN
ENSG00000261385	NaN
ENSG00000234362	NaN
ENSG00000234363	NaN
ENSG00000234360	NaN
ENSG00000234361	NaN
ENSG00000262905	NaN
ENSG00000224029	NaN
ENSG00000212424	NaN
ENSG00000224025	NaN
ENSG00000264406	NaN
ENSG00000264404	NaN
ENSG00000264405	NaN
ENSG00000264402	NaN
ENSG00000275788	NaN
ENSG00000275787	NaN
ENSG00000212421	NaN
ENSG00000275785	NaN
ENSG00000264408	NaN
ENSG00000231261	NaN
ENSG00000262120	NaN
ENSG00000227814	NaN
ENSG00000262902	NaN
ENSG00000263838	NaN
ENSG00000263831	NaN
ENSG00000200269	NaN
ENSG00000212429	NaN
ENSG00000212428	NaN
ENSG00000236966	NaN
ENSG00000225649	NaN
ENSG00000244244	NaN
ENSG00000225644	NaN
ENSG00000229159	NaN
ENSG00000229153	NaN
ENSG00000236960	NaN
ENSG00000233850	NaN
ENSG00000201638	NaN
ENSG00000189132	NaN
ENSG00000189134	NaN
ENSG00000233854	NaN
ENSG00000233859	NaN
ENSG00000260413	NaN
ENSG00000260412	NaN
ENSG00000251163	NaN
ENSG00000213270	NaN
ENSG00000278791	NaN
ENSG00000258098	NaN
ENSG00000283383	NaN
ENSG00000283380	NaN
ENSG00000283381	NaN
ENSG00000165682	NaN
ENSG00000266710	NaN
ENSG00000266711	NaN
ENSG00000266719	NaN
ENSG00000284179	NaN
ENSG00000227645	NaN
ENSG00000227644	NaN
ENSG00000252948	NaN
ENSG00000223946	NaN
ENSG00000223944	NaN
ENSG00000223942	NaN
ENSG00000223941	NaN
ENSG00000223948	NaN
ENSG00000179157	NaN
ENSG00000213448	NaN
ENSG00000257644	NaN
ENSG00000213443	NaN
ENSG00000203262	NaN
ENSG00000250693	NaN
ENSG00000250694	NaN
ENSG00000250696	NaN
ENSG00000250697	NaN
ENSG00000250698	NaN
ENSG00000242978	NaN
ENSG00000113889	NaN
ENSG00000197644	NaN
ENSG00000186049	NaN
ENSG00000252490	NaN
ENSG00000283354	NaN
ENSG00000283351	NaN
ENSG00000196390	NaN
ENSG00000183671	NaN
ENSG00000283359	NaN
ENSG00000234520	NaN
ENSG00000250348	NaN
ENSG00000137808	NaN
ENSG00000250342	NaN
ENSG00000250343	NaN
ENSG00000250340	NaN
ENSG00000250346	NaN
ENSG00000250344	NaN
ENSG00000250345	NaN
ENSG00000258196	NaN
ENSG00000249620	NaN
ENSG00000255483	NaN
ENSG00000255480	NaN
ENSG00000255486	NaN
ENSG00000255484	NaN
ENSG00000255485	NaN
ENSG00000255489	NaN
ENSG00000207771	NaN
ENSG00000100721	NaN
ENSG00000256597	NaN
ENSG00000256590	NaN
ENSG00000255433	NaN
ENSG00000230100	NaN
ENSG00000236316	NaN
ENSG00000230104	NaN
ENSG00000229975	NaN
ENSG00000229977	NaN
ENSG00000230109	NaN
ENSG00000229971	NaN
ENSG00000229972	NaN
ENSG00000125538	NaN
ENSG00000255437	NaN
ENSG00000285216	NaN
ENSG00000207115	NaN
ENSG00000207776	NaN
ENSG00000285218	NaN
ENSG00000255439	NaN
ENSG00000227447	NaN
ENSG00000243758	NaN
ENSG00000203462	NaN
ENSG00000251900	NaN
ENSG00000251907	NaN
ENSG00000251906	NaN
ENSG00000251904	NaN
ENSG00000280196	NaN
ENSG00000280197	NaN
ENSG00000280191	NaN
ENSG00000226899	NaN
ENSG00000243124	NaN
ENSG00000243125	NaN
ENSG00000237450	NaN
ENSG00000252450	NaN
ENSG00000253224	NaN
ENSG00000252454	NaN
ENSG00000199326	NaN
ENSG00000199327	NaN
ENSG00000187806	NaN
ENSG00000199321	NaN
ENSG00000266599	NaN
ENSG00000243495	NaN
ENSG00000240470	NaN
ENSG00000263970	NaN
ENSG00000240224	NaN
ENSG00000240474	NaN
ENSG00000249503	NaN
ENSG00000249501	NaN
ENSG00000281248	NaN
ENSG00000249504	NaN
ENSG00000207394	NaN
ENSG00000207397	NaN
ENSG00000207391	NaN
ENSG00000261959	NaN
ENSG00000240478	NaN
ENSG00000254158	NaN
ENSG00000255107	NaN
ENSG00000255106	NaN
ENSG00000276788	NaN
ENSG00000255102	NaN
ENSG00000255101	NaN
ENSG00000276782	NaN
ENSG00000276786	NaN
ENSG00000255109	NaN
ENSG00000200283	NaN
ENSG00000271063	NaN
ENSG00000271065	NaN
ENSG00000282600	NaN
ENSG00000266593	NaN
ENSG00000188656	NaN
ENSG00000201574	NaN
ENSG00000200860	NaN
ENSG00000200869	NaN
ENSG00000229863	NaN
ENSG00000227880	NaN
ENSG00000206422	NaN
ENSG00000268170	NaN
ENSG00000268174	NaN
ENSG00000270330	NaN
ENSG00000270333	NaN
ENSG00000270335	NaN
ENSG00000270336	NaN
ENSG00000270339	NaN
ENSG00000277818	NaN
ENSG00000213760	NaN
ENSG00000272865	NaN
ENSG00000223828	NaN
ENSG00000255081	NaN
ENSG00000227275	NaN
ENSG00000145835	NaN
ENSG00000232243	NaN
ENSG00000232241	NaN
ENSG00000174156	NaN
ENSG00000234168	NaN
ENSG00000234169	NaN
ENSG00000250173	NaN
ENSG00000234162	NaN
ENSG00000234163	NaN
ENSG00000234165	NaN
ENSG00000234166	NaN
ENSG00000234167	NaN
ENSG00000274547	NaN
ENSG00000274544	NaN
ENSG00000284608	NaN
ENSG00000227278	NaN
ENSG00000284600	NaN
ENSG00000284604	NaN
ENSG00000267650	NaN
ENSG00000258783	NaN
ENSG00000171478	NaN
ENSG00000199392	NaN
ENSG00000232869	NaN
ENSG00000232867	NaN
ENSG00000232864	NaN
ENSG00000276012	NaN
ENSG00000220831	NaN
ENSG00000276014	NaN
ENSG00000271047	NaN
ENSG00000273013	NaN
ENSG00000243254	NaN
ENSG00000243256	NaN
ENSG00000279298	NaN
ENSG00000235963	NaN
ENSG00000224761	NaN
ENSG00000261198	NaN
ENSG00000273750	NaN
ENSG00000261192	NaN
ENSG00000237959	NaN
ENSG00000235661	NaN
ENSG00000264880	NaN
ENSG00000264881	NaN
ENSG00000248816	NaN
ENSG00000235663	NaN
ENSG00000273908	NaN
ENSG00000273907	NaN
ENSG00000273906	NaN
ENSG00000280128	NaN
ENSG00000273900	NaN
ENSG00000237951	NaN
ENSG00000280125	NaN
ENSG00000242561	NaN
ENSG00000280124	NaN
ENSG00000272051	NaN
ENSG00000211835	NaN
ENSG00000237956	NaN
ENSG00000242565	NaN
ENSG00000237957	NaN
ENSG00000280222	NaN
ENSG00000236155	NaN
ENSG00000236151	NaN
ENSG00000233380	NaN
ENSG00000233385	NaN
ENSG00000236159	NaN
ENSG00000236158	NaN
ENSG00000242568	NaN
ENSG00000264265	NaN
ENSG00000264262	NaN
ENSG00000264263	NaN
ENSG00000214301	NaN
ENSG00000258350	NaN
ENSG00000258358	NaN
ENSG00000233652	NaN
ENSG00000233651	NaN
ENSG00000233656	NaN
ENSG00000233655	NaN
ENSG00000225997	NaN
ENSG00000233659	NaN
ENSG00000283684	NaN
ENSG00000282816	NaN
ENSG00000200849	NaN
ENSG00000222520	NaN
ENSG00000222524	NaN
ENSG00000275431	NaN
ENSG00000222529	NaN
ENSG00000275432	NaN
ENSG00000261145	NaN
ENSG00000271509	NaN
ENSG00000271508	NaN
ENSG00000271500	NaN
ENSG00000271503	NaN
ENSG00000271502	NaN
ENSG00000259317	NaN
ENSG00000223880	NaN
ENSG00000130385	NaN
ENSG00000234578	NaN
ENSG00000213076	NaN
ENSG00000213078	NaN
ENSG00000260693	NaN
ENSG00000233575	NaN
ENSG00000203664	NaN
ENSG00000235718	NaN
ENSG00000234273	NaN
ENSG00000238785	NaN
ENSG00000260694	NaN
ENSG00000279296	NaN
ENSG00000232220	NaN
ENSG00000251293	NaN
ENSG00000251292	NaN
ENSG00000251291	NaN
ENSG00000251297	NaN
ENSG00000251296	NaN
ENSG00000251294	NaN
ENSG00000269345	NaN
ENSG00000216412	NaN
ENSG00000266133	NaN
ENSG00000269349	NaN
ENSG00000212304	NaN
ENSG00000212305	NaN
ENSG00000212306	NaN
ENSG00000212302	NaN
ENSG00000212308	NaN
ENSG00000212309	NaN
ENSG00000238789	NaN
ENSG00000260994	NaN
ENSG00000260995	NaN
ENSG00000260990	NaN
ENSG00000260991	NaN
ENSG00000269791	NaN
ENSG00000260999	NaN
ENSG00000261641	NaN
ENSG00000261647	NaN
ENSG00000261648	NaN
ENSG00000234448	NaN
ENSG00000241959	NaN
ENSG00000234445	NaN
ENSG00000234442	NaN
ENSG00000234441	NaN
ENSG00000228161	NaN
ENSG00000228165	NaN
ENSG00000228167	NaN
ENSG00000228166	NaN
ENSG00000228168	NaN
ENSG00000281000	NaN
ENSG00000234278	NaN
ENSG00000266088	NaN
ENSG00000259300	NaN
ENSG00000283535	NaN
ENSG00000283534	NaN
ENSG00000283532	NaN
ENSG00000165478	NaN
ENSG00000275559	NaN
ENSG00000250529	NaN
ENSG00000187922	NaN
ENSG00000250524	NaN
ENSG00000239716	NaN
ENSG00000239710	NaN
ENSG00000239718	NaN
ENSG00000259296	NaN
ENSG00000255377	NaN
ENSG00000259299	NaN
ENSG00000267779	NaN
ENSG00000267775	NaN
ENSG00000267774	NaN
ENSG00000267777	NaN
ENSG00000267771	NaN
ENSG00000267770	NaN
ENSG00000267773	NaN
ENSG00000263649	NaN
ENSG00000263643	NaN
ENSG00000263642	NaN
ENSG00000229690	NaN
ENSG00000260385	NaN
ENSG00000229693	NaN
ENSG00000229694	NaN
ENSG00000229695	NaN
ENSG00000229696	NaN
ENSG00000230101	NaN
ENSG00000226413	NaN
ENSG00000226412	NaN
ENSG00000226411	NaN
ENSG00000213896	NaN
ENSG00000225858	NaN
ENSG00000263790	NaN
ENSG00000225856	NaN
ENSG00000229349	NaN
ENSG00000229343	NaN
ENSG00000229347	NaN
ENSG00000260520	NaN
ENSG00000181518	NaN
ENSG00000221190	NaN
ENSG00000181514	NaN
ENSG00000184741	NaN
ENSG00000242836	NaN
ENSG00000242834	NaN
ENSG00000166693	NaN
ENSG00000260209	NaN
ENSG00000254529	NaN
ENSG00000254526	NaN
ENSG00000254527	NaN
ENSG00000260207	NaN
ENSG00000260201	NaN
ENSG00000260202	NaN
ENSG00000254521	NaN
ENSG00000266698	NaN
ENSG00000251732	NaN
ENSG00000251735	NaN
ENSG00000266691	NaN
ENSG00000266693	NaN
ENSG00000259126	NaN
ENSG00000259123	NaN
ENSG00000242781	NaN
ENSG00000252272	NaN
ENSG00000258651	NaN
ENSG00000256969	NaN
ENSG00000256963	NaN
ENSG00000277757	NaN
ENSG00000277754	NaN
ENSG00000266963	NaN
ENSG00000266961	NaN
ENSG00000277752	NaN
ENSG00000266968	NaN
ENSG00000226233	NaN
ENSG00000111245	NaN
ENSG00000228902	NaN
ENSG00000228901	NaN
ENSG00000212149	NaN
ENSG00000228909	NaN
ENSG00000272801	NaN
ENSG00000214961	NaN
ENSG00000283093	NaN
ENSG00000283096	NaN
ENSG00000121377	NaN
ENSG00000250066	NaN
ENSG00000179468	NaN
ENSG00000256385	NaN
ENSG00000179460	NaN
ENSG00000255726	NaN
ENSG00000202270	NaN
ENSG00000202273	NaN
ENSG00000202275	NaN
ENSG00000284372	NaN
ENSG00000284373	NaN
ENSG00000284377	NaN
ENSG00000284375	NaN
ENSG00000183822	NaN
ENSG00000228231	NaN
ENSG00000284378	NaN
ENSG00000257386	NaN
ENSG00000257381	NaN
ENSG00000223220	NaN
ENSG00000257389	NaN
ENSG00000256034	NaN
ENSG00000256035	NaN
ENSG00000279925	NaN
ENSG00000256031	NaN
ENSG00000279924	NaN
ENSG00000217408	NaN
ENSG00000223126	NaN
ENSG00000253608	NaN
ENSG00000253604	NaN
ENSG00000253605	NaN
ENSG00000253600	NaN
ENSG00000250532	NaN
ENSG00000279623	NaN
ENSG00000281179	NaN
ENSG00000171671	NaN
ENSG00000199480	NaN
ENSG00000199487	NaN
ENSG00000279626	NaN
ENSG00000230730	NaN
ENSG00000230737	NaN
ENSG00000230739	NaN
ENSG00000243494	NaN
ENSG00000254896	NaN
ENSG00000254897	NaN
ENSG00000229858	NaN
ENSG00000254892	NaN
ENSG00000254890	NaN
ENSG00000243818	NaN
ENSG00000198286	NaN
ENSG00000198284	NaN
ENSG00000254898	NaN
ENSG00000285025	NaN
ENSG00000280014	NaN
ENSG00000280019	NaN
ENSG00000124256	NaN
ENSG00000154007	NaN
ENSG00000163810	NaN
ENSG00000253576	NaN
ENSG00000200121	NaN
ENSG00000176787	NaN
ENSG00000272219	NaN
ENSG00000206983	NaN
ENSG00000206982	NaN
ENSG00000206981	NaN
ENSG00000206980	NaN
ENSG00000272215	NaN
ENSG00000272217	NaN
ENSG00000199158	NaN
ENSG00000199156	NaN
ENSG00000199151	NaN
ENSG00000199153	NaN
ENSG00000227590	NaN
ENSG00000279535	NaN
ENSG00000279531	NaN
ENSG00000274328	NaN
ENSG00000237178	NaN
ENSG00000172742	NaN
ENSG00000237173	NaN
ENSG00000237170	NaN
ENSG00000237171	NaN
ENSG00000237174	NaN
ENSG00000237175	NaN
ENSG00000277597	NaN
ENSG00000277591	NaN
ENSG00000277592	NaN
ENSG00000227599	NaN
ENSG00000277599	NaN
ENSG00000249200	NaN
ENSG00000249330	NaN
ENSG00000249333	NaN
ENSG00000249332	NaN
ENSG00000249334	NaN
ENSG00000207586	NaN
ENSG00000207587	NaN
ENSG00000207580	NaN
ENSG00000207581	NaN
ENSG00000207582	NaN
ENSG00000207583	NaN
ENSG00000233410	NaN
ENSG00000233412	NaN
ENSG00000233415	NaN
ENSG00000233419	NaN
ENSG00000201296	NaN
ENSG00000201297	NaN
ENSG00000201294	NaN
ENSG00000223691	NaN
ENSG00000201292	NaN
ENSG00000201291	NaN
ENSG00000201298	NaN
ENSG00000278482	NaN
ENSG00000225383	NaN
ENSG00000207634	NaN
ENSG00000207630	NaN
ENSG00000222583	NaN
ENSG00000268696	NaN
ENSG00000207639	NaN
ENSG00000080511	NaN
ENSG00000199677	NaN
ENSG00000199107	NaN
ENSG00000186244	NaN
ENSG00000201741	NaN
ENSG00000273675	NaN
ENSG00000231039	NaN
ENSG00000271291	NaN
ENSG00000271290	NaN
ENSG00000271296	NaN
ENSG00000271299	NaN
ENSG00000271298	NaN
ENSG00000224274	NaN
ENSG00000275538	NaN
ENSG00000268038	NaN
ENSG00000231811	NaN
ENSG00000231817	NaN
ENSG00000248880	NaN
ENSG00000248881	NaN
ENSG00000248883	NaN
ENSG00000207807	NaN
ENSG00000272984	NaN
ENSG00000272988	NaN
ENSG00000273637	NaN
ENSG00000117090	NaN
ENSG00000117091	NaN
ENSG00000214642	NaN
ENSG00000231034	NaN
ENSG00000255361	NaN
ENSG00000214641	NaN
ENSG00000269637	NaN
ENSG00000269635	NaN
ENSG00000232475	NaN
ENSG00000234288	NaN
ENSG00000265128	NaN
ENSG00000234285	NaN
ENSG00000265123	NaN
ENSG00000234282	NaN
ENSG00000274664	NaN
ENSG00000274663	NaN
ENSG00000274662	NaN
ENSG00000274660	NaN
ENSG00000243352	NaN
ENSG00000253571	NaN
ENSG00000172150	NaN
ENSG00000231103	NaN
ENSG00000231106	NaN
ENSG00000259827	NaN
ENSG00000131042	NaN
ENSG00000284038	NaN
ENSG00000284032	NaN
ENSG00000284034	NaN
ENSG00000267062	NaN
ENSG00000109061	NaN
ENSG00000263409	NaN
ENSG00000255424	NaN
ENSG00000263403	NaN
ENSG00000263407	NaN
ENSG00000263405	NaN
ENSG00000277426	NaN
ENSG00000230398	NaN
ENSG00000261939	NaN
ENSG00000261938	NaN
ENSG00000241888	NaN
ENSG00000224477	NaN
ENSG00000278487	NaN
ENSG00000219784	NaN
ENSG00000229546	NaN
ENSG00000227214	NaN
ENSG00000283262	NaN
ENSG00000229541	NaN
ENSG00000253031	NaN
ENSG00000273639	NaN
ENSG00000201550	NaN
ENSG00000186509	NaN
ENSG00000278571	NaN
ENSG00000259722	NaN
ENSG00000281112	NaN
ENSG00000259724	NaN
ENSG00000172377	NaN
ENSG00000259055	NaN
ENSG00000258091	NaN
ENSG00000280049	NaN
ENSG00000257904	NaN
ENSG00000257906	NaN
ENSG00000272157	NaN
ENSG00000267892	NaN
ENSG00000267895	NaN
ENSG00000212695	NaN
ENSG00000265944	NaN
ENSG00000265946	NaN
ENSG00000260322	NaN
ENSG00000260327	NaN
ENSG00000260326	NaN
ENSG00000232056	NaN
ENSG00000211872	NaN
ENSG00000153923	NaN
ENSG00000211870	NaN
ENSG00000232057	NaN
ENSG00000243129	NaN
ENSG00000253035	NaN
ENSG00000228292	NaN
ENSG00000228291	NaN
ENSG00000228296	NaN
ENSG00000228295	NaN
ENSG00000236343	NaN
ENSG00000202071	NaN
ENSG00000236341	NaN
ENSG00000255313	NaN
ENSG00000181995	NaN
ENSG00000255317	NaN
ENSG00000255315	NaN
ENSG00000113100	NaN
ENSG00000226990	NaN
ENSG00000226991	NaN
ENSG00000226996	NaN
ENSG00000242793	NaN
ENSG00000226994	NaN
ENSG00000226995	NaN
ENSG00000226998	NaN
ENSG00000226999	NaN
ENSG00000231171	NaN
ENSG00000148604	NaN
ENSG00000148602	NaN
ENSG00000280040	NaN
ENSG00000273773	NaN
ENSG00000232053	NaN
ENSG00000264272	NaN
ENSG00000211647	NaN
ENSG00000211640	NaN
ENSG00000151789	NaN
ENSG00000231172	NaN
ENSG00000260811	NaN
ENSG00000260812	NaN
ENSG00000211649	NaN
ENSG00000260817	NaN
ENSG00000260816	NaN
ENSG00000224739	NaN
ENSG00000232050	NaN
ENSG00000224735	NaN
ENSG00000224732	NaN
ENSG00000280257	NaN
ENSG00000280259	NaN
ENSG00000273293	NaN
ENSG00000102802	NaN
ENSG00000282097	NaN
ENSG00000225182	NaN
ENSG00000272626	NaN
ENSG00000252824	NaN
ENSG00000252827	NaN
ENSG00000266305	NaN
ENSG00000197866	NaN
ENSG00000252828	NaN
ENSG00000153498	NaN
ENSG00000262413	NaN
ENSG00000212171	NaN
ENSG00000212176	NaN
ENSG00000092345	NaN
ENSG00000253178	NaN
ENSG00000236750	NaN
ENSG00000275628	NaN
ENSG00000239831	NaN
ENSG00000280126	NaN
ENSG00000234735	NaN
ENSG00000235647	NaN
ENSG00000222094	NaN
ENSG00000228730	NaN
ENSG00000228734	NaN
ENSG00000228735	NaN
ENSG00000226420	NaN
ENSG00000197430	NaN
ENSG00000239694	NaN
ENSG00000266802	NaN
ENSG00000226601	NaN
ENSG00000226604	NaN
ENSG00000276680	NaN
ENSG00000183206	NaN
ENSG00000244674	NaN
ENSG00000244088	NaN
ENSG00000244089	NaN
ENSG00000239961	NaN
ENSG00000239967	NaN
ENSG00000244081	NaN
ENSG00000244083	NaN
ENSG00000254283	NaN
ENSG00000254281	NaN
ENSG00000254287	NaN
ENSG00000230033	NaN
ENSG00000253066	NaN
ENSG00000253067	NaN
ENSG00000253064	NaN
ENSG00000201502	NaN
ENSG00000253063	NaN
ENSG00000201500	NaN
ENSG00000264330	NaN
ENSG00000257958	NaN
ENSG00000257959	NaN
ENSG00000257955	NaN
ENSG00000225959	NaN
ENSG00000255886	NaN
ENSG00000255885	NaN
ENSG00000236121	NaN
ENSG00000272304	NaN
ENSG00000229068	NaN
ENSG00000229067	NaN
ENSG00000236126	NaN
ENSG00000229063	NaN
ENSG00000251764	NaN
ENSG00000229060	NaN
ENSG00000236124	NaN
ENSG00000278172	NaN
ENSG00000253393	NaN
ENSG00000253397	NaN
ENSG00000238901	NaN
ENSG00000257480	NaN
ENSG00000238906	NaN
ENSG00000227555	NaN
ENSG00000227554	NaN
ENSG00000227557	NaN
ENSG00000132693	NaN
ENSG00000244624	NaN
ENSG00000254954	NaN
ENSG00000196383	NaN
ENSG00000200593	NaN
ENSG00000136939	NaN
ENSG00000128519	NaN
ENSG00000275994	NaN
ENSG00000242668	NaN
ENSG00000132631	NaN
ENSG00000242634	NaN
ENSG00000254755	NaN
ENSG00000254754	NaN
ENSG00000254757	NaN
ENSG00000254750	NaN
ENSG00000254753	NaN
ENSG00000254752	NaN
ENSG00000257228	NaN
ENSG00000257224	NaN
ENSG00000227795	NaN
ENSG00000258905	NaN
ENSG00000252343	NaN
ENSG00000231349	NaN
ENSG00000275392	NaN
ENSG00000284234	NaN
ENSG00000284233	NaN
ENSG00000284231	NaN
ENSG00000241052	NaN
ENSG00000253177	NaN
ENSG00000198129	NaN
ENSG00000179639	NaN
ENSG00000231694	NaN
ENSG00000199839	NaN
ENSG00000231698	NaN
ENSG00000244025	NaN
ENSG00000199833	NaN
ENSG00000199831	NaN
ENSG00000207016	NaN
ENSG00000207014	NaN
ENSG00000255575	NaN
ENSG00000207013	NaN
ENSG00000207010	NaN
ENSG00000265507	NaN
ENSG00000227294	NaN
ENSG00000207019	NaN
ENSG00000201881	NaN
ENSG00000200612	NaN
ENSG00000243040	NaN
ENSG00000201885	NaN
ENSG00000201884	NaN
ENSG00000243049	NaN
ENSG00000243048	NaN
ENSG00000240535	NaN
ENSG00000240531	NaN
ENSG00000244321	NaN
ENSG00000131264	NaN
ENSG00000215454	NaN
ENSG00000276460	NaN
ENSG00000253838	NaN
ENSG00000253834	NaN
ENSG00000253831	NaN
ENSG00000253832	NaN
ENSG00000280024	NaN
ENSG00000275944	NaN
ENSG00000112494	NaN
ENSG00000266858	NaN
ENSG00000239975	NaN
ENSG00000176256	NaN
ENSG00000176253	NaN
ENSG00000230564	NaN
ENSG00000278941	NaN
ENSG00000278945	NaN
ENSG00000237699	NaN
ENSG00000248744	NaN
ENSG00000248749	NaN
ENSG00000248748	NaN
ENSG00000275280	NaN
ENSG00000275287	NaN
ENSG00000275285	NaN
ENSG00000172578	NaN
ENSG00000252657	NaN
ENSG00000216056	NaN
ENSG00000252655	NaN
ENSG00000248290	NaN
ENSG00000248293	NaN
ENSG00000248296	NaN
ENSG00000206826	NaN
ENSG00000272396	NaN
ENSG00000206822	NaN
ENSG00000249160	NaN
ENSG00000262048	NaN
ENSG00000249162	NaN
ENSG00000249163	NaN
ENSG00000252904	NaN
ENSG00000249166	NaN
ENSG00000241370	NaN
ENSG00000200377	NaN
ENSG00000200372	NaN
ENSG00000200370	NaN
ENSG00000251982	NaN
ENSG00000200378	NaN
ENSG00000200379	NaN
ENSG00000237038	NaN
ENSG00000237035	NaN
ENSG00000237033	NaN
ENSG00000237032	NaN
ENSG00000237031	NaN
ENSG00000277418	NaN
ENSG00000238698	NaN
ENSG00000277410	NaN
ENSG00000277413	NaN
ENSG00000277412	NaN
ENSG00000271157	NaN
ENSG00000271154	NaN
ENSG00000271153	NaN
ENSG00000271150	NaN
ENSG00000223003	NaN
ENSG00000223001	NaN
ENSG00000223007	NaN
ENSG00000271158	NaN
ENSG00000271159	NaN
ENSG00000279703	NaN
ENSG00000279702	NaN
ENSG00000279701	NaN
ENSG00000279706	NaN
ENSG00000279705	NaN
ENSG00000279704	NaN
ENSG00000270824	NaN
ENSG00000270826	NaN
ENSG00000270829	NaN
ENSG00000270828	NaN
ENSG00000279209	NaN
ENSG00000127074	NaN
ENSG00000236636	NaN
ENSG00000236637	NaN
ENSG00000236634	NaN
ENSG00000236635	NaN
ENSG00000284674	NaN
ENSG00000236785	NaN
ENSG00000236783	NaN
ENSG00000274755	NaN
ENSG00000226963	NaN
ENSG00000233703	NaN
ENSG00000281955	NaN
ENSG00000226664	NaN
ENSG00000272542	NaN
ENSG00000251438	NaN
ENSG00000264151	NaN
ENSG00000261304	NaN
ENSG00000226660	NaN
ENSG00000220925	NaN
ENSG00000224755	NaN
ENSG00000226662	NaN
ENSG00000226663	NaN
ENSG00000220924	NaN
ENSG00000264488	NaN
ENSG00000264486	NaN
ENSG00000264482	NaN
ENSG00000252820	NaN
ENSG00000275700	NaN
ENSG00000237563	NaN
ENSG00000237870	NaN
ENSG00000272545	NaN
ENSG00000234670	NaN
ENSG00000183695	NaN
ENSG00000234675	NaN
ENSG00000234677	NaN
ENSG00000230951	NaN
ENSG00000242986	NaN
ENSG00000230955	NaN
ENSG00000230956	NaN
ENSG00000237569	NaN
ENSG00000167822	NaN
ENSG00000252822	NaN
ENSG00000211933	NaN
ENSG00000181036	NaN
ENSG00000231376	NaN
ENSG00000265689	NaN
ENSG00000272075	NaN
ENSG00000231373	NaN
ENSG00000181785	NaN
ENSG00000249887	NaN
ENSG00000181786	NaN
ENSG00000269845	NaN
ENSG00000234099	NaN
ENSG00000265357	NaN
ENSG00000237874	NaN
ENSG00000237162	NaN
ENSG00000220721	NaN
ENSG00000220725	NaN
ENSG00000260497	NaN
ENSG00000260492	NaN
ENSG00000219669	NaN
ENSG00000216902	NaN
ENSG00000216904	NaN
ENSG00000219253	NaN
ENSG00000180785	NaN
ENSG00000173810	NaN
ENSG00000142025	NaN
ENSG00000233902	NaN
ENSG00000188558	NaN
ENSG00000226370	NaN
ENSG00000237936	NaN
ENSG00000272036	NaN
ENSG00000236876	NaN
ENSG00000066813	NaN
ENSG00000263218	NaN
ENSG00000200243	NaN
ENSG00000263212	NaN
ENSG00000282121	NaN
ENSG00000250618	NaN
ENSG00000214414	NaN
ENSG00000264970	NaN
ENSG00000264971	NaN
ENSG00000250611	NaN
ENSG00000250612	NaN
ENSG00000250613	NaN
ENSG00000250614	NaN
ENSG00000250615	NaN
ENSG00000264979	NaN
ENSG00000258444	NaN
ENSG00000258440	NaN
ENSG00000258443	NaN
ENSG00000258449	NaN
ENSG00000152954	NaN
ENSG00000227021	NaN
ENSG00000267448	NaN
ENSG00000242461	NaN
ENSG00000267440	NaN
ENSG00000235787	NaN
ENSG00000253087	NaN
ENSG00000241198	NaN
ENSG00000232170	NaN
ENSG00000206917	NaN
ENSG00000240317	NaN
ENSG00000186335	NaN
ENSG00000168129	NaN
ENSG00000232172	NaN
ENSG00000214326	NaN
ENSG00000234956	NaN
ENSG00000250829	NaN
ENSG00000214321	NaN
ENSG00000234439	NaN
ENSG00000234952	NaN
ENSG00000256514	NaN
ENSG00000212717	NaN
ENSG00000256513	NaN
ENSG00000256512	NaN
ENSG00000256518	NaN
ENSG00000273863	NaN
ENSG00000206618	NaN
ENSG00000234431	NaN
ENSG00000234436	NaN
ENSG00000242618	NaN
ENSG00000250826	NaN
ENSG00000249436	NaN
ENSG00000249435	NaN
ENSG00000255385	NaN
ENSG00000255387	NaN
ENSG00000255386	NaN
ENSG00000255525	NaN
ENSG00000255527	NaN
ENSG00000226816	NaN
ENSG00000207041	NaN
ENSG00000254738	NaN
ENSG00000226818	NaN
ENSG00000283931	NaN
ENSG00000283933	NaN
ENSG00000283935	NaN
ENSG00000283936	NaN
ENSG00000283938	NaN
ENSG00000202112	NaN
ENSG00000263312	NaN
ENSG00000233632	NaN
ENSG00000232382	NaN
ENSG00000254112	NaN
ENSG00000238257	NaN
ENSG00000260422	NaN
ENSG00000217874	NaN
ENSG00000213148	NaN
ENSG00000251983	NaN
ENSG00000251981	NaN
ENSG00000251980	NaN
ENSG00000251985	NaN
ENSG00000092067	NaN
ENSG00000259437	NaN
ENSG00000259435	NaN
ENSG00000205786	NaN
ENSG00000207317	NaN
ENSG00000259434	NaN
ENSG00000207310	NaN
ENSG00000207312	NaN
ENSG00000259433	NaN
ENSG00000253595	NaN
ENSG00000207319	NaN
ENSG00000207318	NaN
ENSG00000284439	NaN
ENSG00000259430	NaN
ENSG00000264754	NaN
ENSG00000284438	NaN
ENSG00000264755	NaN
ENSG00000240821	NaN
ENSG00000261501	NaN
ENSG00000260610	NaN
ENSG00000276702	NaN
ENSG00000276703	NaN
ENSG00000275419	NaN
ENSG00000251329	NaN
ENSG00000250714	NaN
ENSG00000251326	NaN
ENSG00000251325	NaN
ENSG00000251321	NaN
ENSG00000251320	NaN
ENSG00000227851	NaN
ENSG00000250716	NaN
ENSG00000227854	NaN
ENSG00000280773	NaN
ENSG00000280776	NaN
ENSG00000252987	NaN
ENSG00000225569	NaN
ENSG00000185905	NaN
ENSG00000185903	NaN
ENSG00000225564	NaN
ENSG00000200575	NaN
ENSG00000282686	NaN
ENSG00000200570	NaN
ENSG00000200571	NaN
ENSG00000200572	NaN
ENSG00000222546	NaN
ENSG00000238194	NaN
ENSG00000214518	NaN
ENSG00000204662	NaN
ENSG00000204663	NaN
ENSG00000277483	NaN
ENSG00000204669	NaN
ENSG00000184055	NaN
ENSG00000261130	NaN
ENSG00000162460	NaN
ENSG00000268240	NaN
ENSG00000268243	NaN
ENSG00000213435	NaN
ENSG00000279142	NaN
ENSG00000279146	NaN
ENSG00000283489	NaN
ENSG00000253503	NaN
ENSG00000235290	NaN
ENSG00000283481	NaN
ENSG00000283483	NaN
ENSG00000283484	NaN
ENSG00000283487	NaN
ENSG00000228505	NaN
ENSG00000228504	NaN
ENSG00000263908	NaN
ENSG00000233843	NaN
ENSG00000226038	NaN
ENSG00000226030	NaN
ENSG00000226032	NaN
ENSG00000226034	NaN
ENSG00000226037	NaN
ENSG00000226036	NaN
ENSG00000183439	NaN
ENSG00000283152	NaN
ENSG00000283157	NaN
ENSG00000283155	NaN
ENSG00000283159	NaN
ENSG00000113088	NaN
ENSG00000187504	NaN
ENSG00000254015	NaN
ENSG00000213431	NaN
ENSG00000261048	NaN
ENSG00000217746	NaN
ENSG00000253215	NaN
ENSG00000253214	NaN
ENSG00000253217	NaN
ENSG00000253216	NaN
ENSG00000125900	NaN
ENSG00000252317	NaN
ENSG00000274866	NaN
ENSG00000270906	NaN
ENSG00000196944	NaN
ENSG00000207138	NaN
ENSG00000283813	NaN
ENSG00000278745	NaN
ENSG00000232381	NaN
ENSG00000284682	NaN
ENSG00000284680	NaN
ENSG00000284687	NaN
ENSG00000284684	NaN
ENSG00000284685	NaN
ENSG00000284688	NaN
ENSG00000284689	NaN
ENSG00000252315	NaN
ENSG00000235399	NaN
ENSG00000275908	NaN
ENSG00000277890	NaN
ENSG00000254011	NaN
ENSG00000277899	NaN
ENSG00000133574	NaN
ENSG00000006555	NaN
ENSG00000178021	NaN
ENSG00000252169	NaN
ENSG00000275905	NaN
ENSG00000252166	NaN
ENSG00000258998	NaN
ENSG00000252162	NaN
ENSG00000252163	NaN
ENSG00000239823	NaN
ENSG00000258996	NaN
ENSG00000256896	NaN
ENSG00000258995	NaN
ENSG00000256892	NaN
ENSG00000258994	NaN
ENSG00000230219	NaN
ENSG00000258991	NaN
ENSG00000167634	NaN
ENSG00000241942	NaN
ENSG00000277270	NaN
ENSG00000241946	NaN
ENSG00000277274	NaN
ENSG00000277277	NaN
ENSG00000283815	NaN
ENSG00000215127	NaN
ENSG00000237268	NaN
ENSG00000219463	NaN
ENSG00000225775	NaN
ENSG00000199246	NaN
ENSG00000231557	NaN
ENSG00000231552	NaN
ENSG00000225794	NaN
ENSG00000207130	NaN
ENSG00000231559	NaN
ENSG00000279931	NaN
ENSG00000279933	NaN
ENSG00000279935	NaN
ENSG00000279939	NaN
ENSG00000258908	NaN
ENSG00000199645	NaN
ENSG00000199640	NaN
ENSG00000260197	NaN
ENSG00000221120	NaN
ENSG00000226762	NaN
ENSG00000248156	NaN
ENSG00000221479	NaN
ENSG00000278992	NaN
ENSG00000214652	NaN
ENSG00000250161	NaN
ENSG00000240708	NaN
ENSG00000248778	NaN
ENSG00000249829	NaN
ENSG00000249828	NaN
ENSG00000248779	NaN
ENSG00000203645	NaN
ENSG00000235775	NaN
ENSG00000233332	NaN
ENSG00000248777	NaN
ENSG00000203643	NaN
ENSG00000146039	NaN
ENSG00000222251	NaN
ENSG00000222255	NaN
ENSG00000221476	NaN
ENSG00000266979	NaN
ENSG00000275129	NaN
ENSG00000275128	NaN
ENSG00000273986	NaN
ENSG00000146618	NaN
ENSG00000273981	NaN
ENSG00000203648	NaN
ENSG00000242251	NaN
ENSG00000273988	NaN
ENSG00000112936	NaN
ENSG00000272634	NaN
ENSG00000272635	NaN
ENSG00000272632	NaN
ENSG00000280330	NaN
ENSG00000272638	NaN
ENSG00000272639	NaN
ENSG00000220598	NaN
ENSG00000159961	NaN
ENSG00000184906	NaN
ENSG00000271581	NaN
ENSG00000271583	NaN
ENSG00000271582	NaN
ENSG00000271585	NaN
ENSG00000271586	NaN
ENSG00000271589	NaN
ENSG00000271588	NaN
ENSG00000233301	NaN
ENSG00000232292	NaN
ENSG00000233304	NaN
ENSG00000233307	NaN
ENSG00000258381	NaN
ENSG00000252064	NaN
ENSG00000258931	NaN
ENSG00000258930	NaN
ENSG00000258933	NaN
ENSG00000265538	NaN
ENSG00000268729	NaN
ENSG00000265535	NaN
ENSG00000265537	NaN
ENSG00000265533	NaN
ENSG00000182330	NaN
ENSG00000274293	NaN
ENSG00000279797	NaN
ENSG00000274299	NaN
ENSG00000270986	NaN
ENSG00000270982	NaN
ENSG00000270980	NaN
ENSG00000270981	NaN
ENSG00000270988	NaN
ENSG00000270989	NaN
ENSG00000223611	NaN
ENSG00000223617	NaN
ENSG00000223614	NaN
ENSG00000268335	NaN
ENSG00000274740	NaN
ENSG00000274744	NaN
ENSG00000261326	NaN
ENSG00000274749	NaN
ENSG00000224964	NaN
ENSG00000224961	NaN
ENSG00000224960	NaN
ENSG00000224963	NaN
ENSG00000224962	NaN
ENSG00000270678	NaN
ENSG00000235464	NaN
ENSG00000235461	NaN
ENSG00000223683	NaN
ENSG00000236849	NaN
ENSG00000236847	NaN
ENSG00000236841	NaN
ENSG00000236842	NaN
ENSG00000274354	NaN
ENSG00000261599	NaN
ENSG00000254167	NaN
ENSG00000270575	NaN
ENSG00000232168	NaN
ENSG00000174292	NaN
ENSG00000261596	NaN
ENSG00000232161	NaN
ENSG00000235794	NaN
ENSG00000235797	NaN
novel.637	NaN
ENSG00000250830	NaN
ENSG00000250834	NaN
ENSG00000250835	NaN
ENSG00000243029	NaN
ENSG00000273219	NaN
ENSG00000224341	NaN
ENSG00000273213	NaN
ENSG00000224347	NaN
ENSG00000264722	NaN
ENSG00000261538	NaN
ENSG00000264729	NaN
ENSG00000270578	NaN
ENSG00000267269	NaN
ENSG00000259265	NaN
ENSG00000122375	NaN
ENSG00000267261	NaN
ENSG00000206676	NaN
ENSG00000267265	NaN
ENSG00000263979	NaN
ENSG00000263978	NaN
ENSG00000263973	NaN
ENSG00000274350	NaN
ENSG00000263976	NaN
ENSG00000263974	NaN
ENSG00000206871	NaN
ENSG00000207076	NaN
ENSG00000275915	NaN
ENSG00000275910	NaN
ENSG00000206877	NaN
ENSG00000275919	NaN
ENSG00000225769	NaN
ENSG00000206875	NaN
ENSG00000225761	NaN
ENSG00000225765	NaN
ENSG00000241884	NaN
ENSG00000229612	NaN
ENSG00000229616	NaN
ENSG00000277313	NaN
ENSG00000221445	NaN
ENSG00000221440	NaN
ENSG00000221442	NaN
ENSG00000184210	NaN
ENSG00000244476	NaN
ENSG00000241385	NaN
ENSG00000263390	NaN
ENSG00000235644	NaN
ENSG00000251048	NaN
ENSG00000251049	NaN
ENSG00000238440	NaN
ENSG00000251040	NaN
ENSG00000259218	NaN
ENSG00000259213	NaN
ENSG00000259217	NaN
ENSG00000211746	NaN
ENSG00000262372	NaN
ENSG00000263029	NaN
ENSG00000263020	NaN
ENSG00000264102	NaN
ENSG00000200320	NaN
ENSG00000260287	NaN
ENSG00000260282	NaN
ENSG00000226230	NaN
ENSG00000260289	NaN
ENSG00000226238	NaN
ENSG00000266611	NaN
ENSG00000266610	NaN
ENSG00000266613	NaN
ENSG00000266614	NaN
ENSG00000266617	NaN
ENSG00000266619	NaN
ENSG00000227729	NaN
ENSG00000261629	NaN
ENSG00000260291	NaN
ENSG00000283721	NaN
ENSG00000250794	NaN
ENSG00000250791	NaN
ENSG00000261621	NaN
ENSG00000203492	NaN
ENSG00000281516	NaN
ENSG00000186163	NaN
ENSG00000231428	NaN
ENSG00000261624	NaN
ENSG00000237005	NaN
ENSG00000248951	NaN
ENSG00000227186	NaN
ENSG00000257074	NaN
ENSG00000227182	NaN
ENSG00000227180	NaN
ENSG00000227181	NaN
ENSG00000177174	NaN
ENSG00000257078	NaN
ENSG00000116824	NaN
ENSG00000240386	NaN
ENSG00000218363	NaN
ENSG00000237009	NaN
ENSG00000211978	NaN
ENSG00000211973	NaN
ENSG00000211970	NaN
ENSG00000211976	NaN
ENSG00000211974	NaN
ENSG00000282943	NaN
ENSG00000197084	NaN
ENSG00000282949	NaN
ENSG00000217482	NaN
ENSG00000217483	NaN
ENSG00000269151	NaN
ENSG00000277467	NaN
ENSG00000217488	NaN
ENSG00000277920	NaN
ENSG00000277468	NaN
ENSG00000242169	NaN
ENSG00000242165	NaN
ENSG00000242162	NaN
ENSG00000216519	NaN
ENSG00000227738	NaN
ENSG00000266059	NaN
ENSG00000243410	NaN
ENSG00000231678	NaN
ENSG00000254816	NaN
ENSG00000254817	NaN
ENSG00000254810	NaN
ENSG00000215006	NaN
ENSG00000251825	NaN
ENSG00000203506	NaN
ENSG00000200427	NaN
ENSG00000280090	NaN
ENSG00000280096	NaN
ENSG00000280095	NaN
ENSG00000280094	NaN
ENSG00000228329	NaN
ENSG00000228325	NaN
ENSG00000228322	NaN
ENSG00000225121	NaN
ENSG00000233787	NaN
ENSG00000223039	NaN
ENSG00000239221	NaN
ENSG00000238417	NaN
ENSG00000283994	NaN
ENSG00000233780	NaN
ENSG00000252554	NaN
ENSG00000252556	NaN
ENSG00000242728	NaN
ENSG00000124780	NaN
ENSG00000199409	NaN
ENSG00000225129	NaN
ENSG00000239226	NaN
ENSG00000199402	NaN
ENSG00000199405	NaN
ENSG00000199404	NaN
ENSG00000266998	NaN
ENSG00000183022	NaN
ENSG00000280636	NaN
ENSG00000237242	NaN
ENSG00000280634	NaN
ENSG00000283519	NaN
ENSG00000237247	NaN
ENSG00000283518	NaN
ENSG00000277666	NaN
ENSG00000277668	NaN
ENSG00000277669	NaN
ENSG00000166917	NaN
ENSG00000283513	NaN
ENSG00000264621	NaN
ENSG00000237636	NaN
ENSG00000231582	NaN
ENSG00000257897	NaN
ENSG00000257893	NaN
ENSG00000257891	NaN
ENSG00000207504	NaN
ENSG00000255025	NaN
ENSG00000207501	NaN
ENSG00000207502	NaN
ENSG00000207503	NaN
ENSG00000255029	NaN
ENSG00000215124	NaN
ENSG00000264705	NaN
ENSG00000274116	NaN
ENSG00000225244	NaN
ENSG00000225242	NaN
ENSG00000276131	NaN
ENSG00000276137	NaN
ENSG00000276138	NaN
ENSG00000184155	NaN
ENSG00000234052	NaN
ENSG00000250500	NaN
ENSG00000182888	NaN
ENSG00000180230	NaN
ENSG00000228495	NaN
ENSG00000244130	NaN
ENSG00000166007	NaN
ENSG00000166006	NaN
ENSG00000242849	NaN
ENSG00000126550	NaN
ENSG00000250507	NaN
ENSG00000279615	NaN
ENSG00000201218	NaN
ENSG00000250509	NaN
ENSG00000201216	NaN
ENSG00000201210	NaN
ENSG00000226143	NaN
ENSG00000254049	NaN
ENSG00000254048	NaN
ENSG00000254045	NaN
ENSG00000270474	NaN
ENSG00000204361	NaN
ENSG00000254040	NaN
ENSG00000254043	NaN
ENSG00000254042	NaN
ENSG00000171360	NaN
ENSG00000278661	NaN
ENSG00000278667	NaN
ENSG00000278665	NaN
ENSG00000278664	NaN
ENSG00000272900	NaN
ENSG00000248601	NaN
ENSG00000232368	NaN
ENSG00000252431	NaN
ENSG00000158481	NaN
ENSG00000232360	NaN
ENSG00000232361	NaN
ENSG00000168081	NaN
ENSG00000232366	NaN
ENSG00000234201	NaN
ENSG00000184761	NaN
ENSG00000284525	NaN
ENSG00000278089	NaN
ENSG00000284520	NaN
ENSG00000278083	NaN
ENSG00000253401	NaN
ENSG00000278080	NaN
ENSG00000240824	NaN
ENSG00000240936	NaN
ENSG00000257530	NaN
ENSG00000231183	NaN
ENSG00000231189	NaN
ENSG00000254129	NaN
ENSG00000263637	NaN
ENSG00000232985	NaN
ENSG00000232987	NaN
ENSG00000232981	NaN
ENSG00000232982	NaN
ENSG00000232983	NaN
ENSG00000240043	NaN
ENSG00000257042	NaN
ENSG00000274883	NaN
ENSG00000274886	NaN
ENSG00000274884	NaN
ENSG00000227195	NaN
ENSG00000225212	NaN
ENSG00000250310	NaN
ENSG00000264513	NaN
ENSG00000276953	NaN
ENSG00000276951	NaN
ENSG00000276950	NaN
ENSG00000276956	NaN
ENSG00000276955	NaN
ENSG00000224521	NaN
ENSG00000198414	NaN
ENSG00000176547	NaN
ENSG00000176540	NaN
ENSG00000269316	NaN
ENSG00000230275	NaN
ENSG00000230276	NaN
ENSG00000267756	NaN
ENSG00000276332	NaN
ENSG00000232132	NaN
ENSG00000235984	NaN
ENSG00000235981	NaN
ENSG00000212712	NaN
ENSG00000176230	NaN
ENSG00000235988	NaN
ENSG00000255757	NaN
ENSG00000248585	NaN
ENSG00000248586	NaN
ENSG00000248588	NaN
ENSG00000273829	NaN
ENSG00000273824	NaN
ENSG00000221931	NaN
ENSG00000221933	NaN
ENSG00000221932	NaN
ENSG00000221937	NaN
ENSG00000233946	NaN
ENSG00000221938	NaN
ENSG00000237722	NaN
ENSG00000237720	NaN
ENSG00000278927	NaN
ENSG00000249987	NaN
ENSG00000249982	NaN
ENSG00000249981	NaN
ENSG00000249988	NaN
ENSG00000259947	NaN
ENSG00000259945	NaN
ENSG00000145681	NaN
ENSG00000248722	NaN
ENSG00000264101	NaN
ENSG00000259948	NaN
ENSG00000214020	NaN
ENSG00000214027	NaN
ENSG00000214025	NaN
ENSG00000214024	NaN
ENSG00000278465	NaN
ENSG00000258013	NaN
ENSG00000258018	NaN
ENSG00000264104	NaN
ENSG00000213877	NaN
ENSG00000261075	NaN
ENSG00000233110	NaN
ENSG00000233114	NaN
ENSG00000233118	NaN
ENSG00000261077	NaN
ENSG00000213358	NaN
ENSG00000272446	NaN
ENSG00000275372	NaN
ENSG00000275373	NaN
ENSG00000267815	NaN
ENSG00000271464	NaN
ENSG00000271465	NaN
ENSG00000271462	NaN
ENSG00000271461	NaN
ENSG00000211967	NaN
ENSG00000271468	NaN
ENSG00000218617	NaN
ENSG00000229834	NaN
ENSG00000229836	NaN
ENSG00000213730	NaN
ENSG00000213731	NaN
ENSG00000213736	NaN
ENSG00000213739	NaN
ENSG00000222777	NaN
ENSG00000222774	NaN
ENSG00000279715	NaN
ENSG00000276376	NaN
ENSG00000235619	NaN
ENSG00000235615	NaN
ENSG00000232643	NaN
ENSG00000230379	NaN
ENSG00000223795	NaN
ENSG00000223794	NaN
ENSG00000235642	NaN
ENSG00000225879	NaN
ENSG00000266071	NaN
ENSG00000266072	NaN
ENSG00000216518	NaN
ENSG00000212461	NaN
ENSG00000223428	NaN
ENSG00000212466	NaN
ENSG00000223421	NaN
ENSG00000212468	NaN
ENSG00000223422	NaN
ENSG00000266317	NaN
ENSG00000244131	NaN
ENSG00000260892	NaN
ENSG00000260894	NaN
ENSG00000261760	NaN
ENSG00000261761	NaN
ENSG00000255987	NaN
ENSG00000261764	NaN
ENSG00000266383	NaN
ENSG00000269576	NaN
ENSG00000266385	NaN
ENSG00000234568	NaN
ENSG00000234569	NaN
ENSG00000228048	NaN
ENSG00000228046	NaN
ENSG00000228044	NaN
ENSG00000228041	NaN
ENSG00000221176	NaN
ENSG00000113722	NaN
ENSG00000251246	NaN
novel.402	NaN
novel.404	NaN
ENSG00000222092	NaN
ENSG00000251243	NaN
ENSG00000267382	NaN
ENSG00000267389	NaN
ENSG00000265746	NaN
ENSG00000275733	NaN
ENSG00000262235	NaN
ENSG00000182698	NaN
ENSG00000262231	NaN
ENSG00000267038	NaN
ENSG00000227434	NaN
ENSG00000267032	NaN
ENSG00000267030	NaN
ENSG00000225480	NaN
ENSG00000267035	NaN
ENSG00000279056	NaN
ENSG00000263729	NaN
ENSG00000229798	NaN
ENSG00000229795	NaN
ENSG00000263720	NaN
ENSG00000229791	NaN
ENSG00000263724	NaN
ENSG00000263725	NaN
ENSG00000149651	NaN
ENSG00000102245	NaN
ENSG00000184394	NaN
ENSG00000214925	NaN
ENSG00000214929	NaN
ENSG00000188334	NaN
ENSG00000255980	NaN
ENSG00000226680	NaN
ENSG00000226681	NaN
ENSG00000187151	NaN
ENSG00000256310	NaN
ENSG00000183385	NaN
ENSG00000222246	NaN
ENSG00000260569	NaN
ENSG00000254209	NaN
ENSG00000266454	NaN
ENSG00000254203	NaN
ENSG00000260566	NaN
ENSG00000259008	NaN
ENSG00000259009	NaN
ENSG00000259002	NaN
ENSG00000259000	NaN
ENSG00000259007	NaN
ENSG00000252337	NaN
ENSG00000252336	NaN
ENSG00000258750	NaN
ENSG00000258753	NaN
ENSG00000258754	NaN
ENSG00000258757	NaN
ENSG00000222244	NaN
ENSG00000243505	NaN
ENSG00000240534	NaN
ENSG00000285505	NaN
ENSG00000251587	NaN
ENSG00000251585	NaN
ENSG00000251584	NaN
ENSG00000246430	NaN
ENSG00000251754	NaN
ENSG00000243501	NaN
ENSG00000266806	NaN
ENSG00000266808	NaN
ENSG00000254501	NaN
ENSG00000251750	NaN
ENSG00000159516	NaN
ENSG00000251751	NaN
ENSG00000177504	NaN
ENSG00000228827	NaN
ENSG00000281904	NaN
ENSG00000254803	NaN
ENSG00000196301	NaN
ENSG00000251044	NaN
ENSG00000250189	NaN
ENSG00000250185	NaN
ENSG00000250186	NaN
ENSG00000250180	NaN
ENSG00000164796	NaN
ENSG00000254807	NaN
ENSG00000222240	NaN
ENSG00000203413	NaN
ENSG00000255641	NaN
ENSG00000255648	NaN
ENSG00000283221	NaN
ENSG00000183704	NaN
ENSG00000283227	NaN
ENSG00000283228	NaN
ENSG00000211838	NaN
ENSG00000211837	NaN
ENSG00000211836	NaN
ENSG00000239137	NaN
ENSG00000211834	NaN
ENSG00000211833	NaN
ENSG00000252214	NaN
ENSG00000250238	NaN
ENSG00000256172	NaN
ENSG00000256171	NaN
ENSG00000256176	NaN
ENSG00000207098	NaN
ENSG00000207099	NaN
ENSG00000207097	NaN
ENSG00000207094	NaN
ENSG00000262528	NaN
ENSG00000207092	NaN
ENSG00000207093	NaN
ENSG00000207090	NaN
ENSG00000207091	NaN
ENSG00000201809	NaN
ENSG00000253523	NaN
ENSG00000253522	NaN
ENSG00000253524	NaN
ENSG00000281196	NaN
ENSG00000259983	NaN
ENSG00000230077	NaN
ENSG00000230073	NaN
ENSG00000224085	NaN
ENSG00000254993	NaN
ENSG00000253658	NaN
ENSG00000254998	NaN
ENSG00000285100	NaN
ENSG00000254104	NaN
ENSG00000197161	NaN
ENSG00000274133	NaN
ENSG00000259981	NaN
ENSG00000243621	NaN
ENSG00000243620	NaN
ENSG00000204548	NaN
ENSG00000243629	NaN
ENSG00000204544	NaN
ENSG00000204547	NaN
ENSG00000204542	NaN
ENSG00000252692	NaN
ENSG00000252693	NaN
ENSG00000252691	NaN
ENSG00000252696	NaN
ENSG00000252697	NaN
ENSG00000252695	NaN
ENSG00000200047	NaN
ENSG00000200040	NaN
ENSG00000200048	NaN
ENSG00000200049	NaN
ENSG00000277146	NaN
ENSG00000277143	NaN
ENSG00000277141	NaN
ENSG00000255532	NaN
ENSG00000199218	NaN
ENSG00000199219	NaN
ENSG00000215589	NaN
ENSG00000199212	NaN
ENSG00000279472	NaN
ENSG00000279475	NaN
ENSG00000279477	NaN
ENSG00000279478	NaN
ENSG00000268480	NaN
ENSG00000266901	NaN
ENSG00000277490	NaN
ENSG00000277492	NaN
ENSG00000249474	NaN
ENSG00000255530	NaN
ENSG00000241669	NaN
ENSG00000241668	NaN
ENSG00000241667	NaN
ENSG00000241666	NaN
ENSG00000136697	NaN
ENSG00000136696	NaN
ENSG00000136698	NaN
ENSG00000216721	NaN
ENSG00000201393	NaN
ENSG00000251896	NaN
ENSG00000201390	NaN
ENSG00000201395	NaN
ENSG00000201394	NaN
ENSG00000201398	NaN
ENSG00000252563	NaN
ENSG00000255536	NaN
ENSG00000251891	NaN
ENSG00000271666	NaN
ENSG00000259989	NaN
ENSG00000271660	NaN
ENSG00000271661	NaN
ENSG00000207775	NaN
ENSG00000233558	NaN
ENSG00000268951	NaN
ENSG00000207778	NaN
ENSG00000268955	NaN
ENSG00000268957	NaN
ENSG00000201028	NaN
ENSG00000276240	NaN
ENSG00000201025	NaN
ENSG00000201027	NaN
ENSG00000201026	NaN
ENSG00000201021	NaN
ENSG00000201023	NaN
ENSG00000260471	NaN
ENSG00000271146	NaN
ENSG00000278783	NaN
ENSG00000241084	NaN
ENSG00000241082	NaN
ENSG00000279788	NaN
ENSG00000276365	NaN
ENSG00000276366	NaN
ENSG00000279780	NaN
ENSG00000173627	NaN
ENSG00000279784	NaN
ENSG00000224532	NaN
ENSG00000278438	NaN
ENSG00000224537	NaN
ENSG00000224535	NaN
ENSG00000232085	NaN
ENSG00000232087	NaN
ENSG00000224539	NaN
ENSG00000142615	NaN
ENSG00000232080	NaN
ENSG00000034239	NaN
ENSG00000202177	NaN
ENSG00000251162	NaN
ENSG00000235361	NaN
ENSG00000235368	NaN
ENSG00000267292	NaN
ENSG00000206552	NaN
ENSG00000199920	NaN
ENSG00000226777	NaN
ENSG00000270209	NaN
ENSG00000270204	NaN
ENSG00000270207	NaN
ENSG00000281809	NaN
ENSG00000270202	NaN
ENSG00000269779	NaN
ENSG00000281808	NaN
ENSG00000221040	NaN
ENSG00000165325	NaN
ENSG00000269776	NaN
ENSG00000277969	NaN
ENSG00000130037	NaN
ENSG00000277965	NaN
ENSG00000130032	NaN
ENSG00000277967	NaN
ENSG00000229557	NaN
ENSG00000237250	NaN
ENSG00000283612	NaN
ENSG00000231062	NaN
ENSG00000231063	NaN
ENSG00000231061	NaN
ENSG00000261446	NaN
ENSG00000274432	NaN
ENSG00000240174	NaN
ENSG00000232716	NaN
ENSG00000131126	NaN
ENSG00000232710	NaN
ENSG00000284772	NaN
ENSG00000284779	NaN
ENSG00000207728	NaN
ENSG00000229554	NaN
ENSG00000214602	NaN
ENSG00000272381	NaN
ENSG00000263529	NaN
ENSG00000263520	NaN
ENSG00000278840	NaN
ENSG00000263527	NaN
ENSG00000251605	NaN
ENSG00000231442	NaN
ENSG00000213911	NaN
ENSG00000213916	NaN
ENSG00000213917	NaN
ENSG00000278847	NaN
ENSG00000284473	NaN
ENSG00000220948	NaN
ENSG00000202025	NaN
ENSG00000279860	NaN
ENSG00000221017	NaN
ENSG00000221015	NaN
ENSG00000234958	NaN
ENSG00000236027	NaN
ENSG00000236026	NaN
ENSG00000207351	NaN
ENSG00000236022	NaN
ENSG00000238819	NaN
ENSG00000279869	NaN
ENSG00000251601	NaN
ENSG00000202252	NaN
ENSG00000248466	NaN
ENSG00000248467	NaN
ENSG00000248464	NaN
ENSG00000248462	NaN
ENSG00000248461	NaN
ENSG00000248469	NaN
ENSG00000172232	NaN
ENSG00000207562	NaN
ENSG00000226810	NaN
ENSG00000235640	NaN
ENSG00000239039	NaN
ENSG00000227987	NaN
ENSG00000278531	NaN
ENSG00000235690	NaN
ENSG00000215540	NaN
ENSG00000215547	NaN
ENSG00000215546	NaN
ENSG00000215545	NaN
ENSG00000215544	NaN
ENSG00000213068	NaN
ENSG00000245261	NaN
ENSG00000255829	NaN
ENSG00000259573	NaN
ENSG00000259571	NaN
ENSG00000277579	NaN
ENSG00000214491	NaN
ENSG00000258220	NaN
ENSG00000258223	NaN
ENSG00000284353	NaN
ENSG00000258225	NaN
ENSG00000258224	NaN
ENSG00000261365	NaN
ENSG00000222099	NaN
ENSG00000222095	NaN
ENSG00000223321	NaN
ENSG00000223327	NaN
ENSG00000223324	NaN
ENSG00000260170	NaN
ENSG00000260174	NaN
ENSG00000239079	NaN
ENSG00000239078	NaN
ENSG00000236231	NaN
ENSG00000264313	NaN
ENSG00000238176	NaN
ENSG00000261607	NaN
ENSG00000267990	NaN
ENSG00000239383	NaN
ENSG00000236571	NaN
ENSG00000236572	NaN
ENSG00000217566	NaN
ENSG00000234387	NaN
ENSG00000234888	NaN
ENSG00000256019	NaN
ENSG00000213673	NaN
ENSG00000213671	NaN
ENSG00000222636	NaN
ENSG00000222630	NaN
ENSG00000236234	NaN
ENSG00000257865	NaN
ENSG00000258262	NaN
ENSG00000207515	NaN
ENSG00000224678	NaN
ENSG00000224671	NaN
ENSG00000224670	NaN
ENSG00000256013	NaN
ENSG00000224674	NaN
ENSG00000255032	NaN
ENSG00000238380	NaN
ENSG00000238382	NaN
ENSG00000207511	NaN
ENSG00000206749	NaN
ENSG00000181273	NaN
ENSG00000252983	NaN
ENSG00000250011	NaN
ENSG00000188691	NaN
ENSG00000197364	NaN
ENSG00000151577	NaN
ENSG00000238038	NaN
ENSG00000187191	NaN
ENSG00000143520	NaN
ENSG00000280443	NaN
ENSG00000280445	NaN
ENSG00000280446	NaN
ENSG00000169548	NaN
ENSG00000282358	NaN
ENSG00000254624	NaN
ENSG00000253237	NaN
ENSG00000252903	NaN
ENSG00000252900	NaN
ENSG00000266226	NaN
ENSG00000252908	NaN
ENSG00000252909	NaN
ENSG00000101981	NaN
ENSG00000212230	NaN
ENSG00000278004	NaN
ENSG00000212238	NaN
ENSG00000253481	NaN
ENSG00000253482	NaN
ENSG00000215952	NaN
ENSG00000235382	NaN
ENSG00000207480	NaN
ENSG00000259522	NaN
ENSG00000264462	NaN
ENSG00000254081	NaN
ENSG00000269288	NaN
ENSG00000226527	NaN
ENSG00000249404	NaN
ENSG00000226521	NaN
ENSG00000221750	NaN
ENSG00000221753	NaN
ENSG00000221754	NaN
ENSG00000226529	NaN
ENSG00000230469	NaN
ENSG00000283400	NaN
ENSG00000283402	NaN
ENSG00000283405	NaN
ENSG00000183122	NaN
ENSG00000247810	NaN
ENSG00000228587	NaN
ENSG00000228585	NaN
ENSG00000250413	NaN
ENSG00000261093	NaN
ENSG00000267175	NaN
ENSG00000267173	NaN
ENSG00000267172	NaN
ENSG00000267170	NaN
ENSG00000185985	NaN
ENSG00000242163	NaN
ENSG00000239805	NaN
ENSG00000239809	NaN
ENSG00000263885	NaN
ENSG00000263882	NaN
ENSG00000201623	NaN
ENSG00000201622	NaN
ENSG00000201620	NaN
ENSG00000201627	NaN
ENSG00000201624	NaN
ENSG00000163554	NaN
ENSG00000253376	NaN
ENSG00000187581	NaN
ENSG00000225698	NaN
ENSG00000225690	NaN
ENSG00000229188	NaN
ENSG00000229184	NaN
ENSG00000253377	NaN
ENSG00000229182	NaN
ENSG00000229183	NaN
ENSG00000278239	NaN
ENSG00000253297	NaN
ENSG00000253291	NaN
ENSG00000253290	NaN
ENSG00000259633	NaN
ENSG00000259632	NaN
ENSG00000278234	NaN
ENSG00000253298	NaN
ENSG00000259636	NaN
ENSG00000227694	NaN
ENSG00000227695	NaN
ENSG00000227693	NaN
ENSG00000241755	NaN
ENSG00000284250	NaN
ENSG00000276101	NaN
ENSG00000244540	NaN
ENSG00000243012	NaN
ENSG00000244545	NaN
ENSG00000244544	NaN
ENSG00000229236	NaN
ENSG00000229234	NaN
ENSG00000229233	NaN
ENSG00000186980	NaN
ENSG00000229231	NaN
ENSG00000253998	NaN
ENSG00000253999	NaN
ENSG00000227342	NaN
ENSG00000227343	NaN
ENSG00000227349	NaN
ENSG00000284977	NaN
ENSG00000282432	NaN
ENSG00000282431	NaN
ENSG00000186678	NaN
ENSG00000251426	NaN
ENSG00000230718	NaN
ENSG00000251421	NaN
ENSG00000263375	NaN
ENSG00000196115	NaN
ENSG00000257142	NaN
ENSG00000257146	NaN
ENSG00000256814	NaN
ENSG00000238344	NaN
ENSG00000256817	NaN
ENSG00000256810	NaN
ENSG00000235594	NaN
ENSG00000235595	NaN
ENSG00000278331	NaN
ENSG00000213181	NaN
ENSG00000237464	NaN
ENSG00000249321	NaN
ENSG00000213180	NaN
ENSG00000213183	NaN
ENSG00000227059	NaN
ENSG00000155087	NaN
ENSG00000231264	NaN
ENSG00000231265	NaN
ENSG00000231266	NaN
ENSG00000237843	NaN
ENSG00000283386	NaN
ENSG00000283384	NaN
ENSG00000283385	NaN
ENSG00000284171	NaN
ENSG00000284172	NaN
ENSG00000242431	NaN
ENSG00000283389	NaN
ENSG00000242430	NaN
ENSG00000237844	NaN
ENSG00000197646	NaN
ENSG00000237845	NaN
ENSG00000197641	NaN
ENSG00000242436	NaN
ENSG00000222765	NaN
ENSG00000199979	NaN
ENSG00000199971	NaN
ENSG00000267084	NaN
ENSG00000207113	NaN
ENSG00000207112	NaN
ENSG00000255431	NaN
ENSG00000207116	NaN
ENSG00000160202	NaN
ENSG00000267477	NaN
ENSG00000240471	NaN
ENSG00000240477	NaN
ENSG00000214344	NaN
ENSG00000279907	NaN
ENSG00000225661	NaN
ENSG00000267478	NaN
ENSG00000276500	NaN
ENSG00000276502	NaN
ENSG00000276507	NaN
ENSG00000276508	NaN
ENSG00000278337	NaN
ENSG00000229372	NaN
ENSG00000207356	NaN
ENSG00000235656	NaN
ENSG00000200494	NaN
ENSG00000199398	NaN
ENSG00000199396	NaN
ENSG00000199395	NaN
ENSG00000237463	NaN
ENSG00000199390	NaN
ENSG00000268593	NaN
ENSG00000206935	NaN
ENSG00000230605	NaN
ENSG00000230600	NaN
ENSG00000230603	NaN
ENSG00000176115	NaN
ENSG00000273550	NaN
ENSG00000243782	NaN
ENSG00000243780	NaN
ENSG00000243781	NaN
ENSG00000248667	NaN
ENSG00000248660	NaN
ENSG00000237952	NaN
ENSG00000280121	NaN
ENSG00000238658	NaN
ENSG00000199020	NaN
ENSG00000199025	NaN
ENSG00000199024	NaN
ENSG00000241787	NaN
ENSG00000241788	NaN
ENSG00000241789	NaN
ENSG00000243872	NaN
ENSG00000243873	NaN
ENSG00000243877	NaN
ENSG00000267298	NaN
ENSG00000201805	NaN
ENSG00000238653	NaN
ENSG00000277289	NaN
ENSG00000221782	NaN
ENSG00000253431	NaN
ENSG00000221783	NaN
ENSG00000265822	NaN
ENSG00000241434	NaN
ENSG00000200231	NaN
ENSG00000200235	NaN
ENSG00000200238	NaN
ENSG00000237378	NaN
ENSG00000237379	NaN
ENSG00000177243	NaN
ENSG00000237377	NaN
ENSG00000228105	NaN
ENSG00000277759	NaN
ENSG00000223128	NaN
ENSG00000242385	NaN
ENSG00000243957	NaN
ENSG00000274219	NaN
ENSG00000223120	NaN
ENSG00000274212	NaN
ENSG00000279620	NaN
ENSG00000279621	NaN
ENSG00000279625	NaN
ENSG00000270909	NaN
ENSG00000279628	NaN
ENSG00000270904	NaN
ENSG00000270900	NaN
ENSG00000249209	NaN
ENSG00000249206	NaN
ENSG00000172746	NaN
ENSG00000234953	NaN
ENSG00000223694	NaN
ENSG00000223698	NaN
ENSG00000236777	NaN
ENSG00000236776	NaN
ENSG00000236775	NaN
ENSG00000207261	NaN
ENSG00000259639	NaN
ENSG00000200496	NaN
ENSG00000262106	NaN
ENSG00000200492	NaN
ENSG00000237541	NaN
ENSG00000234736	NaN
ENSG00000212581	NaN
ENSG00000244593	NaN
ENSG00000284717	NaN
ENSG00000196230	NaN
ENSG00000224476	NaN
ENSG00000224475	NaN
ENSG00000139151	NaN
ENSG00000224471	NaN
ENSG00000278577	NaN
ENSG00000264050	NaN
ENSG00000264054	NaN
ENSG00000251813	NaN
ENSG00000264058	NaN
ENSG00000271369	NaN
ENSG00000271368	NaN
ENSG00000254589	NaN
ENSG00000271364	NaN
ENSG00000271361	NaN
ENSG00000271360	NaN
ENSG00000271362	NaN
ENSG00000277282	NaN
ENSG00000270016	NaN
ENSG00000270017	NaN
ENSG00000273295	NaN
ENSG00000232299	NaN
ENSG00000232294	NaN
ENSG00000232293	NaN
ENSG00000234732	NaN
ENSG00000231926	NaN
ENSG00000231924	NaN
ENSG00000234731	NaN
ENSG00000234730	NaN
ENSG00000217178	NaN
ENSG00000231929	NaN
ENSG00000246100	NaN
ENSG00000275996	NaN
ENSG00000275997	NaN
ENSG00000275992	NaN
ENSG00000251106	NaN
ENSG00000254073	NaN
ENSG00000251105	NaN
ENSG00000250646	NaN
ENSG00000248208	NaN
ENSG00000270467	NaN
ENSG00000216966	NaN
ENSG00000237549	NaN
ENSG00000278617	NaN
ENSG00000265019	NaN
ENSG00000259630	NaN
ENSG00000250769	NaN
ENSG00000234191	NaN
ENSG00000234190	NaN
ENSG00000234192	NaN
ENSG00000234197	NaN
ENSG00000265015	NaN
ENSG00000206964	NaN
ENSG00000206967	NaN
ENSG00000207263	NaN
ENSG00000260756	NaN
ENSG00000260755	NaN
ENSG00000260759	NaN
ENSG00000272273	NaN
ENSG00000212422	NaN
ENSG00000071203	NaN
ENSG00000105967	NaN
ENSG00000279124	NaN
ENSG00000241947	NaN
ENSG00000220575	NaN
ENSG00000221227	NaN
ENSG00000172724	NaN
ENSG00000109193	NaN
ENSG00000250640	NaN
ENSG00000263317	NaN
ENSG00000263311	NaN
ENSG00000108823	NaN
ENSG00000224907	NaN
ENSG00000261800	NaN
ENSG00000267352	NaN
ENSG00000250719	NaN
ENSG00000258529	NaN
ENSG00000211670	NaN
ENSG00000238998	NaN
ENSG00000231839	NaN
ENSG00000149133	NaN
ENSG00000235617	NaN
ENSG00000239080	NaN
ENSG00000227108	NaN
ENSG00000227109	NaN
ENSG00000227104	NaN
ENSG00000227105	NaN
ENSG00000227102	NaN
ENSG00000227101	NaN
ENSG00000260122	NaN
ENSG00000234671	NaN
ENSG00000267561	NaN
ENSG00000267563	NaN
ENSG00000267564	NaN
ENSG00000266738	NaN
ENSG00000184905	NaN
ENSG00000258385	NaN
ENSG00000258380	NaN
ENSG00000100448	NaN
ENSG00000211674	NaN
ENSG00000232378	NaN
ENSG00000277578	NaN
ENSG00000237153	NaN
ENSG00000235612	NaN
ENSG00000260031	NaN
ENSG00000260030	NaN
ENSG00000251005	NaN
ENSG00000219249	NaN
ENSG00000277858	NaN
ENSG00000237158	NaN
ENSG00000231765	NaN
ENSG00000234315	NaN
ENSG00000202183	NaN
ENSG00000239223	NaN
ENSG00000239224	NaN
ENSG00000202186	NaN
ENSG00000239227	NaN
ENSG00000239228	NaN
ENSG00000202189	NaN
ENSG00000202188	NaN
ENSG00000203855	NaN
ENSG00000249312	NaN
ENSG00000234234	NaN
ENSG00000225316	NaN
ENSG00000249319	NaN
ENSG00000228638	NaN
ENSG00000249318	NaN
ENSG00000203585	NaN
ENSG00000205865	NaN
ENSG00000205864	NaN
ENSG00000205867	NaN
ENSG00000205869	NaN
ENSG00000239333	NaN
ENSG00000236401	NaN
ENSG00000264400	NaN
ENSG00000233432	NaN
ENSG00000229416	NaN
ENSG00000229414	NaN
ENSG00000236500	NaN
ENSG00000279083	NaN
ENSG00000238172	NaN
ENSG00000238171	NaN
ENSG00000261070	NaN
ENSG00000261071	NaN
ENSG00000261078	NaN
ENSG00000236503	NaN
ENSG00000285238	NaN
ENSG00000235902	NaN
ENSG00000236408	NaN
ENSG00000258861	NaN
ENSG00000285239	NaN
ENSG00000251249	NaN
ENSG00000251244	NaN
ENSG00000249481	NaN
ENSG00000227952	NaN
ENSG00000220635	NaN
ENSG00000185821	NaN
ENSG00000281508	NaN
ENSG00000185823	NaN
ENSG00000226577	NaN
ENSG00000223605	NaN
ENSG00000283440	NaN
ENSG00000201365	NaN
ENSG00000266417	NaN
ENSG00000266416	NaN
ENSG00000266415	NaN
ENSG00000203661	NaN
ENSG00000257101	NaN
ENSG00000262529	NaN
ENSG00000207762	NaN
ENSG00000200741	NaN
ENSG00000268529	NaN
ENSG00000204053	NaN
ENSG00000136634	NaN
ENSG00000240622	NaN
ENSG00000228429	NaN
ENSG00000228426	NaN
ENSG00000228427	NaN
ENSG00000228422	NaN
ENSG00000260455	NaN
ENSG00000279358	NaN
ENSG00000279359	NaN
ENSG00000232529	NaN
ENSG00000240626	NaN
ENSG00000171501	NaN
ENSG00000279354	NaN
ENSG00000226776	NaN
ENSG00000214759	NaN
ENSG00000226774	NaN
ENSG00000226296	NaN
ENSG00000226771	NaN
ENSG00000221475	NaN
ENSG00000260454	NaN
ENSG00000226779	NaN
ENSG00000283615	NaN
ENSG00000197934	NaN
ENSG00000258423	NaN
ENSG00000252182	NaN
ENSG00000254599	NaN
ENSG00000254591	NaN
ENSG00000276197	NaN
ENSG00000211739	NaN
ENSG00000207763	NaN
ENSG00000235716	NaN
ENSG00000206745	NaN
ENSG00000206744	NaN
ENSG00000206747	NaN
ENSG00000206741	NaN
ENSG00000255973	NaN
ENSG00000255976	NaN
ENSG00000255977	NaN
ENSG00000254629	NaN
ENSG00000207837	NaN
ENSG00000254621	NaN
ENSG00000254623	NaN
ENSG00000254622	NaN
ENSG00000207838	NaN
ENSG00000254627	NaN
ENSG00000254626	NaN
ENSG00000278007	NaN
ENSG00000253487	NaN
ENSG00000253480	NaN
ENSG00000253488	NaN
ENSG00000253489	NaN
ENSG00000278008	NaN
ENSG00000205097	NaN
ENSG00000278854	NaN
ENSG00000212189	NaN
ENSG00000235719	NaN
ENSG00000232900	NaN
ENSG00000232908	NaN
ENSG00000252289	NaN
ENSG00000252288	NaN
ENSG00000201727	NaN
ENSG00000252283	NaN
ENSG00000252282	NaN
ENSG00000252284	NaN
ENSG00000252287	NaN
ENSG00000284744	NaN
ENSG00000256994	NaN
ENSG00000252155	NaN
ENSG00000178690	NaN
ENSG00000198491	NaN
ENSG00000252752	NaN
ENSG00000252751	NaN
ENSG00000252750	NaN
ENSG00000252757	NaN
ENSG00000252756	NaN
ENSG00000252758	NaN
ENSG00000225214	NaN
ENSG00000256661	NaN
ENSG00000256660	NaN
ENSG00000278687	NaN
ENSG00000256664	NaN
ENSG00000215002	NaN
ENSG00000215003	NaN
ENSG00000215000	NaN
ENSG00000215004	NaN
ENSG00000204873	NaN
ENSG00000274809	NaN
ENSG00000274808	NaN
ENSG00000274800	NaN
ENSG00000266211	NaN
ENSG00000276689	NaN
ENSG00000231767	NaN
ENSG00000231766	NaN
ENSG00000175676	NaN
ENSG00000231763	NaN
ENSG00000199728	NaN
ENSG00000212181	NaN
ENSG00000212469	NaN
ENSG00000276688	NaN
ENSG00000283044	NaN
ENSG00000240621	NaN
ENSG00000240624	NaN
ENSG00000249904	NaN
ENSG00000206939	NaN
ENSG00000249901	NaN
ENSG00000253900	NaN
ENSG00000253903	NaN
ENSG00000219257	NaN
ENSG00000253906	NaN
ENSG00000235059	NaN
ENSG00000275046	NaN
ENSG00000275041	NaN
ENSG00000275043	NaN
ENSG00000275048	NaN
ENSG00000271974	NaN
ENSG00000271977	NaN
ENSG00000230418	NaN
ENSG00000230416	NaN
ENSG00000230411	NaN
ENSG00000230412	NaN
ENSG00000278830	NaN
ENSG00000272770	NaN
ENSG00000222440	NaN
ENSG00000222445	NaN
ENSG00000284082	NaN
ENSG00000224255	NaN
ENSG00000144407	NaN
ENSG00000241577	NaN
ENSG00000241571	NaN
ENSG00000233268	NaN
ENSG00000235175	NaN
ENSG00000221711	NaN
ENSG00000233265	NaN
ENSG00000233262	NaN
ENSG00000233263	NaN
ENSG00000233260	NaN
ENSG00000276085	NaN
ENSG00000264676	NaN
ENSG00000248369	NaN
ENSG00000278838	NaN
ENSG00000248365	NaN
ENSG00000248366	NaN
ENSG00000248363	NaN
ENSG00000249016	NaN
ENSG00000206759	NaN
ENSG00000183747	NaN
ENSG00000268643	NaN
ENSG00000274396	NaN
ENSG00000280416	NaN
ENSG00000272774	NaN
ENSG00000233196	NaN
ENSG00000255430	NaN
ENSG00000242330	NaN
ENSG00000280411	NaN
ENSG00000223717	NaN
ENSG00000223716	NaN
ENSG00000223715	NaN
ENSG00000274029	NaN
ENSG00000274028	NaN
ENSG00000223710	NaN
ENSG00000279015	NaN
ENSG00000270739	NaN
ENSG00000270734	NaN
ENSG00000270736	NaN
ENSG00000280419	NaN
ENSG00000280418	NaN
ENSG00000236929	NaN
ENSG00000236920	NaN
ENSG00000241573	NaN
ENSG00000215085	NaN
ENSG00000241572	NaN
ENSG00000250062	NaN
ENSG00000235699	NaN
ENSG00000231874	NaN
ENSG00000231877	NaN
ENSG00000236405	NaN
ENSG00000258654	NaN
ENSG00000273558	NaN
ENSG00000273559	NaN
ENSG00000261278	NaN
ENSG00000261274	NaN
ENSG00000273553	NaN
ENSG00000269069	NaN
ENSG00000240268	NaN
ENSG00000230267	NaN
ENSG00000269067	NaN
ENSG00000236407	NaN
ENSG00000233335	NaN
ENSG00000243365	NaN
ENSG00000229275	NaN
ENSG00000224151	NaN
ENSG00000215096	NaN
ENSG00000224157	NaN
ENSG00000264570	NaN
ENSG00000264571	NaN
ENSG00000264574	NaN
ENSG00000275811	NaN
ENSG00000275810	NaN
ENSG00000199732	NaN
ENSG00000018607	NaN
ENSG00000275818	NaN
ENSG00000254361	NaN
ENSG00000229715	NaN
ENSG00000229717	NaN
ENSG00000229716	NaN
ENSG00000229711	NaN
ENSG00000125514	NaN
ENSG00000229713	NaN
ENSG00000248364	NaN
ENSG00000227883	NaN
ENSG00000227882	NaN
ENSG00000226902	NaN
ENSG00000227881	NaN
ENSG00000251311	NaN
ENSG00000225639	NaN
ENSG00000269681	NaN
ENSG00000265193	NaN
ENSG00000244331	NaN
ENSG00000244337	NaN
ENSG00000244335	NaN
ENSG00000131548	NaN
ENSG00000164816	NaN
ENSG00000228937	NaN
ENSG00000238562	NaN
ENSG00000260659	NaN
ENSG00000181499	NaN
ENSG00000248867	NaN
ENSG00000248864	NaN
ENSG00000233333	NaN
ENSG00000270576	NaN
ENSG00000265227	NaN
ENSG00000265226	NaN
ENSG00000263107	NaN
ENSG00000252957	NaN
ENSG00000226172	NaN
ENSG00000221381	NaN
ENSG00000266555	NaN
ENSG00000251679	NaN
ENSG00000259082	NaN
ENSG00000259080	NaN
ENSG00000259084	NaN
ENSG00000148965	NaN
ENSG00000212168	NaN
ENSG00000234962	NaN
ENSG00000187664	NaN
ENSG00000222870	NaN
ENSG00000222872	NaN
ENSG00000222874	NaN
ENSG00000200528	NaN
ENSG00000245067	NaN
ENSG00000266887	NaN
ENSG00000258116	NaN
ENSG00000200522	NaN
ENSG00000188171	NaN
ENSG00000241149	NaN
ENSG00000276081	NaN
ENSG00000143630	NaN
ENSG00000258114	NaN
ENSG00000257732	NaN
ENSG00000250106	NaN
ENSG00000213574	NaN
ENSG00000243516	NaN
ENSG00000267685	NaN
ENSG00000257738	NaN
ENSG00000267686	NaN
ENSG00000267683	NaN
ENSG00000070748	NaN
ENSG00000218089	NaN
ENSG00000274398	NaN
ENSG00000222129	NaN
ENSG00000222126	NaN
ENSG00000233197	NaN
ENSG00000222123	NaN
ENSG00000222122	NaN
ENSG00000242590	NaN
ENSG00000253501	NaN
ENSG00000242598	NaN
ENSG00000242599	NaN
ENSG00000282864	NaN
ENSG00000282865	NaN
ENSG00000223838	NaN
ENSG00000251463	NaN
ENSG00000282863	NaN
ENSG00000186207	NaN
ENSG00000223836	NaN
ENSG00000223837	NaN
ENSG00000223834	NaN
ENSG00000273149	NaN
ENSG00000251920	NaN
ENSG00000242048	NaN
ENSG00000208023	NaN
ENSG00000242042	NaN
ENSG00000181963	NaN
ENSG00000242041	NaN
ENSG00000212628	NaN
ENSG00000212624	NaN
ENSG00000212623	NaN
ENSG00000197475	NaN
ENSG00000197476	NaN
ENSG00000259670	NaN
ENSG00000256463	NaN
ENSG00000256462	NaN
ENSG00000256465	NaN
ENSG00000256469	NaN
ENSG00000208025	NaN
ENSG00000254919	NaN
ENSG00000254913	NaN
ENSG00000254917	NaN
ENSG00000254916	NaN
ENSG00000254914	NaN
ENSG00000221840	NaN
ENSG00000228248	NaN
ENSG00000228240	NaN
ENSG00000228241	NaN
ENSG00000204510	NaN
ENSG00000228688	NaN
ENSG00000254383	NaN
ENSG00000229248	NaN
ENSG00000252619	NaN
ENSG00000265101	NaN
ENSG00000199529	NaN
ENSG00000199520	NaN
ENSG00000199523	NaN
ENSG00000239413	NaN
ENSG00000228681	NaN
ENSG00000226921	NaN
ENSG00000226925	NaN
ENSG00000283805	NaN
ENSG00000160654	NaN
ENSG00000283801	NaN
ENSG00000283803	NaN
ENSG00000237524	NaN
ENSG00000237521	NaN
ENSG00000274025	NaN
ENSG00000199293	NaN
ENSG00000199290	NaN
ENSG00000279014	NaN
ENSG00000285401	NaN
ENSG00000199295	NaN
ENSG00000274021	NaN
ENSG00000199299	NaN
ENSG00000265289	NaN
ENSG00000279012	NaN
ENSG00000279011	NaN
ENSG00000278124	NaN
ENSG00000274022	NaN
ENSG00000169075	NaN
ENSG00000240359	NaN
ENSG00000240350	NaN
ENSG00000240354	NaN
ENSG00000240355	NaN
ENSG00000267449	NaN
ENSG00000250927	NaN
ENSG00000250922	NaN
ENSG00000250923	NaN
ENSG00000250920	NaN
ENSG00000179002	NaN
ENSG00000211543	NaN
ENSG00000250928	NaN
ENSG00000222810	NaN
ENSG00000255342	NaN
ENSG00000255344	NaN
ENSG00000207267	NaN
ENSG00000207269	NaN
ENSG00000204187	NaN
ENSG00000226595	NaN
ENSG00000204183	NaN
ENSG00000225369	NaN
ENSG00000276678	NaN
ENSG00000225364	NaN
ENSG00000276674	NaN
ENSG00000276675	NaN
ENSG00000237432	NaN
ENSG00000276486	NaN
ENSG00000240186	NaN
ENSG00000233132	NaN
ENSG00000241003	NaN
ENSG00000241002	NaN
ENSG00000276489	NaN
ENSG00000268483	NaN
ENSG00000268486	NaN
ENSG00000277017	NaN
ENSG00000201318	NaN
ENSG00000201312	NaN
ENSG00000201311	NaN
ENSG00000201317	NaN
ENSG00000201316	NaN
ENSG00000201315	NaN
ENSG00000201314	NaN
ENSG00000231228	NaN
ENSG00000255839	NaN
ENSG00000255838	NaN
ENSG00000255837	NaN
ENSG00000255835	NaN
ENSG00000255833	NaN
ENSG00000255830	NaN
ENSG00000218337	NaN
ENSG00000200957	NaN
ENSG00000204248	NaN
ENSG00000206849	NaN
ENSG00000270531	NaN
ENSG00000254126	NaN
ENSG00000270535	NaN
ENSG00000278708	NaN
ENSG00000278701	NaN
ENSG00000267441	NaN
ENSG00000228530	NaN
ENSG00000249990	NaN
ENSG00000270280	NaN
ENSG00000270282	NaN
ENSG00000249995	NaN
ENSG00000253665	NaN
ENSG00000270289	NaN
ENSG00000154620	NaN
ENSG00000232000	NaN
ENSG00000232003	NaN
ENSG00000232002	NaN
ENSG00000232009	NaN
ENSG00000233816	NaN
ENSG00000233810	NaN
ENSG00000253369	NaN
ENSG00000284446	NaN
ENSG00000284447	NaN
ENSG00000284440	NaN
ENSG00000284442	NaN
ENSG00000284443	NaN
ENSG00000253363	NaN
ENSG00000253362	NaN
ENSG00000253365	NaN
ENSG00000253364	NaN
ENSG00000253367	NaN
ENSG00000257470	NaN
ENSG00000257472	NaN
ENSG00000284015	NaN
ENSG00000217791	NaN
ENSG00000230837	NaN
ENSG00000201699	NaN
ENSG00000284011	NaN
ENSG00000230643	NaN
ENSG00000226047	NaN
ENSG00000253743	NaN
ENSG00000158764	NaN
ENSG00000283160	NaN
ENSG00000265829	NaN
ENSG00000237383	NaN
ENSG00000283164	NaN
ENSG00000235691	NaN
ENSG00000283165	NaN
ENSG00000230339	NaN
ENSG00000280710	NaN
ENSG00000230331	NaN
ENSG00000280711	NaN
ENSG00000243095	NaN
ENSG00000240641	NaN
ENSG00000243099	NaN
ENSG00000253740	NaN
ENSG00000248973	NaN
ENSG00000248978	NaN
ENSG00000206844	NaN
ENSG00000241834	NaN
ENSG00000241832	NaN
ENSG00000241838	NaN
ENSG00000284380	NaN
ENSG00000231590	NaN
ENSG00000235862	NaN
ENSG00000219592	NaN
ENSG00000243544	NaN
ENSG00000243549	NaN
ENSG00000235868	NaN
ENSG00000235869	NaN
ENSG00000249667	NaN
ENSG00000199884	NaN
ENSG00000199880	NaN
ENSG00000237646	NaN
ENSG00000237643	NaN
ENSG00000249668	NaN
ENSG00000229268	NaN
ENSG00000213384	NaN
ENSG00000188379	NaN
ENSG00000188373	NaN
ENSG00000226773	NaN
ENSG00000259864	NaN
ENSG00000259866	NaN
ENSG00000259861	NaN
ENSG00000259862	NaN
ENSG00000240015	NaN
ENSG00000240014	NaN
ENSG00000259869	NaN
ENSG00000249735	NaN
ENSG00000249737	NaN
ENSG00000249731	NaN
ENSG00000249730	NaN
ENSG00000202304	NaN
ENSG00000080910	NaN
ENSG00000213661	NaN
ENSG00000233109	NaN
ENSG00000264352	NaN
ENSG00000275232	NaN
ENSG00000275231	NaN
ENSG00000275230	NaN
ENSG00000261276	NaN
ENSG00000278263	NaN
ENSG00000270446	NaN
ENSG00000253078	NaN
ENSG00000261272	NaN
ENSG00000259742	NaN
ENSG00000100012	NaN
ENSG00000144619	NaN
ENSG00000255505	NaN
ENSG00000236069	NaN
ENSG00000236068	NaN
ENSG00000233018	NaN
ENSG00000233011	NaN
ENSG00000233010	NaN
ENSG00000232768	NaN
ENSG00000221673	NaN
ENSG00000238300	NaN
ENSG00000232765	NaN
ENSG00000232760	NaN
ENSG00000261915	NaN
ENSG00000258805	NaN
ENSG00000258804	NaN
ENSG00000153266	NaN
ENSG00000258800	NaN
ENSG00000259423	NaN
ENSG00000265408	NaN
ENSG00000265401	NaN
ENSG00000265402	NaN
ENSG00000275363	NaN
ENSG00000275362	NaN
ENSG00000235083	NaN
ENSG00000207871	NaN
ENSG00000235089	NaN
ENSG00000281264	NaN
ENSG00000223506	NaN
ENSG00000223504	NaN
ENSG00000223501	NaN
ENSG00000236687	NaN
ENSG00000236683	NaN
ENSG00000276764	NaN
ENSG00000232554	NaN
ENSG00000259507	NaN
ENSG00000276765	NaN
ENSG00000269236	NaN
ENSG00000269237	NaN
ENSG00000197901	NaN
ENSG00000181803	NaN
ENSG00000234680	NaN
ENSG00000234683	NaN
ENSG00000234686	NaN
ENSG00000255126	NaN
ENSG00000271477	NaN
ENSG00000255128	NaN
ENSG00000230171	NaN
ENSG00000228670	NaN
ENSG00000234355	NaN
ENSG00000239553	NaN
ENSG00000251668	NaN
ENSG00000270444	NaN
ENSG00000196415	NaN
ENSG00000253733	NaN
ENSG00000200390	NaN
ENSG00000264438	NaN
ENSG00000261405	NaN
ENSG00000230178	NaN
ENSG00000261400	NaN
ENSG00000261403	NaN
ENSG00000168630	NaN
ENSG00000168631	NaN
ENSG00000250496	NaN
ENSG00000250497	NaN
ENSG00000250494	NaN
ENSG00000239888	NaN
ENSG00000224153	NaN
ENSG00000239880	NaN
ENSG00000207247	NaN
ENSG00000239886	NaN
ENSG00000263800	NaN
ENSG00000241223	NaN
ENSG00000263809	NaN
ENSG00000264572	NaN
ENSG00000224159	NaN
ENSG00000213721	NaN
ENSG00000196859	NaN
ENSG00000225610	NaN
ENSG00000225612	NaN
ENSG00000225613	NaN
ENSG00000166368	NaN
ENSG00000225619	NaN
ENSG00000244278	NaN
ENSG00000229104	NaN
ENSG00000229106	NaN
ENSG00000241221	NaN
ENSG00000229102	NaN
ENSG00000213729	NaN
ENSG00000229108	NaN
ENSG00000222760	NaN
ENSG00000275816	NaN
ENSG00000241220	NaN
ENSG00000260445	NaN
ENSG00000200888	NaN
ENSG00000254321	NaN
ENSG00000254325	NaN
ENSG00000201594	NaN
ENSG00000259324	NaN
ENSG00000285268	NaN
ENSG00000258496	NaN
ENSG00000258494	NaN
ENSG00000258493	NaN
ENSG00000225404	NaN
ENSG00000258499	NaN
ENSG00000254492	NaN
ENSG00000254490	NaN
ENSG00000254491	NaN
ENSG00000254496	NaN
ENSG00000254498	NaN
ENSG00000225501	NaN
ENSG00000238542	NaN
ENSG00000227616	NaN
ENSG00000241224	NaN
ENSG00000227613	NaN
ENSG00000227610	NaN
ENSG00000227611	NaN
ENSG00000258142	NaN
ENSG00000258144	NaN
ENSG00000223978	NaN
ENSG00000258148	NaN
ENSG00000223976	NaN
ENSG00000223975	NaN
ENSG00000223970	NaN
ENSG00000196266	NaN
ENSG00000257677	NaN
ENSG00000257675	NaN
ENSG00000257672	NaN
ENSG00000242945	NaN
ENSG00000185294	NaN
ENSG00000185290	NaN
ENSG00000283307	NaN
ENSG00000283304	NaN
ENSG00000283300	NaN
ENSG00000183629	NaN
ENSG00000250372	NaN
ENSG00000250376	NaN
ENSG00000267490	NaN
ENSG00000267491	NaN
ENSG00000252760	NaN
ENSG00000207198	NaN
ENSG00000276857	NaN
ENSG00000202341	NaN
ENSG00000276851	NaN
ENSG00000201920	NaN
ENSG00000154975	NaN
ENSG00000201922	NaN
ENSG00000201923	NaN
ENSG00000248525	NaN
ENSG00000221527	NaN
ENSG00000235620	NaN
ENSG00000184313	NaN
ENSG00000235127	NaN
ENSG00000242366	NaN
ENSG00000242365	NaN
ENSG00000242362	NaN
ENSG00000242360	NaN
ENSG00000262484	NaN
ENSG00000214681	NaN
ENSG00000276588	NaN
ENSG00000207249	NaN
ENSG00000230138	NaN
ENSG00000203757	NaN
ENSG00000235126	NaN
ENSG00000230133	NaN
ENSG00000230132	NaN
ENSG00000242527	NaN
ENSG00000276586	NaN
ENSG00000248625	NaN
ENSG00000229924	NaN
ENSG00000253776	NaN
ENSG00000142698	NaN
ENSG00000248627	NaN
ENSG00000207248	NaN
ENSG00000285228	NaN
ENSG00000242522	NaN
ENSG00000241103	NaN
ENSG00000227791	NaN
ENSG00000213109	NaN
ENSG00000134115	NaN
ENSG00000235124	NaN
ENSG00000230686	NaN
ENSG00000230681	NaN
ENSG00000243709	NaN
ENSG00000242529	NaN
ENSG00000204428	NaN
ENSG00000204429	NaN
ENSG00000251958	NaN
ENSG00000203434	NaN
ENSG00000251956	NaN
ENSG00000251951	NaN
ENSG00000204424	NaN
ENSG00000251953	NaN
ENSG00000268447	NaN
ENSG00000252138	NaN
ENSG00000241745	NaN
ENSG00000235209	NaN
ENSG00000237483	NaN
ENSG00000237480	NaN
ENSG00000237484	NaN
ENSG00000252420	NaN
ENSG00000252423	NaN
ENSG00000252425	NaN
ENSG00000252424	NaN
ENSG00000277063	NaN
ENSG00000252429	NaN
ENSG00000241743	NaN
ENSG00000199315	NaN
ENSG00000199311	NaN
ENSG00000199319	NaN
ENSG00000235207	NaN
ENSG00000200801	NaN
ENSG00000046774	NaN
ENSG00000244998	NaN
ENSG00000202182	NaN
ENSG00000249539	NaN
ENSG00000200806	NaN
ENSG00000232714	NaN
ENSG00000249531	NaN
ENSG00000205777	NaN
ENSG00000249534	NaN
ENSG00000225427	NaN
ENSG00000259269	NaN
ENSG00000238560	NaN
ENSG00000238561	NaN
ENSG00000249284	NaN
ENSG00000249287	NaN
ENSG00000249283	NaN
ENSG00000275827	NaN
ENSG00000207430	NaN
ENSG00000207431	NaN
ENSG00000207432	NaN
ENSG00000207433	NaN
ENSG00000207434	NaN
ENSG00000207435	NaN
ENSG00000207439	NaN
ENSG00000094661	NaN
ENSG00000202187	NaN
ENSG00000165841	NaN
ENSG00000201109	NaN
ENSG00000201104	NaN
ENSG00000248191	NaN
ENSG00000269096	NaN
ENSG00000207408	NaN
ENSG00000271053	NaN
ENSG00000276006	NaN
ENSG00000271056	NaN
ENSG00000276003	NaN
ENSG00000157093	NaN
ENSG00000273744	NaN
ENSG00000273746	NaN
ENSG00000202184	NaN
ENSG00000254819	NaN
ENSG00000266048	NaN
ENSG00000200852	NaN
ENSG00000229954	NaN
ENSG00000233562	NaN
ENSG00000204165	NaN
ENSG00000233569	NaN
ENSG00000204161	NaN
ENSG00000235242	NaN
ENSG00000241991	NaN
ENSG00000235240	NaN
ENSG00000277202	NaN
ENSG00000241992	NaN
ENSG00000212450	NaN
ENSG00000207404	NaN
ENSG00000223419	NaN
ENSG00000251760	NaN
ENSG00000205883	NaN
ENSG00000241997	NaN
ENSG00000241020	NaN
ENSG00000268149	NaN
ENSG00000268148	NaN
ENSG00000225704	NaN
ENSG00000187116	NaN
ENSG00000268191	NaN
ENSG00000268810	NaN
ENSG00000269431	NaN
ENSG00000225705	NaN
ENSG00000269433	NaN
ENSG00000272837	NaN
ENSG00000277842	NaN
ENSG00000277841	NaN
ENSG00000265725	NaN
ENSG00000145864	NaN
ENSG00000270096	NaN
ENSG00000145863	NaN
ENSG00000270099	NaN
ENSG00000260706	NaN
ENSG00000274579	NaN
ENSG00000265097	NaN
ENSG00000234119	NaN
ENSG00000265098	NaN
ENSG00000274576	NaN
ENSG00000252505	NaN
ENSG00000284631	NaN
ENSG00000284635	NaN
ENSG00000284639	NaN
ENSG00000170356	NaN
ENSG00000235881	NaN
ENSG00000171402	NaN
ENSG00000171405	NaN
ENSG00000231855	NaN
ENSG00000251678	NaN
ENSG00000240299	NaN
ENSG00000214843	NaN
ENSG00000214842	NaN
ENSG00000272549	NaN
ENSG00000283095	NaN
ENSG00000219941	NaN
ENSG00000219940	NaN
ENSG00000272540	NaN
ENSG00000198526	NaN
ENSG00000277711	NaN
ENSG00000261914	NaN
ENSG00000201604	NaN
ENSG00000238913	NaN
ENSG00000238912	NaN
ENSG00000234573	NaN
ENSG00000179073	NaN
ENSG00000234570	NaN
ENSG00000262000	NaN
ENSG00000130300	NaN
ENSG00000214043	NaN
ENSG00000200252	NaN
ENSG00000261249	NaN
ENSG00000228058	NaN
ENSG00000214593	NaN
ENSG00000275278	NaN
ENSG00000212855	NaN
ENSG00000212856	NaN
ENSG00000202095	NaN
ENSG00000221808	NaN
ENSG00000221806	NaN
ENSG00000221801	NaN
ENSG00000223269	NaN
ENSG00000221803	NaN
ENSG00000202093	NaN
ENSG00000236180	NaN
ENSG00000236185	NaN
ENSG00000236187	NaN
ENSG00000236189	NaN
ENSG00000264257	NaN
ENSG00000213269	NaN
ENSG00000234961	NaN
ENSG00000236238	NaN
ENSG00000207761	NaN
ENSG00000233609	NaN
ENSG00000202103	NaN
ENSG00000253273	NaN
ENSG00000202100	NaN
ENSG00000233601	NaN
ENSG00000119913	NaN
ENSG00000222579	NaN
ENSG00000232264	NaN
ENSG00000222574	NaN
ENSG00000252421	NaN
ENSG00000104435	NaN
ENSG00000232263	NaN
ENSG00000213029	NaN
ENSG00000213026	NaN
ENSG00000213022	NaN
ENSG00000240480	NaN
ENSG00000201609	NaN
ENSG00000201608	NaN
ENSG00000229497	NaN
ENSG00000229495	NaN
ENSG00000229491	NaN
ENSG00000270449	NaN
ENSG00000280325	NaN
ENSG00000280320	NaN
ENSG00000255552	NaN
ENSG00000207767	NaN
ENSG00000188668	NaN
ENSG00000257286	NaN
ENSG00000283457	NaN
ENSG00000239625	NaN
ENSG00000252260	NaN
ENSG00000239627	NaN
ENSG00000207768	NaN
ENSG00000207476	NaN
ENSG00000269371	NaN
ENSG00000197403	NaN
ENSG00000239622	NaN
ENSG00000213344	NaN
ENSG00000255191	NaN
ENSG00000211778	NaN
ENSG00000207769	NaN
ENSG00000207472	NaN
ENSG00000260965	NaN
ENSG00000211771	NaN
ENSG00000211772	NaN
ENSG00000211776	NaN
ENSG00000261615	NaN
ENSG00000261611	NaN
ENSG00000266494	NaN
ENSG00000201560	NaN
ENSG00000233529	NaN
ENSG00000225136	NaN
ENSG00000281058	NaN
ENSG00000229550	NaN
ENSG00000221496	NaN
ENSG00000226447	NaN
ENSG00000226440	NaN
ENSG00000221493	NaN
ENSG00000283568	NaN
ENSG00000283564	NaN
ENSG00000226448	NaN
ENSG00000221498	NaN
ENSG00000283561	NaN
ENSG00000247911	NaN
ENSG00000250517	NaN
ENSG00000250515	NaN
ENSG00000250514	NaN
ENSG00000243287	NaN
ENSG00000187979	NaN
ENSG00000283459	NaN
ENSG00000283699	NaN
ENSG00000283899	NaN
ENSG00000283690	NaN
ENSG00000283691	NaN
ENSG00000283694	NaN
ENSG00000283695	NaN
ENSG00000240739	NaN
ENSG00000236469	NaN
ENSG00000267726	NaN
ENSG00000267725	NaN
ENSG00000267722	NaN
ENSG00000267723	NaN
ENSG00000213791	NaN
ENSG00000225795	NaN
ENSG00000225797	NaN
ENSG00000263616	NaN
ENSG00000263612	NaN
ENSG00000202427	NaN
ENSG00000201565	NaN
ENSG00000253152	NaN
ENSG00000259173	NaN
ENSG00000253155	NaN
ENSG00000257730	NaN
ENSG00000259178	NaN
ENSG00000259179	NaN
ENSG00000213849	NaN
ENSG00000283791	NaN
ENSG00000257737	NaN
ENSG00000225860	NaN
ENSG00000250102	NaN
ENSG00000225864	NaN
ENSG00000225869	NaN
ENSG00000213578	NaN
ENSG00000238498	NaN
ENSG00000213579	NaN
ENSG00000229379	NaN
ENSG00000267687	NaN
ENSG00000238493	NaN
ENSG00000227425	NaN
ENSG00000227427	NaN
ENSG00000227426	NaN
ENSG00000227421	NaN
ENSG00000227423	NaN
ENSG00000283793	NaN
ENSG00000182021	NaN
ENSG00000239994	NaN
ENSG00000244753	NaN
ENSG00000244756	NaN
ENSG00000244757	NaN
ENSG00000254517	NaN
ENSG00000251748	NaN
ENSG00000271014	NaN
ENSG00000254512	NaN
ENSG00000254511	NaN
ENSG00000251741	NaN
ENSG00000251742	NaN
ENSG00000251745	NaN
ENSG00000251744	NaN
ENSG00000251746	NaN
ENSG00000259995	NaN
ENSG00000242752	NaN
ENSG00000242753	NaN
ENSG00000242757	NaN
ENSG00000252205	NaN
ENSG00000252204	NaN
ENSG00000252207	NaN
ENSG00000256912	NaN
ENSG00000256917	NaN
ENSG00000256916	NaN
ENSG00000276046	NaN
ENSG00000257350	NaN
ENSG00000257355	NaN
ENSG00000257356	NaN
ENSG00000104371	NaN
ENSG00000230671	NaN
ENSG00000228958	NaN
ENSG00000228959	NaN
ENSG00000228951	NaN
ENSG00000228953	NaN
ENSG00000250844	NaN
ENSG00000180259	NaN
ENSG00000233707	NaN
ENSG00000231453	NaN
ENSG00000279874	NaN
ENSG00000201447	NaN
ENSG00000279876	NaN
ENSG00000279872	NaN
ENSG00000273701	NaN
ENSG00000284343	NaN
ENSG00000284341	NaN
ENSG00000284344	NaN
ENSG00000229508	NaN
ENSG00000273704	NaN
ENSG00000264013	NaN
ENSG00000256007	NaN
ENSG00000256001	NaN
ENSG00000261127	NaN
ENSG00000255268	NaN
ENSG00000255269	NaN
ENSG00000255262	NaN
ENSG00000255266	NaN
ENSG00000255265	NaN
ENSG00000253637	NaN
ENSG00000253635	NaN
ENSG00000253631	NaN
ENSG00000280275	NaN
ENSG00000214930	NaN
ENSG00000238207	NaN
ENSG00000280272	NaN
ENSG00000272311	NaN
ENSG00000222225	NaN
ENSG00000284964	NaN
ENSG00000284962	NaN
ENSG00000253980	NaN
ENSG00000253982	NaN
ENSG00000253985	NaN
ENSG00000253989	NaN
ENSG00000253988	NaN
ENSG00000278102	NaN
ENSG00000237856	NaN
ENSG00000280279	NaN
ENSG00000280044	NaN
ENSG00000199104	NaN
ENSG00000199109	NaN
ENSG00000230496	NaN
ENSG00000230497	NaN
ENSG00000230491	NaN
ENSG00000230492	NaN
ENSG00000255553	NaN
ENSG00000253027	NaN
ENSG00000252587	NaN
ENSG00000252583	NaN
ENSG00000206951	NaN
ENSG00000272262	NaN
ENSG00000272267	NaN
ENSG00000206957	NaN
ENSG00000206959	NaN
ENSG00000173431	NaN
ENSG00000271792	NaN
ENSG00000200469	NaN
ENSG00000274312	NaN
ENSG00000284809	NaN
ENSG00000274310	NaN
ENSG00000224387	NaN
ENSG00000274314	NaN
ENSG00000229014	NaN
ENSG00000237141	NaN
ENSG00000237140	NaN
ENSG00000277568	NaN
ENSG00000121853	NaN
ENSG00000279093	NaN
ENSG00000236433	NaN
ENSG00000236435	NaN
ENSG00000236436	NaN
ENSG00000235200	NaN
ENSG00000269786	NaN
ENSG00000178596	NaN
ENSG00000232535	NaN
ENSG00000232537	NaN
ENSG00000232530	NaN
ENSG00000232539	NaN
ENSG00000178591	NaN
ENSG00000249094	NaN
ENSG00000249091	NaN
ENSG00000207609	NaN
ENSG00000207605	NaN
ENSG00000207604	NaN
ENSG00000249098	NaN
ENSG00000249099	NaN
ENSG00000207600	NaN
ENSG00000279106	NaN
ENSG00000254336	NaN
ENSG00000181961	NaN
ENSG00000201733	NaN
ENSG00000240179	NaN
ENSG00000278100	NaN
ENSG00000201736	NaN
ENSG00000233336	NaN
ENSG00000187823	NaN
ENSG00000128626	NaN
ENSG00000271248	NaN
ENSG00000271249	NaN
ENSG00000249275	NaN
ENSG00000271242	NaN
ENSG00000271243	NaN
ENSG00000276210	NaN
ENSG00000222598	NaN
ENSG00000276213	NaN
ENSG00000270118	NaN
ENSG00000249277	NaN
ENSG00000224228	NaN
ENSG00000270111	NaN
ENSG00000232399	NaN
ENSG00000235165	NaN
ENSG00000235163	NaN
ENSG00000232390	NaN
ENSG00000232393	NaN
ENSG00000232392	NaN
ENSG00000264644	NaN
ENSG00000241926	NaN
ENSG00000275547	NaN
novel.103	NaN
ENSG00000231846	NaN
ENSG00000212626	NaN
ENSG00000231923	NaN
ENSG00000170255	NaN
ENSG00000241461	NaN
ENSG00000231965	NaN
ENSG00000248877	NaN
ENSG00000275896	NaN
ENSG00000265897	NaN
ENSG00000269604	NaN
ENSG00000269608	NaN
ENSG00000265115	NaN
ENSG00000265114	NaN
ENSG00000265110	NaN
ENSG00000262728	NaN
ENSG00000243905	NaN
ENSG00000254277	NaN
ENSG00000254272	NaN
ENSG00000260551	NaN
ENSG00000254270	NaN
ENSG00000263683	NaN
ENSG00000212221	NaN
ENSG00000180105	NaN
ENSG00000230829	NaN
ENSG00000230828	NaN
ENSG00000263682	NaN
ENSG00000230821	NaN
ENSG00000230820	NaN
ENSG00000257005	NaN
ENSG00000259016	NaN
ENSG00000259011	NaN
ENSG00000188467	NaN
ENSG00000263450	NaN
ENSG00000252802	NaN
ENSG00000259012	NaN
ENSG00000263458	NaN
ENSG00000259776	NaN
ENSG00000259772	NaN
ENSG00000261965	NaN
ENSG00000266364	NaN
ENSG00000214812	NaN
ENSG00000263189	NaN
ENSG00000219758	NaN
ENSG00000252301	NaN
ENSG00000221305	NaN
ENSG00000221300	NaN
ENSG00000227220	NaN
ENSG00000252305	NaN
ENSG00000267604	NaN
ENSG00000267601	NaN
ENSG00000258762	NaN
ENSG00000267603	NaN
ENSG00000252307	NaN
ENSG00000188282	NaN
ENSG00000188280	NaN
ENSG00000214819	NaN
ENSG00000235951	NaN
ENSG00000279678	NaN
ENSG00000200656	NaN
ENSG00000234006	NaN
ENSG00000223179	NaN
novel.728	NaN
ENSG00000265933	NaN
ENSG00000265932	NaN
ENSG00000265935	NaN
ENSG00000265934	NaN
ENSG00000265936	NaN
ENSG00000260375	NaN
ENSG00000260377	NaN
ENSG00000260370	NaN
ENSG00000260371	NaN
ENSG00000260379	NaN
ENSG00000101435	NaN
ENSG00000101438	NaN
ENSG00000226222	NaN
ENSG00000251577	NaN
ENSG00000223217	NaN
ENSG00000223215	NaN
ENSG00000223212	NaN
ENSG00000266807	NaN
ENSG00000236379	NaN
ENSG00000236378	NaN
ENSG00000236373	NaN
ENSG00000236372	NaN
ENSG00000236371	NaN
ENSG00000196565	NaN
ENSG00000196564	NaN
ENSG00000196566	NaN
ENSG00000197214	NaN
ENSG00000260967	NaN
ENSG00000255021	NaN
ENSG00000254417	NaN
ENSG00000248652	NaN
ENSG00000239490	NaN
ENSG00000270269	NaN
ENSG00000283885	NaN
ENSG00000252612	NaN
ENSG00000283881	NaN
ENSG00000283880	NaN
ENSG00000255022	NaN
ENSG00000213783	NaN
ENSG00000213780	NaN
ENSG00000213787	NaN
ENSG00000213786	NaN
ENSG00000216364	NaN
ENSG00000216365	NaN
ENSG00000216360	NaN
ENSG00000205946	NaN
ENSG00000240189	NaN
ENSG00000274758	NaN
ENSG00000229515	NaN
ENSG00000216098	NaN
ENSG00000216099	NaN
ENSG00000282909	NaN
ENSG00000271315	NaN
ENSG00000280280	NaN
ENSG00000280281	NaN
ENSG00000123594	NaN
ENSG00000199626	NaN
ENSG00000226229	NaN
ENSG00000238724	NaN
ENSG00000238723	NaN
ENSG00000238721	NaN
ENSG00000238728	NaN
ENSG00000156755	NaN
novel.236	NaN
ENSG00000281627	NaN
ENSG00000207036	NaN
ENSG00000274790	NaN
ENSG00000279240	NaN
ENSG00000229822	NaN
ENSG00000239412	NaN
ENSG00000233595	NaN
ENSG00000178934	NaN
ENSG00000266354	NaN
ENSG00000252874	NaN
ENSG00000252872	NaN
ENSG00000255105	NaN
ENSG00000252870	NaN
ENSG00000212128	NaN
ENSG00000212124	NaN
ENSG00000212126	NaN
ENSG00000092377	NaN
ENSG00000212122	NaN
ENSG00000268407	NaN
ENSG00000257614	NaN
ENSG00000200664	NaN
ENSG00000200665	NaN
ENSG00000204718	NaN
ENSG00000284676	NaN
ENSG00000204711	NaN
ENSG00000204713	NaN
ENSG00000226929	NaN
ENSG00000226928	NaN
ENSG00000242963	NaN
ENSG00000259817	NaN
ENSG00000228748	NaN
ENSG00000221206	NaN
ENSG00000284196	NaN
ENSG00000261129	NaN
ENSG00000228744	NaN
ENSG00000276687	NaN
ENSG00000279256	NaN
ENSG00000279251	NaN
ENSG00000135226	NaN
ENSG00000283717	NaN
ENSG00000283710	NaN
ENSG00000237520	NaN
ENSG00000232424	NaN
ENSG00000239939	NaN
ENSG00000232423	NaN
ENSG00000235430	NaN
ENSG00000233933	NaN
ENSG00000233936	NaN
ENSG00000233934	NaN
ENSG00000233939	NaN
ENSG00000201535	NaN
ENSG00000253054	NaN
ENSG00000201533	NaN
ENSG00000253051	NaN
ENSG00000253059	NaN
ENSG00000205445	NaN
ENSG00000259813	NaN
ENSG00000257962	NaN
ENSG00000250193	NaN
ENSG00000205449	NaN
ENSG00000206623	NaN
ENSG00000206620	NaN
ENSG00000206621	NaN
ENSG00000206624	NaN
ENSG00000206625	NaN
ENSG00000254706	NaN
ENSG00000254707	NaN
ENSG00000207972	NaN
ENSG00000254703	NaN
ENSG00000254700	NaN
ENSG00000207979	NaN
ENSG00000207978	NaN
ENSG00000267688	NaN
ENSG00000254709	NaN
ENSG00000240874	NaN
ENSG00000240871	NaN
ENSG00000278122	NaN
ENSG00000278123	NaN
ENSG00000278128	NaN
ENSG00000231990	NaN
ENSG00000207499	NaN
ENSG00000170099	NaN
ENSG00000199291	NaN
ENSG00000242654	NaN
ENSG00000242653	NaN
ENSG00000272474	NaN
ENSG00000254292	NaN
ENSG00000231022	NaN
ENSG00000276473	NaN
ENSG00000196600	NaN
ENSG00000239175	NaN
ENSG00000236175	NaN
ENSG00000273621	NaN
ENSG00000252012	NaN
ENSG00000252013	NaN
ENSG00000252014	NaN
ENSG00000252015	NaN
ENSG00000252016	NaN
ENSG00000252017	NaN
ENSG00000252018	NaN
ENSG00000252019	NaN
ENSG00000256704	NaN
ENSG00000256706	NaN
ENSG00000256708	NaN
ENSG00000256709	NaN
ENSG00000283214	NaN
ENSG00000203909	NaN
ENSG00000283215	NaN
ENSG00000277344	NaN
ENSG00000277341	NaN
ENSG00000277340	NaN
ENSG00000231392	NaN
ENSG00000231396	NaN
ENSG00000231397	NaN
ENSG00000231399	NaN
ENSG00000274923	NaN
ENSG00000201527	NaN
ENSG00000198178	NaN
ENSG00000223625	NaN
ENSG00000201523	NaN
ENSG00000171054	NaN
ENSG00000171051	NaN
ENSG00000231643	NaN
ENSG00000231645	NaN
ENSG00000199804	NaN
ENSG00000199803	NaN
ENSG00000255547	NaN
ENSG00000207026	NaN
ENSG00000255545	NaN
ENSG00000207023	NaN
ENSG00000207021	NaN
ENSG00000253049	NaN
ENSG00000225421	NaN
ENSG00000254743	NaN
ENSG00000243015	NaN
ENSG00000243011	NaN
ENSG00000248792	NaN
ENSG00000248796	NaN
ENSG00000248799	NaN
ENSG00000234995	NaN
ENSG00000214366	NaN
ENSG00000276436	NaN
ENSG00000276430	NaN
ENSG00000276431	NaN
ENSG00000253866	NaN
ENSG00000253862	NaN
ENSG00000253860	NaN
ENSG00000253868	NaN
ENSG00000253869	NaN
ENSG00000240096	NaN
ENSG00000240095	NaN
ENSG00000240093	NaN
ENSG00000214142	NaN
ENSG00000250921	NaN
ENSG00000214144	NaN
ENSG00000208024	NaN
ENSG00000230519	NaN
ENSG00000261046	NaN
ENSG00000176200	NaN
ENSG00000230515	NaN
ENSG00000278977	NaN
ENSG00000278975	NaN
ENSG00000278979	NaN
ENSG00000272436	NaN
ENSG00000242341	NaN
ENSG00000222329	NaN
ENSG00000222328	NaN
ENSG00000207265	NaN
ENSG00000207264	NaN
ENSG00000255347	NaN
ENSG00000207080	NaN
ENSG00000207266	NaN
ENSG00000207083	NaN
ENSG00000255349	NaN
ENSG00000207268	NaN
ENSG00000207087	NaN
ENSG00000254772	NaN
ENSG00000249114	NaN
ENSG00000241326	NaN
ENSG00000253556	NaN
ENSG00000241324	NaN
ENSG00000253557	NaN
ENSG00000200345	NaN
ENSG00000200343	NaN
ENSG00000241328	NaN
ENSG00000200340	NaN
ENSG00000233096	NaN
ENSG00000274835	NaN
ENSG00000233093	NaN
ENSG00000006116	NaN
ENSG00000233099	NaN
ENSG00000258885	NaN
ENSG00000258887	NaN
ENSG00000258886	NaN
ENSG00000258883	NaN
ENSG00000271166	NaN
ENSG00000271164	NaN
ENSG00000271163	NaN
ENSG00000271162	NaN
ENSG00000101890	NaN
ENSG00000265483	NaN
ENSG00000273225	NaN
ENSG00000265487	NaN
ENSG00000265486	NaN
ENSG00000265489	NaN
ENSG00000279755	NaN
ENSG00000279757	NaN
ENSG00000279750	NaN
ENSG00000279751	NaN
ENSG00000240863	NaN
ENSG00000224337	NaN
ENSG00000224339	NaN
ENSG00000137337	NaN
ENSG00000235293	NaN
ENSG00000261845	NaN
ENSG00000235292	NaN
ENSG00000124196	NaN
ENSG00000223589	NaN
ENSG00000236607	NaN
ENSG00000236606	NaN
ENSG00000236605	NaN
ENSG00000236604	NaN
ENSG00000236603	NaN
ENSG00000235550	NaN
ENSG00000235555	NaN
ENSG00000182631	NaN
ENSG00000235559	NaN
ENSG00000275453	NaN
ENSG00000275451	NaN
ENSG00000224583	NaN
ENSG00000224582	NaN
ENSG00000224586	NaN
ENSG00000224585	NaN
ENSG00000224589	NaN
ENSG00000232158	NaN
ENSG00000269103	NaN
ENSG00000269106	NaN
ENSG00000269107	NaN
ENSG00000275458	NaN
ENSG00000267250	NaN
ENSG00000224059	NaN
ENSG00000224058	NaN
ENSG00000224055	NaN
ENSG00000224054	NaN
ENSG00000267257	NaN
ENSG00000261486	NaN
ENSG00000261480	NaN
ENSG00000261482	NaN
ENSG00000225360	NaN
ENSG00000261489	NaN
ENSG00000276673	NaN
ENSG00000224920	NaN
ENSG00000262967	NaN
ENSG00000276670	NaN
ENSG00000271567	NaN
ENSG00000267258	NaN
ENSG00000232175	NaN
ENSG00000276493	NaN
ENSG00000186886	NaN
ENSG00000268530	NaN
ENSG00000230061	NaN
ENSG00000271568	NaN
ENSG00000168148	NaN
ENSG00000262686	NaN
ENSG00000171936	NaN
ENSG00000188581	NaN
ENSG00000224906	NaN
ENSG00000232307	NaN
ENSG00000254747	NaN
ENSG00000253881	NaN
ENSG00000238609	NaN
ENSG00000213416	NaN
ENSG00000224902	NaN
ENSG00000269813	NaN
ENSG00000238950	NaN
ENSG00000189181	NaN
ENSG00000189186	NaN
ENSG00000265306	NaN
ENSG00000265304	NaN
ENSG00000274489	NaN
ENSG00000265301	NaN
ENSG00000274486	NaN
ENSG00000253887	NaN
ENSG00000274481	NaN
ENSG00000262962	NaN
ENSG00000219653	NaN
ENSG00000215371	NaN
ENSG00000215372	NaN
ENSG00000251135	NaN
ENSG00000215378	NaN
ENSG00000262961	NaN
ENSG00000260483	NaN
ENSG00000253281	NaN
ENSG00000226349	NaN
ENSG00000226348	NaN
ENSG00000226344	NaN
ENSG00000266765	NaN
ENSG00000266761	NaN
ENSG00000266760	NaN
ENSG00000280131	NaN
ENSG00000109684	NaN
ENSG00000187054	NaN
ENSG00000252393	NaN
ENSG00000213439	NaN
ENSG00000214428	NaN
ENSG00000250665	NaN
ENSG00000250667	NaN
ENSG00000250666	NaN
ENSG00000258415	NaN
ENSG00000258410	NaN
ENSG00000278085	NaN
ENSG00000166160	NaN
ENSG00000166530	NaN
ENSG00000220522	NaN
ENSG00000267415	NaN
ENSG00000267412	NaN
ENSG00000267413	NaN
ENSG00000267418	NaN
ENSG00000173769	NaN
ENSG00000244076	NaN
ENSG00000218213	NaN
ENSG00000229842	NaN
ENSG00000207969	NaN
ENSG00000197532	NaN
ENSG00000233671	NaN
ENSG00000256540	NaN
ENSG00000126890	NaN
ENSG00000186090	NaN
ENSG00000236285	NaN
ENSG00000186092	NaN
ENSG00000236284	NaN
ENSG00000204933	NaN
ENSG00000248669	NaN
ENSG00000235730	NaN
ENSG00000248733	NaN
ENSG00000235736	NaN
ENSG00000248730	NaN
ENSG00000232101	NaN
ENSG00000252689	NaN
ENSG00000235735	NaN
ENSG00000104818	NaN
ENSG00000272237	NaN
ENSG00000204576	NaN
ENSG00000239354	NaN
ENSG00000239356	NaN
ENSG00000239350	NaN
ENSG00000237400	NaN
ENSG00000237401	NaN
ENSG00000237406	NaN
ENSG00000237408	NaN
ENSG00000237409	NaN
ENSG00000187871	NaN
ENSG00000227268	NaN
ENSG00000202529	NaN
ENSG00000202528	NaN
ENSG00000164740	NaN
ENSG00000202521	NaN
ENSG00000202523	NaN
ENSG00000257726	NaN
ENSG00000202526	NaN
ENSG00000240250	NaN
ENSG00000207349	NaN
ENSG00000207347	NaN
ENSG00000112038	NaN
ENSG00000207343	NaN
ENSG00000207341	NaN
ENSG00000244952	NaN
ENSG00000276738	NaN
ENSG00000272239	NaN
ENSG00000257647	NaN
ENSG00000179978	NaN
ENSG00000235838	NaN
ENSG00000253389	NaN
ENSG00000227824	NaN
ENSG00000236968	NaN
ENSG00000225552	NaN
ENSG00000241128	NaN
ENSG00000204699	NaN
ENSG00000204695	NaN
ENSG00000204697	NaN
ENSG00000254120	NaN
ENSG00000204246	NaN
ENSG00000268235	NaN
ENSG00000254124	NaN
ENSG00000279192	NaN
ENSG00000279193	NaN
ENSG00000201182	NaN
ENSG00000201180	NaN
ENSG00000201184	NaN
ENSG00000201185	NaN
ENSG00000277675	NaN
ENSG00000237027	NaN
ENSG00000232173	NaN
ENSG00000233874	NaN
ENSG00000233872	NaN
ENSG00000233871	NaN
ENSG00000137077	NaN
ENSG00000278702	NaN
ENSG00000270367	NaN
ENSG00000259225	NaN
ENSG00000283101	NaN
ENSG00000253383	NaN
ENSG00000244470	NaN
ENSG00000253382	NaN
ENSG00000253244	NaN
ENSG00000253242	NaN
ENSG00000253240	NaN
ENSG00000253241	NaN
ENSG00000237860	NaN
ENSG00000196778	NaN
ENSG00000207136	NaN
ENSG00000219757	NaN
ENSG00000272727	NaN
ENSG00000232975	NaN
ENSG00000199200	NaN
ENSG00000236827	NaN
ENSG00000199203	NaN
ENSG00000236823	NaN
ENSG00000233829	NaN
ENSG00000170688	NaN
ENSG00000170683	NaN
ENSG00000232830	NaN
ENSG00000232834	NaN
ENSG00000232835	NaN
ENSG00000178055	NaN
ENSG00000226207	NaN
ENSG00000283289	NaN
ENSG00000270287	NaN
ENSG00000243197	NaN
ENSG00000273047	NaN
ENSG00000273049	NaN
ENSG00000285508	NaN
ENSG00000232971	NaN
ENSG00000207131	NaN
ENSG00000237048	NaN
ENSG00000270702	NaN
ENSG00000171489	NaN
ENSG00000204511	NaN
ENSG00000215179	NaN
ENSG00000215174	NaN
ENSG00000219491	NaN
ENSG00000243220	NaN
ENSG00000237041	NaN
ENSG00000231568	NaN
ENSG00000231567	NaN
ENSG00000231565	NaN
ENSG00000231564	NaN
ENSG00000231560	NaN
ENSG00000279949	NaN
ENSG00000251791	NaN
ENSG00000212182	NaN
ENSG00000259040	NaN
ENSG00000279945	NaN
ENSG00000272494	NaN
ENSG00000205628	NaN
ENSG00000188038	NaN
ENSG00000228108	NaN
ENSG00000228092	NaN
ENSG00000205625	NaN
ENSG00000221880	NaN
ENSG00000273957	NaN
ENSG00000248165	NaN
ENSG00000205682	NaN
ENSG00000221888	NaN
ENSG00000234460	NaN
ENSG00000240755	NaN
ENSG00000240752	NaN
ENSG00000172179	NaN
ENSG00000250897	NaN
ENSG00000250894	NaN
ENSG00000179381	NaN
ENSG00000250895	NaN
ENSG00000237940	NaN
ENSG00000199815	NaN
ENSG00000259041	NaN
ENSG00000232979	NaN
ENSG00000222282	NaN
ENSG00000222281	NaN
ENSG00000179615	NaN
ENSG00000236276	NaN
ENSG00000188716	NaN
ENSG00000236277	NaN
ENSG00000233741	NaN
ENSG00000207037	NaN
ENSG00000272606	NaN
ENSG00000272601	NaN
ENSG00000255551	NaN
ENSG00000275469	NaN
ENSG00000275460	NaN
ENSG00000275461	NaN
ENSG00000271558	NaN
ENSG00000271559	NaN
ENSG00000271557	NaN
ENSG00000236101	NaN
ENSG00000236102	NaN
ENSG00000236104	NaN
ENSG00000236106	NaN
ENSG00000235455	NaN
ENSG00000235451	NaN
ENSG00000232482	NaN
ENSG00000265567	NaN
ENSG00000265564	NaN
ENSG00000265565	NaN
ENSG00000265561	NaN
ENSG00000233685	NaN
ENSG00000233686	NaN
ENSG00000233681	NaN
ENSG00000218459	NaN
ENSG00000218454	NaN
ENSG00000233689	NaN
ENSG00000232153	NaN
ENSG00000183035	NaN
ENSG00000232155	NaN
ENSG00000284448	NaN
ENSG00000232159	NaN
ENSG00000169933	NaN
ENSG00000163157	NaN
ENSG00000223623	NaN
ENSG00000223626	NaN
ENSG00000223629	NaN
ENSG00000274732	NaN
ENSG00000117594	NaN
ENSG00000224935	NaN
ENSG00000224932	NaN
ENSG00000270604	NaN
ENSG00000266146	NaN
ENSG00000266140	NaN
ENSG00000266149	NaN
ENSG00000266148	NaN
ENSG00000212374	NaN
ENSG00000212377	NaN
ENSG00000212370	NaN
ENSG00000212373	NaN
ENSG00000212379	NaN
ENSG00000212378	NaN
ENSG00000254101	NaN
ENSG00000242766	NaN
ENSG00000236813	NaN
ENSG00000236818	NaN
ENSG00000257477	NaN
ENSG00000257476	NaN
ENSG00000228132	NaN
ENSG00000228136	NaN
ENSG00000228134	NaN
ENSG00000271677	NaN
ENSG00000230309	NaN
ENSG00000207703	NaN
ENSG00000250591	NaN
ENSG00000250597	NaN
ENSG00000250596	NaN
ENSG00000250594	NaN
ENSG00000267234	NaN
ENSG00000267235	NaN
ENSG00000239767	NaN
ENSG00000267238	NaN
ENSG00000263926	NaN
ENSG00000263923	NaN
ENSG00000261695	NaN
ENSG00000275927	NaN
ENSG00000242769	NaN
ENSG00000275924	NaN
ENSG00000275923	NaN
ENSG00000262343	NaN
ENSG00000263489	NaN
ENSG00000225710	NaN
ENSG00000225713	NaN
ENSG00000249927	NaN
ENSG00000225715	NaN
ENSG00000225716	NaN
ENSG00000225719	NaN
ENSG00000205702	NaN
ENSG00000263693	NaN
ENSG00000263690	NaN
ENSG00000229660	NaN
ENSG00000229663	NaN
ENSG00000185319	NaN
ENSG00000229665	NaN
ENSG00000229664	NaN
ENSG00000229667	NaN
ENSG00000229668	NaN
ENSG00000221410	NaN
ENSG00000221411	NaN
ENSG00000235281	NaN
ENSG00000244427	NaN
ENSG00000203647	NaN
ENSG00000215802	NaN
ENSG00000215800	NaN
ENSG00000251076	NaN
ENSG00000251074	NaN
ENSG00000251073	NaN
ENSG00000181562	NaN
ENSG00000259245	NaN
ENSG00000259246	NaN
ENSG00000259241	NaN
ENSG00000201014	NaN
ENSG00000215805	NaN
ENSG00000258597	NaN
ENSG00000258595	NaN
ENSG00000258594	NaN
ENSG00000278794	NaN
ENSG00000260277	NaN
ENSG00000260271	NaN
ENSG00000227718	NaN
ENSG00000227713	NaN
ENSG00000227711	NaN
ENSG00000227710	NaN
ENSG00000227716	NaN
ENSG00000227714	NaN
ENSG00000232383	NaN
ENSG00000267537	NaN
ENSG00000214178	NaN
ENSG00000248854	NaN
ENSG00000261515	NaN
ENSG00000101323	NaN
ENSG00000254067	NaN
ENSG00000187242	NaN
ENSG00000242863	NaN
ENSG00000267792	NaN
ENSG00000186119	NaN
ENSG00000282993	NaN
ENSG00000282994	NaN
ENSG00000282997	NaN
ENSG00000186113	NaN
ENSG00000283029	NaN
ENSG00000245482	NaN
ENSG00000262294	NaN
ENSG00000283025	NaN
ENSG00000183549	NaN
ENSG00000257025	NaN
ENSG00000257022	NaN
ENSG00000257021	NaN
ENSG00000215871	NaN
ENSG00000250036	NaN
ENSG00000250037	NaN
ENSG00000258625	NaN
ENSG00000258622	NaN
ENSG00000230506	NaN
ENSG00000201689	NaN
ENSG00000202229	NaN
ENSG00000271611	NaN
ENSG00000255772	NaN
ENSG00000255776	NaN
ENSG00000258934	NaN
ENSG00000207122	NaN
ENSG00000242285	NaN
ENSG00000242280	NaN
ENSG00000242281	NaN
ENSG00000211943	NaN
ENSG00000211942	NaN
ENSG00000211941	NaN
ENSG00000229459	NaN
ENSG00000211946	NaN
ENSG00000211944	NaN
ENSG00000211949	NaN
ENSG00000231231	NaN
ENSG00000270230	NaN
ENSG00000207123	NaN
ENSG00000224524	NaN
ENSG00000217477	NaN
ENSG00000276715	NaN
ENSG00000204518	NaN
ENSG00000242137	NaN
ENSG00000229457	NaN
ENSG00000222164	NaN
ENSG00000207121	NaN
ENSG00000230764	NaN
ENSG00000243423	NaN
ENSG00000230768	NaN
ENSG00000243426	NaN
ENSG00000243424	NaN
ENSG00000254826	NaN
ENSG00000254825	NaN
ENSG00000254823	NaN
ENSG00000254821	NaN
ENSG00000254820	NaN
ENSG00000251851	NaN
ENSG00000203573	NaN
ENSG00000251852	NaN
ENSG00000251854	NaN
ENSG00000251857	NaN
ENSG00000254828	NaN
ENSG00000285076	NaN
ENSG00000285077	NaN
ENSG00000167633	NaN
ENSG00000285079	NaN
ENSG00000233063	NaN
ENSG00000256085	NaN
ENSG00000256081	NaN
ENSG00000134757	NaN
ENSG00000132704	NaN
ENSG00000276711	NaN
ENSG00000227745	NaN
ENSG00000244048	NaN
ENSG00000216708	NaN
ENSG00000252508	NaN
ENSG00000252506	NaN
ENSG00000252507	NaN
ENSG00000207124	NaN
ENSG00000232744	NaN
ENSG00000222990	NaN
ENSG00000207049	NaN
ENSG00000227743	NaN
ENSG00000199454	NaN
ENSG00000199455	NaN
ENSG00000199450	NaN
ENSG00000199453	NaN
ENSG00000199458	NaN
ENSG00000222338	NaN
ENSG00000252266	NaN
ENSG00000167098	NaN
ENSG00000237233	NaN
ENSG00000237235	NaN
ENSG00000237236	NaN
ENSG00000277653	NaN
ENSG00000277651	NaN
ENSG00000240194	NaN
ENSG00000244413	NaN
ENSG00000166948	NaN
ENSG00000238185	NaN
ENSG00000162685	NaN
ENSG00000225170	NaN
ENSG00000252264	NaN
ENSG00000282973	NaN
ENSG00000225172	NaN
ENSG00000225175	NaN
ENSG00000230338	NaN
ENSG00000249362	NaN
ENSG00000257844	NaN
ENSG00000257847	NaN
ENSG00000249368	NaN
ENSG00000225176	NaN
ENSG00000188909	NaN
ENSG00000200179	NaN
ENSG00000264014	NaN
ENSG00000200171	NaN
ENSG00000207044	NaN
ENSG00000200175	NaN
ENSG00000200176	NaN
ENSG00000109471	NaN
ENSG00000201221	NaN
ENSG00000201229	NaN
ENSG00000201228	NaN
ENSG00000283562	NaN
ENSG00000271710	NaN
ENSG00000271712	NaN
ENSG00000271716	NaN
ENSG00000259170	NaN
ENSG00000279543	NaN
ENSG00000279542	NaN
ENSG00000207046	NaN
ENSG00000259049	NaN
ENSG00000278636	NaN
ENSG00000278633	NaN
ENSG00000273629	NaN
ENSG00000278638	NaN
ENSG00000261218	NaN
ENSG00000276294	NaN
ENSG00000276290	NaN
ENSG00000200794	NaN
ENSG00000233442	NaN
ENSG00000233446	NaN
ENSG00000233447	NaN
ENSG00000233444	NaN
ENSG00000233445	NaN
ENSG00000233449	NaN
ENSG00000206796	NaN
ENSG00000206797	NaN
ENSG00000206795	NaN
ENSG00000206792	NaN
ENSG00000251204	NaN
ENSG00000206799	NaN
ENSG00000202345	NaN
ENSG00000268062	NaN
ENSG00000268067	NaN
ENSG00000251209	NaN
ENSG00000204338	NaN
ENSG00000254019	NaN
ENSG00000242810	NaN
ENSG00000259171	NaN
ENSG00000272973	NaN
ENSG00000272975	NaN
ENSG00000206249	NaN
ENSG00000275778	NaN
ENSG00000242814	NaN
ENSG00000182652	NaN
novel.63	NaN
ENSG00000270191	NaN
ENSG00000270193	NaN
ENSG00000270192	NaN
ENSG00000270196	NaN
ENSG00000234259	NaN
ENSG00000234256	NaN
ENSG00000234257	NaN
ENSG00000234253	NaN
ENSG00000274630	NaN
ENSG00000274631	NaN
ENSG00000274632	NaN
ENSG00000274637	NaN
ENSG00000264119	NaN
ENSG00000262831	NaN
ENSG00000231159	NaN
ENSG00000171560	NaN
ENSG00000231152	NaN
ENSG00000231153	NaN
ENSG00000256355	NaN
ENSG00000284062	NaN
ENSG00000284060	NaN
ENSG00000284067	NaN
ENSG00000284064	NaN
ENSG00000284065	NaN
ENSG00000169715	NaN
ENSG00000201442	NaN
ENSG00000226298	NaN
ENSG00000276908	NaN
ENSG00000276904	NaN
ENSG00000230576	NaN
ENSG00000276902	NaN
ENSG00000273362	NaN
ENSG00000257642	NaN
ENSG00000174914	NaN
ENSG00000243543	NaN
ENSG00000198445	NaN
ENSG00000251711	NaN
ENSG00000235864	NaN
ENSG00000163098	NaN
ENSG00000251717	NaN
ENSG00000230208	NaN
ENSG00000254546	NaN
ENSG00000176510	NaN
ENSG00000230201	NaN
ENSG00000230203	NaN
ENSG00000230205	NaN
ENSG00000249646	NaN
ENSG00000259626	NaN
ENSG00000285338	NaN
ENSG00000285330	NaN
ENSG00000285336	NaN
ENSG00000254848	NaN
ENSG00000277436	NaN
ENSG00000219284	NaN
ENSG00000272407	NaN
ENSG00000248553	NaN
ENSG00000248550	NaN
ENSG00000224330	NaN
ENSG00000138684	NaN
ENSG00000219807	NaN
ENSG00000212951	NaN
ENSG00000212952	NaN
ENSG00000252250	NaN
ENSG00000219135	NaN
ENSG00000248307	NaN
ENSG00000224291	NaN
ENSG00000258691	NaN
ENSG00000206177	NaN
ENSG00000265675	NaN
ENSG00000186970	NaN
ENSG00000265499	NaN
ENSG00000223628	NaN
ENSG00000272104	NaN
ENSG00000258899	NaN
ENSG00000269145	NaN
ENSG00000276150	NaN
ENSG00000222375	NaN
ENSG00000199886	NaN
ENSG00000271173	NaN
ENSG00000199885	NaN
ENSG00000264658	NaN
ENSG00000259992	NaN
ENSG00000259993	NaN
ENSG00000259996	NaN
ENSG00000259997	NaN
ENSG00000214071	NaN
ENSG00000264116	NaN
ENSG00000258028	NaN
ENSG00000199881	NaN
ENSG00000249601	NaN
ENSG00000249600	NaN
ENSG00000258027	NaN
ENSG00000272435	NaN
ENSG00000112337	NaN
ENSG00000173077	NaN
ENSG00000276156	NaN
ENSG00000239143	NaN
ENSG00000239142	NaN
ENSG00000202021	NaN
ENSG00000233162	NaN
ENSG00000239148	NaN
ENSG00000202026	NaN
ENSG00000202027	NaN
ENSG00000275344	NaN
ENSG00000275343	NaN
ENSG00000237058	NaN
ENSG00000271459	NaN
ENSG00000271457	NaN
ENSG00000271455	NaN
ENSG00000203784	NaN
ENSG00000279523	NaN
ENSG00000225992	NaN
ENSG00000213708	NaN
ENSG00000229846	NaN
ENSG00000213701	NaN
ENSG00000222743	NaN
ENSG00000222740	NaN
ENSG00000222747	NaN
ENSG00000222744	NaN
ENSG00000223299	NaN
ENSG00000223294	NaN
ENSG00000223293	NaN
ENSG00000223290	NaN
ENSG00000229599	NaN
ENSG00000224745	NaN
ENSG00000229596	NaN
ENSG00000224743	NaN
ENSG00000235646	NaN
ENSG00000238236	NaN
ENSG00000235645	NaN
ENSG00000238230	NaN
ENSG00000235641	NaN
ENSG00000227270	NaN
ENSG00000280201	NaN
ENSG00000280207	NaN
ENSG00000280204	NaN
ENSG00000182921	NaN
ENSG00000280208	NaN
ENSG00000237642	NaN
ENSG00000177776	NaN
ENSG00000278724	NaN
ENSG00000248305	NaN
ENSG00000169385	NaN
ENSG00000171014	NaN
ENSG00000274228	NaN
ENSG00000199910	NaN
ENSG00000226992	NaN
ENSG00000231078	NaN
ENSG00000262990	NaN
ENSG00000175164	NaN
ENSG00000262995	NaN
ENSG00000211637	NaN
ENSG00000211632	NaN
ENSG00000260840	NaN
ENSG00000211639	NaN
ENSG00000211638	NaN
ENSG00000260844	NaN
ENSG00000261719	NaN
ENSG00000281426	NaN
ENSG00000156284	NaN
ENSG00000261710	NaN
ENSG00000261715	NaN
ENSG00000156282	NaN
ENSG00000269526	NaN
ENSG00000269524	NaN
ENSG00000228928	NaN
ENSG00000228076	NaN
ENSG00000228074	NaN
ENSG00000261036	NaN
ENSG00000197838	NaN
ENSG00000180437	NaN
ENSG00000281548	NaN
ENSG00000228078	NaN
ENSG00000237665	NaN
ENSG00000220240	NaN
ENSG00000281159	NaN
ENSG00000274102	NaN
ENSG00000283614	NaN
ENSG00000202428	NaN
ENSG00000189068	NaN
ENSG00000225287	NaN
ENSG00000236610	NaN
ENSG00000283795	NaN
ENSG00000283792	NaN
ENSG00000283799	NaN
ENSG00000283798	NaN
ENSG00000269021	NaN
ENSG00000202423	NaN
ENSG00000267007	NaN
ENSG00000263711	NaN
ENSG00000263717	NaN
ENSG00000263716	NaN
ENSG00000263715	NaN
ENSG00000226367	NaN
ENSG00000271365	NaN
ENSG00000263718	NaN
ENSG00000259037	NaN
ENSG00000259036	NaN
ENSG00000283076	NaN
ENSG00000257465	NaN
ENSG00000266128	NaN
ENSG00000225901	NaN
ENSG00000225904	NaN
ENSG00000225906	NaN
ENSG00000284989	NaN
ENSG00000244389	NaN
ENSG00000229030	NaN
ENSG00000229031	NaN
ENSG00000229035	NaN
ENSG00000229037	NaN
ENSG00000238590	NaN
ENSG00000238594	NaN
ENSG00000238597	NaN
ENSG00000227508	NaN
ENSG00000227509	NaN
ENSG00000227507	NaN
ENSG00000227505	NaN
ENSG00000244657	NaN
ENSG00000166741	NaN
ENSG00000244653	NaN
ENSG00000244652	NaN
ENSG00000257017	NaN
ENSG00000257016	NaN
ENSG00000254254	NaN
ENSG00000254255	NaN
ENSG00000254256	NaN
ENSG00000254252	NaN
ENSG00000254253	NaN
ENSG00000178222	NaN
ENSG00000257781	NaN
ENSG00000257780	NaN
ENSG00000257786	NaN
ENSG00000252368	NaN
ENSG00000252369	NaN
ENSG00000252366	NaN
ENSG00000252364	NaN
ENSG00000252362	NaN
ENSG00000252363	NaN
ENSG00000236981	NaN
ENSG00000233070	NaN
ENSG00000250042	NaN
ENSG00000254786	NaN
ENSG00000254787	NaN
ENSG00000254784	NaN
ENSG00000254785	NaN
ENSG00000254780	NaN
ENSG00000251553	NaN
ENSG00000251555	NaN
ENSG00000251557	NaN
ENSG00000266872	NaN
ENSG00000248302	NaN
ENSG00000252091	NaN
ENSG00000252094	NaN
ENSG00000252097	NaN
ENSG00000228851	NaN
ENSG00000228850	NaN
ENSG00000228853	NaN
ENSG00000228855	NaN
ENSG00000228856	NaN
ENSG00000179443	NaN
ENSG00000281938	NaN
ENSG00000260933	NaN
ENSG00000266206	NaN
ENSG00000231311	NaN
ENSG00000179577	NaN
ENSG00000202174	NaN
ENSG00000284268	NaN
ENSG00000284269	NaN
ENSG00000284261	NaN
ENSG00000284266	NaN
ENSG00000224530	NaN
ENSG00000257259	NaN
ENSG00000250207	NaN
ENSG00000257254	NaN
ENSG00000250205	NaN
ENSG00000250204	NaN
ENSG00000257253	NaN
ENSG00000232672	NaN
ENSG00000256125	NaN
ENSG00000256120	NaN
ENSG00000253574	NaN
ENSG00000201856	NaN
ENSG00000253577	NaN
ENSG00000253573	NaN
ENSG00000201439	NaN
ENSG00000253579	NaN
ENSG00000203985	NaN
ENSG00000279725	NaN
ENSG00000259221	NaN
ENSG00000203989	NaN
ENSG00000253115	NaN
ENSG00000213309	NaN
ENSG00000169164	NaN
ENSG00000273444	NaN
ENSG00000144406	NaN
ENSG00000230043	NaN
ENSG00000176752	NaN
ENSG00000273442	NaN
ENSG00000201431	NaN
ENSG00000261025	NaN
ENSG00000261792	NaN
ENSG00000285135	NaN
ENSG00000285133	NaN
ENSG00000199223	NaN
ENSG00000199222	NaN
ENSG00000199220	NaN
ENSG00000199226	NaN
ENSG00000176281	NaN
ENSG00000230595	NaN
ENSG00000230594	NaN
ENSG00000230597	NaN
ENSG00000230596	NaN
ENSG00000230599	NaN
ENSG00000230598	NaN
ENSG00000266324	NaN
ENSG00000261327	NaN
ENSG00000213900	NaN
ENSG00000204516	NaN
ENSG00000178762	NaN
ENSG00000175658	NaN
ENSG00000248710	NaN
ENSG00000182383	NaN
ENSG00000240545	NaN
ENSG00000240542	NaN
ENSG00000241636	NaN
ENSG00000271667	NaN
ENSG00000248736	NaN
ENSG00000280268	NaN
ENSG00000206858	NaN
ENSG00000272346	NaN
ENSG00000177489	NaN
ENSG00000206853	NaN
ENSG00000277191	NaN
ENSG00000277194	NaN
ENSG00000225825	NaN
ENSG00000235101	NaN
ENSG00000268922	NaN
ENSG00000268926	NaN
ENSG00000207552	NaN
ENSG00000176679	NaN
ENSG00000237061	NaN
ENSG00000237064	NaN
ENSG00000277446	NaN
ENSG00000249446	NaN
ENSG00000249444	NaN
ENSG00000249441	NaN
ENSG00000232749	NaN
ENSG00000249449	NaN
ENSG00000249448	NaN
ENSG00000274181	NaN
ENSG00000173679	NaN
ENSG00000270870	NaN
ENSG00000270871	NaN
ENSG00000152595	NaN
ENSG00000233951	NaN
ENSG00000244314	NaN
ENSG00000224048	NaN
ENSG00000259346	NaN
ENSG00000249191	NaN
ENSG00000271699	NaN
ENSG00000249197	NaN
ENSG00000271696	NaN
ENSG00000271691	NaN
ENSG00000207722	NaN
ENSG00000201077	NaN
ENSG00000201074	NaN
ENSG00000223719	NaN
ENSG00000201070	NaN
ENSG00000201078	NaN
ENSG00000248739	NaN
ENSG00000218716	NaN
ENSG00000276319	NaN
ENSG00000276318	NaN
ENSG00000276311	NaN
ENSG00000276312	NaN
ENSG00000276314	NaN
ENSG00000270255	NaN
ENSG00000270252	NaN
ENSG00000270251	NaN
ENSG00000261809	NaN
ENSG00000224500	NaN
ENSG00000224504	NaN
ENSG00000278406	NaN
ENSG00000227925	NaN
ENSG00000278408	NaN
ENSG00000264128	NaN
ENSG00000261691	NaN
ENSG00000242107	NaN
ENSG00000261498	NaN
ENSG00000235339	NaN
ENSG00000235334	NaN
ENSG00000235335	NaN
ENSG00000242102	NaN
ENSG00000228073	NaN
ENSG00000231791	NaN
ENSG00000269729	NaN
ENSG00000225276	NaN
ENSG00000265657	NaN
ENSG00000262609	NaN
ENSG00000265658	NaN
ENSG00000224278	NaN
ENSG00000255704	NaN
ENSG00000102055	NaN
ENSG00000180532	NaN
ENSG00000241261	NaN
ENSG00000270475	NaN
ENSG00000221287	NaN
ENSG00000265388	NaN
ENSG00000231058	NaN
ENSG00000231053	NaN
ENSG00000216835	NaN
ENSG00000274408	NaN
ENSG00000230908	NaN
ENSG00000284748	NaN
ENSG00000284746	NaN
ENSG00000284745	NaN
ENSG00000284743	NaN
ENSG00000284742	NaN
ENSG00000230904	NaN
ENSG00000280800	NaN
ENSG00000230972	NaN
ENSG00000238808	NaN
ENSG00000222238	NaN
ENSG00000230755	NaN
ENSG00000233014	NaN
ENSG00000230137	NaN
ENSG00000251527	NaN
ENSG00000263553	NaN
ENSG00000279045	NaN
ENSG00000263556	NaN
ENSG00000213921	NaN
ENSG00000213920	NaN
ENSG00000213927	NaN
ENSG00000213926	NaN
ENSG00000213925	NaN
ENSG00000213924	NaN
ENSG00000251039	NaN
ENSG00000180083	NaN
ENSG00000238804	NaN
ENSG00000220212	NaN
ENSG00000232764	NaN
ENSG00000221028	NaN
ENSG00000174450	NaN
ENSG00000265737	NaN
ENSG00000238302	NaN
ENSG00000232943	NaN
ENSG00000143954	NaN
ENSG00000131808	NaN
ENSG00000062096	NaN
ENSG00000248474	NaN
ENSG00000238862	NaN
ENSG00000248458	NaN
ENSG00000248457	NaN
ENSG00000248456	NaN
ENSG00000258808	NaN
ENSG00000227072	NaN
ENSG00000227078	NaN
ENSG00000265734	NaN
ENSG00000285045	NaN
ENSG00000204564	NaN
ENSG00000258807	NaN
ENSG00000215512	NaN
ENSG00000258803	NaN
ENSG00000259541	NaN
ENSG00000259546	NaN
ENSG00000251033	NaN
ENSG00000254334	NaN
ENSG00000234579	NaN
ENSG00000250585	NaN
ENSG00000104728	NaN
ENSG00000260148	NaN
ENSG00000223315	NaN
ENSG00000260142	NaN
ENSG00000260141	NaN
ENSG00000223318	NaN
ENSG00000260147	NaN
ENSG00000260146	NaN
ENSG00000260145	NaN
ENSG00000234811	NaN
ENSG00000234812	NaN
ENSG00000234813	NaN
ENSG00000186513	NaN
ENSG00000224887	NaN
ENSG00000239102	NaN
ENSG00000236523	NaN
ENSG00000236520	NaN
ENSG00000236521	NaN
ENSG00000226843	NaN
ENSG00000283967	NaN
ENSG00000207874	NaN
ENSG00000283969	NaN
ENSG00000259183	NaN
ENSG00000251035	NaN
ENSG00000218839	NaN
ENSG00000218834	NaN
ENSG00000235080	NaN
ENSG00000217824	NaN
ENSG00000213118	NaN
ENSG00000213110	NaN
ENSG00000213111	NaN
ENSG00000213115	NaN
ENSG00000216195	NaN
ENSG00000216191	NaN
ENSG00000203469	NaN
ENSG00000239106	NaN
ENSG00000265671	NaN
ENSG00000268472	NaN
ENSG00000252535	NaN
ENSG00000238002	NaN
ENSG00000238001	NaN
ENSG00000238007	NaN
ENSG00000280430	NaN
ENSG00000280432	NaN
novel.374	NaN
ENSG00000225000	NaN
ENSG00000225003	NaN
ENSG00000225005	NaN
ENSG00000269186	NaN
ENSG00000225007	NaN
ENSG00000225006	NaN
ENSG00000212546	NaN
ENSG00000251177	NaN
ENSG00000251372	NaN
ENSG00000212545	NaN
ENSG00000251374	NaN
ENSG00000268088	NaN
ENSG00000251376	NaN
ENSG00000212542	NaN
ENSG00000252931	NaN
ENSG00000236005	NaN
ENSG00000252935	NaN
ENSG00000212249	NaN
ENSG00000212248	NaN
ENSG00000212240	NaN
ENSG00000265376	NaN
ENSG00000200503	NaN
ENSG00000200508	NaN
ENSG00000249290	NaN
ENSG00000268083	NaN
ENSG00000204614	NaN
ENSG00000204616	NaN
ENSG00000204610	NaN
ENSG00000204613	NaN
ENSG00000102794	NaN
ENSG00000204619	NaN
ENSG00000204618	NaN
ENSG00000236689	NaN
ENSG00000088280	NaN
ENSG00000278953	NaN
ENSG00000279304	NaN
ENSG00000222371	NaN
ENSG00000279113	NaN
ENSG00000279111	NaN
ENSG00000279115	NaN
ENSG00000236681	NaN
ENSG00000263234	NaN
ENSG00000259999	NaN
ENSG00000250427	NaN
ENSG00000250426	NaN
ENSG00000250425	NaN
ENSG00000250422	NaN
ENSG00000228550	NaN
ENSG00000228551	NaN
ENSG00000228553	NaN
ENSG00000228557	NaN
ENSG00000239873	NaN
ENSG00000239872	NaN
ENSG00000239877	NaN
ENSG00000270425	NaN
ENSG00000226061	NaN
ENSG00000226066	NaN
ENSG00000226064	NaN
ENSG00000201676	NaN
ENSG00000204397	NaN
ENSG00000201672	NaN
ENSG00000283188	NaN
ENSG00000270423	NaN
ENSG00000266690	NaN
ENSG00000270422	NaN
ENSG00000242915	NaN
ENSG00000199911	NaN
ENSG00000254422	NaN
ENSG00000254425	NaN
ENSG00000204398	NaN
ENSG00000254429	NaN
ENSG00000204399	NaN
ENSG00000278242	NaN
ENSG00000278249	NaN
ENSG00000280989	NaN
ENSG00000229209	NaN
ENSG00000229208	NaN
ENSG00000229206	NaN
ENSG00000229203	NaN
ENSG00000229201	NaN
ENSG00000277604	NaN
ENSG00000202016	NaN
ENSG00000227338	NaN
ENSG00000242998	NaN
ENSG00000227330	NaN
ENSG00000227335	NaN
ENSG00000242991	NaN
ENSG00000227336	NaN
ENSG00000272234	NaN
ENSG00000170605	NaN
ENSG00000205884	NaN
ENSG00000254530	NaN
ENSG00000182333	NaN
ENSG00000277608	NaN
ENSG00000252119	NaN
ENSG00000252118	NaN
ENSG00000252115	NaN
ENSG00000252117	NaN
ENSG00000252113	NaN
ENSG00000252112	NaN
ENSG00000238875	NaN
ENSG00000244273	NaN
ENSG00000223330	NaN
ENSG00000279157	NaN
ENSG00000277228	NaN
ENSG00000277229	NaN
ENSG00000231299	NaN
ENSG00000231295	NaN
ENSG00000231297	NaN
ENSG00000273420	NaN
ENSG00000236094	NaN
ENSG00000224069	NaN
ENSG00000284185	NaN
ENSG00000284186	NaN
ENSG00000284180	NaN
ENSG00000284182	NaN
ENSG00000185982	NaN
ENSG00000224648	NaN
ENSG00000255188	NaN
ENSG00000278852	NaN
ENSG00000229547	NaN
ENSG00000207149	NaN
ENSG00000255464	NaN
ENSG00000207145	NaN
ENSG00000255460	NaN
ENSG00000199929	NaN
ENSG00000255463	NaN
ENSG00000183929	NaN
ENSG00000249516	NaN
ENSG00000237921	NaN
ENSG00000237923	NaN
ENSG00000237929	NaN
ENSG00000284300	NaN
ENSG00000226356	NaN
ENSG00000199698	NaN
ENSG00000178248	NaN
ENSG00000276578	NaN
ENSG00000251633	NaN
ENSG00000276576	NaN
ENSG00000266771	NaN
ENSG00000214626	NaN
ENSG00000249873	NaN
ENSG00000249878	NaN
ENSG00000230657	NaN
ENSG00000230654	NaN
ENSG00000230655	NaN
ENSG00000237816	NaN
ENSG00000230659	NaN
ENSG00000124227	NaN
ENSG00000248699	NaN
ENSG00000248694	NaN
ENSG00000251634	NaN
ENSG00000222206	NaN
ENSG00000222207	NaN
ENSG00000275170	NaN
ENSG00000222208	NaN
ENSG00000275173	NaN
ENSG00000275174	NaN
ENSG00000271317	NaN
ENSG00000228675	NaN
ENSG00000228674	NaN
ENSG00000243801	NaN
ENSG00000243802	NaN
ENSG00000243806	NaN
ENSG00000234356	NaN
ENSG00000249256	NaN
ENSG00000249257	NaN
ENSG00000249253	NaN
ENSG00000144792	NaN
ENSG00000249259	NaN
ENSG00000265872	NaN
ENSG00000265873	NaN
ENSG00000241409	NaN
ENSG00000200267	NaN
ENSG00000265878	NaN
ENSG00000200262	NaN
ENSG00000233352	NaN
ENSG00000233353	NaN
ENSG00000233357	NaN
ENSG00000233354	NaN
ENSG00000233358	NaN
ENSG00000233359	NaN
ENSG00000249419	NaN
ENSG00000277769	NaN
ENSG00000277766	NaN
ENSG00000277762	NaN
ENSG00000277761	NaN
ENSG00000258962	NaN
ENSG00000258963	NaN
ENSG00000258966	NaN
ENSG00000258967	NaN
ENSG00000258964	NaN
ENSG00000258965	NaN
ENSG00000258969	NaN
ENSG00000271081	NaN
ENSG00000223152	NaN
ENSG00000279655	NaN
ENSG00000279657	NaN
ENSG00000226860	NaN
ENSG00000270938	NaN
ENSG00000272685	NaN
ENSG00000226861	NaN
ENSG00000272681	NaN
ENSG00000273500	NaN
ENSG00000141316	NaN
ENSG00000272688	NaN
ENSG00000271336	NaN
ENSG00000245685	NaN
ENSG00000271334	NaN
ENSG00000271330	NaN
ENSG00000271338	NaN
ENSG00000271339	NaN
ENSG00000236724	NaN
ENSG00000067048	NaN
ENSG00000236720	NaN
ENSG00000236722	NaN
ENSG00000278528	NaN
ENSG00000270680	NaN
ENSG00000270683	NaN
ENSG00000270682	NaN
ENSG00000270685	NaN
ENSG00000270688	NaN
ENSG00000232401	NaN
ENSG00000232403	NaN
ENSG00000232407	NaN
ENSG00000252970	NaN
ENSG00000236897	NaN
ENSG00000236894	NaN
ENSG00000236893	NaN
ENSG00000264089	NaN
ENSG00000273791	NaN
ENSG00000253454	NaN
ENSG00000264084	NaN
ENSG00000264431	NaN
ENSG00000249410	NaN
ENSG00000248139	NaN
ENSG00000264954	NaN
ENSG00000224318	NaN
ENSG00000073754	NaN
ENSG00000224312	NaN
ENSG00000224310	NaN
ENSG00000224311	NaN
ENSG00000264956	NaN
ENSG00000224314	NaN
ENSG00000224315	NaN
ENSG00000261568	NaN
ENSG00000261569	NaN
ENSG00000234765	NaN
ENSG00000234761	NaN
ENSG00000205045	NaN
ENSG00000248528	NaN
ENSG00000207490	NaN
ENSG00000205044	NaN
ENSG00000250493	NaN
ENSG00000224722	NaN
ENSG00000279955	NaN
ENSG00000216368	NaN
ENSG00000234496	NaN
ENSG00000234497	NaN
ENSG00000258460	NaN
ENSG00000207496	NaN
ENSG00000253225	NaN
ENSG00000252979	NaN
ENSG00000207650	NaN
ENSG00000207497	NaN
ENSG00000269919	NaN
ENSG00000262031	NaN
ENSG00000038945	NaN
ENSG00000271762	NaN
ENSG00000262038	NaN
ENSG00000265028	NaN
ENSG00000207656	NaN
ENSG00000260763	NaN
ENSG00000260762	NaN
ENSG00000260760	NaN
ENSG00000219992	NaN
ENSG00000260764	NaN
ENSG00000251510	NaN
ENSG00000207495	NaN
ENSG00000220548	NaN
ENSG00000220541	NaN
ENSG00000270492	NaN
ENSG00000266647	NaN
ENSG00000266645	NaN
ENSG00000266648	NaN
ENSG00000266649	NaN
ENSG00000270495	NaN
ENSG00000222941	NaN
ENSG00000222940	NaN
ENSG00000222942	NaN
ENSG00000273221	NaN
ENSG00000162630	NaN
ENSG00000273612	NaN
ENSG00000165066	NaN
ENSG00000214548	NaN
ENSG00000250749	NaN
ENSG00000250747	NaN
ENSG00000250745	NaN
ENSG00000250741	NaN
ENSG00000258519	NaN
ENSG00000258511	NaN
ENSG00000258517	NaN
ENSG00000258516	NaN
ENSG00000227004	NaN
ENSG00000263070	NaN
ENSG00000227002	NaN
ENSG00000227000	NaN
ENSG00000242482	NaN
ENSG00000227131	NaN
ENSG00000227138	NaN
ENSG00000267513	NaN
ENSG00000267512	NaN
ENSG00000267517	NaN
ENSG00000267518	NaN
ENSG00000222778	NaN
ENSG00000275001	NaN
ENSG00000153822	NaN
ENSG00000267420	NaN
ENSG00000201919	NaN
ENSG00000281550	NaN
ENSG00000242206	NaN
ENSG00000254012	NaN
ENSG00000225615	NaN
ENSG00000282911	NaN
ENSG00000282912	NaN
ENSG00000282914	NaN
ENSG00000282915	NaN
ENSG00000282916	NaN
ENSG00000186190	NaN
ENSG00000267428	NaN
ENSG00000273228	NaN
ENSG00000203864	NaN
ENSG00000244270	NaN
ENSG00000182634	NaN
ENSG00000182636	NaN
ENSG00000256374	NaN
ENSG00000256371	NaN
ENSG00000256372	NaN
ENSG00000256378	NaN
ENSG00000217169	NaN
ENSG00000215326	NaN
ENSG00000217160	NaN
ENSG00000230450	NaN
ENSG00000230451	NaN
ENSG00000278878	NaN
ENSG00000233472	NaN
ENSG00000104918	NaN
ENSG00000228373	NaN
ENSG00000228374	NaN
ENSG00000228379	NaN
ENSG00000239253	NaN
ENSG00000239255	NaN
ENSG00000239257	NaN
ENSG00000239256	NaN
ENSG00000248134	NaN
ENSG00000230458	NaN
ENSG00000216781	NaN
ENSG00000238025	NaN
ENSG00000278874	NaN
ENSG00000238024	NaN
ENSG00000278875	NaN
ENSG00000202406	NaN
ENSG00000202407	NaN
ENSG00000235014	NaN
ENSG00000202402	NaN
ENSG00000217786	NaN
ENSG00000217783	NaN
ENSG00000238022	NaN
ENSG00000235112	NaN
ENSG00000213091	NaN
ENSG00000235133	NaN
ENSG00000240116	NaN
ENSG00000280665	NaN
ENSG00000205837	NaN
ENSG00000205830	NaN
ENSG00000211789	NaN
ENSG00000211788	NaN
ENSG00000211781	NaN
ENSG00000211783	NaN
ENSG00000211785	NaN
ENSG00000211784	NaN
ENSG00000229425	NaN
ENSG00000229424	NaN
ENSG00000229421	NaN
ENSG00000261009	NaN
ENSG00000261007	NaN
ENSG00000158488	NaN
ENSG00000207575	NaN
ENSG00000255057	NaN
ENSG00000207571	NaN
ENSG00000255053	NaN
ENSG00000207579	NaN
ENSG00000227907	NaN
ENSG00000227905	NaN
ENSG00000227902	NaN
ENSG00000258280	NaN
ENSG00000268078	NaN
ENSG00000229849	NaN
ENSG00000231837	NaN
ENSG00000225215	NaN
ENSG00000282133	NaN
ENSG00000282137	NaN
ENSG00000172324	NaN
ENSG00000184106	NaN
ENSG00000237556	NaN
ENSG00000250750	NaN
ENSG00000284368	NaN
ENSG00000200711	NaN
ENSG00000200713	NaN
ENSG00000200718	NaN
ENSG00000204006	NaN
ENSG00000204007	NaN
ENSG00000224672	NaN
ENSG00000257658	NaN
ENSG00000175800	NaN
ENSG00000255947	NaN
ENSG00000255945	NaN
ENSG00000255944	NaN
ENSG00000202490	NaN
ENSG00000260444	NaN
ENSG00000279321	NaN
ENSG00000279322	NaN
ENSG00000279325	NaN
ENSG00000279324	NaN
ENSG00000254098	NaN
ENSG00000254092	NaN
ENSG00000226741	NaN
ENSG00000254091	NaN
ENSG00000283669	NaN
ENSG00000235523	NaN
ENSG00000283665	NaN
ENSG00000254320	NaN
ENSG00000204300	NaN
ENSG00000259108	NaN
ENSG00000215054	NaN
ENSG00000272987	NaN
ENSG00000259627	NaN
ENSG00000254326	NaN
ENSG00000199085	NaN
ENSG00000121570	NaN
ENSG00000258761	NaN
ENSG00000206718	NaN
ENSG00000206719	NaN
ENSG00000206716	NaN
ENSG00000206717	NaN
ENSG00000206714	NaN
ENSG00000206713	NaN
ENSG00000206710	NaN
ENSG00000206711	NaN
ENSG00000244671	NaN
ENSG00000259320	NaN
ENSG00000277697	NaN
ENSG00000253479	NaN
ENSG00000284575	NaN
ENSG00000253472	NaN
ENSG00000259622	NaN
ENSG00000277694	NaN
ENSG00000257548	NaN
ENSG00000206910	NaN
ENSG00000249051	NaN
ENSG00000200483	NaN
ENSG00000258491	NaN
ENSG00000198997	NaN
ENSG00000198995	NaN
ENSG00000121314	NaN
ENSG00000212226	NaN
ENSG00000276984	NaN
ENSG00000228655	NaN
ENSG00000284399	NaN
ENSG00000284394	NaN
ENSG00000212224	NaN
ENSG00000284393	NaN
ENSG00000281859	NaN
ENSG00000251924	NaN
ENSG00000144962	NaN
ENSG00000274357	NaN
ENSG00000252704	NaN
ENSG00000252705	NaN
ENSG00000252700	NaN
ENSG00000200424	NaN
ENSG00000279881	NaN
ENSG00000279882	NaN
ENSG00000200422	NaN
ENSG00000256630	NaN
ENSG00000230282	NaN
ENSG00000215037	NaN
ENSG00000243307	NaN
ENSG00000215034	NaN
ENSG00000226426	NaN
ENSG00000231489	NaN
ENSG00000231484	NaN
ENSG00000231487	NaN
ENSG00000231480	NaN
ENSG00000237211	NaN
ENSG00000271698	NaN
ENSG00000279586	NaN
ENSG00000274859	NaN
ENSG00000215785	NaN
ENSG00000237887	NaN
ENSG00000237885	NaN
ENSG00000237882	NaN
ENSG00000237880	NaN
ENSG00000237888	NaN
ENSG00000231735	NaN
ENSG00000175646	NaN
ENSG00000231739	NaN
ENSG00000199713	NaN
ENSG00000199711	NaN
ENSG00000176595	NaN
ENSG00000278525	NaN
ENSG00000237770	NaN
ENSG00000237775	NaN
ENSG00000249930	NaN
ENSG00000249198	NaN
ENSG00000262456	NaN
ENSG00000203489	NaN
ENSG00000196893	NaN
ENSG00000248337	NaN
ENSG00000248335	NaN
ENSG00000248332	NaN
ENSG00000248330	NaN
ENSG00000259912	NaN
ENSG00000259914	NaN
ENSG00000249681	NaN
ENSG00000249686	NaN
ENSG00000271985	NaN
ENSG00000271986	NaN
ENSG00000271981	NaN
ENSG00000249885	NaN
ENSG00000271982	NaN
ENSG00000252386	NaN
ENSG00000277535	NaN
ENSG00000277526	NaN
ENSG00000231716	NaN
ENSG00000234262	NaN
ENSG00000222431	NaN
ENSG00000222432	NaN
ENSG00000231712	NaN
ENSG00000222436	NaN
ENSG00000223977	NaN
ENSG00000233252	NaN
ENSG00000233259	NaN
ENSG00000136155	NaN
ENSG00000271693	NaN
ENSG00000276795	NaN
ENSG00000199771	NaN
ENSG00000199773	NaN
ENSG00000277846	NaN
ENSG00000238026	NaN
ENSG00000236475	NaN
ENSG00000279051	NaN
ENSG00000233485	NaN
ENSG00000225064	NaN
ENSG00000232610	NaN
ENSG00000232612	NaN
ENSG00000232614	NaN
ENSG00000219190	NaN
ENSG00000284658	NaN
ENSG00000274076	NaN
ENSG00000238020	NaN
ENSG00000274075	NaN
ENSG00000274072	NaN
ENSG00000274079	NaN
ENSG00000270766	NaN
ENSG00000270767	NaN
ENSG00000270764	NaN
ENSG00000261394	NaN
ENSG00000270763	NaN
ENSG00000224873	NaN
ENSG00000133800	NaN
ENSG00000224875	NaN
ENSG00000269035	NaN
ENSG00000258580	NaN
ENSG00000269032	NaN
ENSG00000212433	NaN
ENSG00000223479	NaN
ENSG00000212434	NaN
ENSG00000223470	NaN
ENSG00000223475	NaN
ENSG00000236911	NaN
ENSG00000236917	NaN
ENSG00000236919	NaN
ENSG00000269138	NaN
ENSG00000237311	NaN
ENSG00000237713	NaN
ENSG00000234519	NaN
ENSG00000234515	NaN
ENSG00000234511	NaN
ENSG00000261391	NaN
ENSG00000234512	NaN
ENSG00000240677	NaN
ENSG00000224299	NaN
ENSG00000224297	NaN
ENSG00000261247	NaN
ENSG00000261245	NaN
ENSG00000242948	NaN
ENSG00000261241	NaN
ENSG00000110484	NaN
ENSG00000266775	NaN
ENSG00000261248	NaN
ENSG00000267371	NaN
ENSG00000267375	NaN
ENSG00000267376	NaN
ENSG00000267379	NaN
ENSG00000267378	NaN
ENSG00000239649	NaN
ENSG00000224129	NaN
ENSG00000224128	NaN
ENSG00000224122	NaN
ENSG00000224124	NaN
ENSG00000279333	NaN
ENSG00000261790	NaN
ENSG00000261795	NaN
ENSG00000264546	NaN
ENSG00000275842	NaN
ENSG00000231166	NaN
ENSG00000225458	NaN
ENSG00000267081	NaN
ENSG00000211707	NaN
ENSG00000229749	NaN
ENSG00000229747	NaN
ENSG00000229744	NaN
ENSG00000229745	NaN
ENSG00000263795	NaN
ENSG00000263794	NaN
ENSG00000250118	NaN
ENSG00000184344	NaN
ENSG00000231293	NaN
ENSG00000181195	NaN
ENSG00000134160	NaN
ENSG00000131538	NaN
ENSG00000225980	NaN
ENSG00000202532	NaN
ENSG00000260680	NaN
ENSG00000260681	NaN
ENSG00000260682	NaN
ENSG00000260688	NaN
ENSG00000264090	NaN
ENSG00000182187	NaN
ENSG00000226188	NaN
ENSG00000251628	NaN
ENSG00000251627	NaN
ENSG00000260530	NaN
ENSG00000251621	NaN
ENSG00000266564	NaN
ENSG00000266563	NaN
ENSG00000201658	NaN
ENSG00000266561	NaN
ENSG00000266560	NaN
ENSG00000264092	NaN
ENSG00000259979	NaN
ENSG00000225226	NaN
ENSG00000283301	NaN
ENSG00000248317	NaN
ENSG00000248311	NaN
ENSG00000213167	NaN
ENSG00000271650	NaN
ENSG00000228499	NaN
ENSG00000227584	NaN
ENSG00000227588	NaN
ENSG00000223615	NaN
ENSG00000223800	NaN
ENSG00000223809	NaN
ENSG00000196350	NaN
ENSG00000257703	NaN
ENSG00000280757	NaN
ENSG00000230682	NaN
ENSG00000250377	NaN
ENSG00000258700	NaN
ENSG00000258706	NaN
ENSG00000258707	NaN
ENSG00000238685	NaN
ENSG00000250375	NaN
ENSG00000255633	NaN
ENSG00000255639	NaN
ENSG00000283270	NaN
ENSG00000217083	NaN
ENSG00000217085	NaN
ENSG00000283274	NaN
ENSG00000283275	NaN
ENSG00000283278	NaN
ENSG00000183753	NaN
ENSG00000250284	NaN
ENSG00000250282	NaN
ENSG00000250289	NaN
ENSG00000182156	NaN
ENSG00000211864	NaN
ENSG00000211866	NaN
ENSG00000211867	NaN
ENSG00000211868	NaN
ENSG00000252068	NaN
ENSG00000217331	NaN
ENSG00000217334	NaN
ENSG00000121807	NaN
ENSG00000125385	NaN
ENSG00000242073	NaN
ENSG00000100628	NaN
ENSG00000242079	NaN
ENSG00000207193	NaN
ENSG00000197409	NaN
ENSG00000197408	NaN
ENSG00000207191	NaN
ENSG00000283856	NaN
ENSG00000283857	NaN
ENSG00000226783	NaN
ENSG00000284800	NaN
ENSG00000283853	NaN
ENSG00000284803	NaN
ENSG00000207197	NaN
ENSG00000283858	NaN
ENSG00000254946	NaN
ENSG00000254947	NaN
ENSG00000254940	NaN
ENSG00000254942	NaN
ENSG00000229196	NaN
ENSG00000207194	NaN
ENSG00000277966	NaN
ENSG00000254949	NaN
ENSG00000179813	NaN
ENSG00000228593	NaN
ENSG00000223550	NaN
ENSG00000243672	NaN
ENSG00000276699	NaN
ENSG00000232895	NaN
ENSG00000204590	NaN
ENSG00000216069	NaN
ENSG00000252623	NaN
ENSG00000252622	NaN
ENSG00000252621	NaN
ENSG00000252627	NaN
ENSG00000216064	NaN
ENSG00000252625	NaN
ENSG00000252624	NaN
ENSG00000201925	NaN
ENSG00000199551	NaN
ENSG00000199550	NaN
ENSG00000199552	NaN
ENSG00000226978	NaN
ENSG00000199556	NaN
ENSG00000226975	NaN
ENSG00000226970	NaN
ENSG00000226971	NaN
ENSG00000226972	NaN
ENSG00000259607	NaN
ENSG00000237579	NaN
ENSG00000237574	NaN
ENSG00000237572	NaN
ENSG00000277118	NaN
ENSG00000277119	NaN
ENSG00000259603	NaN
ENSG00000261234	NaN
ENSG00000222413	NaN
ENSG00000222412	NaN
ENSG00000202335	NaN
ENSG00000240320	NaN
ENSG00000205649	NaN
ENSG00000179059	NaN
ENSG00000250915	NaN
ENSG00000179055	NaN
ENSG00000250913	NaN
ENSG00000227683	NaN
ENSG00000255399	NaN
ENSG00000260205	NaN
ENSG00000240432	NaN
ENSG00000249252	NaN
ENSG00000255391	NaN
ENSG00000255396	NaN
ENSG00000232144	NaN
ENSG00000200034	NaN
ENSG00000200036	NaN
ENSG00000227687	NaN
ENSG00000200033	NaN
ENSG00000222418	NaN
ENSG00000201346	NaN
ENSG00000201347	NaN
ENSG00000201341	NaN
ENSG00000201348	NaN
ENSG00000276647	NaN
ENSG00000207484	NaN
ENSG00000279420	NaN
ENSG00000279426	NaN
ENSG00000279427	NaN
ENSG00000207481	NaN
ENSG00000136315	NaN
ENSG00000278770	NaN
ENSG00000278773	NaN
ENSG00000278775	NaN
ENSG00000278774	NaN
ENSG00000255162	NaN
ENSG00000244571	NaN
ENSG00000166152	NaN
ENSG00000276393	NaN
ENSG00000276399	NaN
ENSG00000276580	NaN
ENSG00000225546	NaN
ENSG00000276581	NaN
ENSG00000230130	NaN
ENSG00000256574	NaN
ENSG00000206693	NaN
ENSG00000206690	NaN
ENSG00000206697	NaN
ENSG00000206695	NaN
ENSG00000279286	NaN
ENSG00000279284	NaN
ENSG00000279285	NaN
ENSG00000167014	NaN
ENSG00000200969	NaN
ENSG00000253770	NaN
ENSG00000254113	NaN
ENSG00000204277	NaN
ENSG00000254114	NaN
ENSG00000229922	NaN
ENSG00000254119	NaN
ENSG00000204278	NaN
ENSG00000270569	NaN
ENSG00000229923	NaN
ENSG00000253774	NaN
ENSG00000229921	NaN
ENSG00000285040	NaN
ENSG00000224815	NaN
ENSG00000233981	NaN
ENSG00000224816	NaN
ENSG00000232058	NaN
ENSG00000227832	NaN
ENSG00000277932	NaN
ENSG00000277935	NaN
ENSG00000236412	NaN
ENSG00000236413	NaN
ENSG00000234993	NaN
ENSG00000234064	NaN
ENSG00000234067	NaN
ENSG00000285220	NaN
ENSG00000234061	NaN
ENSG00000234060	NaN
ENSG00000234069	NaN
ENSG00000248837	NaN
ENSG00000230980	NaN
ENSG00000227358	NaN
ENSG00000230986	NaN
ENSG00000230987	NaN
ENSG00000230988	NaN
ENSG00000238680	NaN
ENSG00000233303	NaN
ENSG00000248674	NaN
ENSG00000276092	NaN
ENSG00000225541	NaN
ENSG00000234950	NaN
ENSG00000248673	NaN
ENSG00000282668	NaN
ENSG00000236417	NaN
ENSG00000225545	NaN
ENSG00000131737	NaN
ENSG00000220913	NaN
ENSG00000230687	NaN
ENSG00000131738	NaN
ENSG00000241119	NaN
ENSG00000230362	NaN
ENSG00000230360	NaN
ENSG00000230680	NaN
ENSG00000231553	NaN
ENSG00000248984	NaN
ENSG00000248987	NaN
ENSG00000248980	NaN
ENSG00000236396	NaN
ENSG00000285472	NaN
ENSG00000285473	NaN
ENSG00000285470	NaN
ENSG00000285471	NaN
ENSG00000241807	NaN
ENSG00000241804	NaN
ENSG00000243704	NaN
ENSG00000254408	NaN
ENSG00000188324	NaN
ENSG00000243705	NaN
ENSG00000131885	NaN
ENSG00000276597	NaN
ENSG00000236392	NaN
ENSG00000243539	NaN
ENSG00000235858	NaN
ENSG00000254404	NaN
ENSG00000243531	NaN
ENSG00000235857	NaN
ENSG00000251435	NaN
ENSG00000243537	NaN
ENSG00000251434	NaN
ENSG00000251433	NaN
ENSG00000254403	NaN
ENSG00000251430	NaN
ENSG00000105507	NaN
ENSG00000227709	NaN
ENSG00000238250	NaN
ENSG00000249018	NaN
ENSG00000203436	NaN
ENSG00000201763	NaN
ENSG00000204427	NaN
ENSG00000248560	NaN
ENSG00000251952	NaN
ENSG00000249019	NaN
ENSG00000196109	NaN
ENSG00000214298	NaN
ENSG00000166363	NaN
ENSG00000120242	NaN
ENSG00000259899	NaN
ENSG00000259897	NaN
ENSG00000259890	NaN
ENSG00000258107	NaN
ENSG00000249766	NaN
ENSG00000249764	NaN
ENSG00000249763	NaN
ENSG00000249761	NaN
ENSG00000249768	NaN
ENSG00000264850	NaN
ENSG00000236036	NaN
ENSG00000173137	NaN
ENSG00000236031	NaN
ENSG00000233040	NaN
ENSG00000258071	NaN
ENSG00000234895	NaN
ENSG00000275268	NaN
ENSG00000234898	NaN
ENSG00000258272	NaN
ENSG00000258271	NaN
ENSG00000243507	NaN
ENSG00000258275	NaN
ENSG00000258278	NaN
ENSG00000253517	NaN
ENSG00000143627	NaN
ENSG00000222664	NaN
ENSG00000222666	NaN
ENSG00000222667	NaN
ENSG00000233407	NaN
ENSG00000274055	NaN
ENSG00000223392	NaN
ENSG00000223391	NaN
ENSG00000223395	NaN
ENSG00000223394	NaN
ENSG00000224622	NaN
ENSG00000224620	NaN
ENSG00000224627	NaN
ENSG00000224625	NaN
ENSG00000238371	NaN
ENSG00000238370	NaN
ENSG00000238372	NaN
ENSG00000213194	NaN
ENSG00000258856	NaN
ENSG00000258855	NaN
ENSG00000258853	NaN
ENSG00000258850	NaN
ENSG00000264294	NaN
ENSG00000243503	NaN
ENSG00000258859	NaN
ENSG00000260611	NaN
ENSG00000238088	NaN
ENSG00000238085	NaN
ENSG00000216663	NaN
ENSG00000257826	NaN
ENSG00000249013	NaN
ENSG00000212571	NaN
ENSG00000223538	NaN
ENSG00000223536	NaN
ENSG00000223530	NaN
ENSG00000264399	NaN
ENSG00000261453	NaN
ENSG00000261451	NaN
ENSG00000227707	NaN
ENSG00000283821	NaN
ENSG00000277066	NaN
ENSG00000252422	NaN
ENSG00000234308	NaN
ENSG00000234309	NaN
ENSG00000228629	NaN
ENSG00000228627	NaN
ENSG00000228622	NaN
ENSG00000228620	NaN
ENSG00000234303	NaN
ENSG00000277062	NaN
ENSG00000239560	NaN
ENSG00000252426	NaN
ENSG00000184624	NaN
ENSG00000252428	NaN
ENSG00000206614	NaN
ENSG00000283453	NaN
ENSG00000283450	NaN
ENSG00000283451	NaN
ENSG00000283456	NaN
ENSG00000283455	NaN
ENSG00000189152	NaN
ENSG00000257820	NaN
ENSG00000212411	NaN
ENSG00000267124	NaN
ENSG00000267125	NaN
ENSG00000267129	NaN
ENSG00000247993	NaN
ENSG00000264390	NaN
ENSG00000210825	NaN
ENSG00000166396	NaN
ENSG00000260304	NaN
ENSG00000226579	NaN
ENSG00000260306	NaN
ENSG00000181767	NaN
ENSG00000226572	NaN
ENSG00000226573	NaN
ENSG00000226576	NaN
ENSG00000233861	NaN
ENSG00000226138	NaN
ENSG00000227624	NaN
ENSG00000227623	NaN
ENSG00000227621	NaN
ENSG00000234527	NaN
ENSG00000244512	NaN
ENSG00000244510	NaN
ENSG00000236976	NaN
ENSG00000244514	NaN
ENSG00000229287	NaN
ENSG00000229286	NaN
ENSG00000226014	NaN
ENSG00000229283	NaN
ENSG00000229282	NaN
ENSG00000260479	NaN
ENSG00000186930	NaN
ENSG00000260477	NaN
ENSG00000260472	NaN
ENSG00000254351	NaN
ENSG00000226130	NaN
ENSG00000254357	NaN
ENSG00000251184	NaN
ENSG00000254358	NaN
ENSG00000236999	NaN
ENSG00000164821	NaN
ENSG00000164822	NaN
ENSG00000242911	NaN
ENSG00000242912	NaN
ENSG00000284160	NaN
ENSG00000283393	NaN
ENSG00000275558	NaN
ENSG00000226395	NaN
ENSG00000226397	NaN
ENSG00000251451	NaN
ENSG00000251453	NaN
ENSG00000259669	NaN
ENSG00000259661	NaN
ENSG00000252191	NaN
ENSG00000252190	NaN
ENSG00000252193	NaN
ENSG00000258133	NaN
ENSG00000266515	NaN
ENSG00000252199	NaN
ENSG00000258137	NaN
ENSG00000256861	NaN
ENSG00000256863	NaN
ENSG00000266312	NaN
ENSG00000264869	NaN
ENSG00000175302	NaN
ENSG00000231216	NaN
ENSG00000231211	NaN
ENSG00000231210	NaN
ENSG00000120279	NaN
ENSG00000126821	NaN
ENSG00000222831	NaN
ENSG00000283337	NaN
ENSG00000283335	NaN
ENSG00000283334	NaN
ENSG00000283333	NaN
ENSG00000185247	NaN
ENSG00000222832	NaN
ENSG00000284108	NaN
ENSG00000283339	NaN
ENSG00000283338	NaN
ENSG00000257119	NaN
ENSG00000250329	NaN
ENSG00000257114	NaN
ENSG00000255469	NaN
ENSG00000197614	NaN
ENSG00000197616	NaN
ENSG00000276866	NaN
ENSG00000202313	NaN
ENSG00000202310	NaN
ENSG00000217272	NaN
ENSG00000276868	NaN
ENSG00000201954	NaN
ENSG00000201957	NaN
ENSG00000201959	NaN
ENSG00000007968	NaN
ENSG00000251955	NaN
ENSG00000199901	NaN
ENSG00000255446	NaN
ENSG00000207167	NaN
ENSG00000255444	NaN
ENSG00000230164	NaN
ENSG00000230165	NaN
ENSG00000230166	NaN
ENSG00000253748	NaN
ENSG00000230160	NaN
ENSG00000229914	NaN
ENSG00000253747	NaN
ENSG00000253745	NaN
ENSG00000119440	NaN
ENSG00000250929	NaN
ENSG00000255440	NaN
ENSG00000202054	NaN
ENSG00000202056	NaN
ENSG00000243733	NaN
ENSG00000255448	NaN
ENSG00000207169	NaN
ENSG00000226702	NaN
ENSG00000183909	NaN
ENSG00000253899	NaN
ENSG00000248611	NaN
ENSG00000248613	NaN
ENSG00000204414	NaN
ENSG00000233047	NaN
ENSG00000167705	NaN
ENSG00000240427	NaN
ENSG00000280176	NaN
ENSG00000241772	NaN
ENSG00000241777	NaN
ENSG00000253232	NaN
ENSG00000264698	NaN
ENSG00000163295	NaN
ENSG00000243886	NaN
ENSG00000243889	NaN
ENSG00000277099	NaN
ENSG00000007038	NaN
ENSG00000255461	NaN
ENSG00000283634	NaN
ENSG00000226707	NaN
ENSG00000213652	NaN
ENSG00000255462	NaN
ENSG00000278301	NaN
ENSG00000237309	NaN
ENSG00000237308	NaN
ENSG00000177212	NaN
ENSG00000237300	NaN
ENSG00000237302	NaN
ENSG00000240443	NaN
ENSG00000249564	NaN
ENSG00000249562	NaN
ENSG00000281228	NaN
ENSG00000199077	NaN
ENSG00000249285	NaN
ENSG00000224338	NaN
ENSG00000239180	NaN
ENSG00000255549	NaN
ENSG00000249282	NaN
ENSG00000252530	NaN
ENSG00000253892	NaN
ENSG00000255548	NaN
ENSG00000207441	NaN
ENSG00000207440	NaN
ENSG00000268804	NaN
ENSG00000207442	NaN
ENSG00000268803	NaN
ENSG00000221601	NaN
ENSG00000249289	NaN
ENSG00000239182	NaN
ENSG00000201133	NaN
ENSG00000201135	NaN
ENSG00000254174	NaN
ENSG00000211770	NaN
ENSG00000277634	NaN
ENSG00000268854	NaN
ENSG00000271005	NaN
ENSG00000276054	NaN
ENSG00000276055	NaN
ENSG00000271003	NaN
ENSG00000206974	NaN
ENSG00000273719	NaN
ENSG00000240669	NaN
ENSG00000278523	NaN
ENSG00000278526	NaN
ENSG00000264005	NaN
ENSG00000260240	NaN
ENSG00000278529	NaN
ENSG00000218520	NaN
ENSG00000198851	NaN
ENSG00000198854	NaN
ENSG00000276076	NaN
ENSG00000255544	NaN
ENSG00000229899	NaN
ENSG00000233539	NaN
ENSG00000233536	NaN
ENSG00000233534	NaN
ENSG00000233535	NaN
ENSG00000233532	NaN
ENSG00000233533	NaN
ENSG00000233531	NaN
ENSG00000235279	NaN
ENSG00000224391	NaN
ENSG00000275654	NaN
ENSG00000275656	NaN
ENSG00000275651	NaN
ENSG00000275652	NaN
ENSG00000231978	NaN
ENSG00000231979	NaN
ENSG00000268116	NaN
ENSG00000268117	NaN
ENSG00000268112	NaN
ENSG00000240665	NaN
ENSG00000110079	NaN
ENSG00000236082	NaN
ENSG00000269445	NaN
ENSG00000277872	NaN
ENSG00000241756	NaN
ENSG00000049247	NaN
ENSG00000255540	NaN
ENSG00000265758	NaN
ENSG00000103200	NaN
ENSG00000270066	NaN
ENSG00000240667	NaN
ENSG00000227260	NaN
ENSG00000274529	NaN
ENSG00000233537	NaN
ENSG00000284668	NaN
ENSG00000284665	NaN
ENSG00000284666	NaN
ENSG00000284667	NaN
ENSG00000284660	NaN
ENSG00000284662	NaN
ENSG00000284663	NaN
ENSG00000267640	NaN
ENSG00000253994	NaN
ENSG00000258797	NaN
ENSG00000105894	NaN
ENSG00000258796	NaN
ENSG00000139572	NaN
ENSG00000181939	NaN
ENSG00000156575	NaN
ENSG00000241230	NaN
ENSG00000225471	NaN
ENSG00000214892	NaN
ENSG00000214890	NaN
ENSG00000214891	NaN
ENSG00000214896	NaN
ENSG00000241231	NaN
ENSG00000276002	NaN
ENSG00000220891	NaN
ENSG00000253993	NaN
ENSG00000271820	NaN
ENSG00000271821	NaN
ENSG00000263342	NaN
ENSG00000263343	NaN
ENSG00000225479	NaN
ENSG00000235139	NaN
ENSG00000260878	NaN
ENSG00000261856	NaN
ENSG00000261857	NaN
ENSG00000229765	NaN
ENSG00000238949	NaN
ENSG00000233387	NaN
ENSG00000238943	NaN
ENSG00000238941	NaN
ENSG00000221273	NaN
ENSG00000221275	NaN
ENSG00000227562	NaN
ENSG00000273745	NaN
ENSG00000224710	NaN
ENSG00000241754	NaN
ENSG00000232032	NaN
ENSG00000172186	NaN
ENSG00000213287	NaN
ENSG00000236596	NaN
ENSG00000213285	NaN
ENSG00000180663	NaN
ENSG00000259468	NaN
ENSG00000224718	NaN
ENSG00000259460	NaN
ENSG00000259461	NaN
ENSG00000235670	NaN
ENSG00000259464	NaN
ENSG00000259465	NaN
ENSG00000259466	NaN
ENSG00000258336	NaN
ENSG00000172457	NaN
ENSG00000258331	NaN
ENSG00000172459	NaN
ENSG00000237941	NaN
ENSG00000221857	NaN
ENSG00000221855	NaN
ENSG00000221852	NaN
ENSG00000222162	NaN
ENSG00000237947	NaN
ENSG00000221858	NaN
ENSG00000221859	NaN
ENSG00000242550	NaN
ENSG00000242552	NaN
ENSG00000235013	NaN
ENSG00000260068	NaN
ENSG00000222883	NaN
ENSG00000211665	NaN
ENSG00000260064	NaN
ENSG00000260066	NaN
ENSG00000260067	NaN
ENSG00000101542	NaN
ENSG00000030304	NaN
ENSG00000234919	NaN
ENSG00000234918	NaN
ENSG00000234910	NaN
ENSG00000275158	NaN
ENSG00000207516	NaN
ENSG00000241172	NaN
ENSG00000236202	NaN
ENSG00000236205	NaN
ENSG00000236208	NaN
ENSG00000202159	NaN
ENSG00000220248	NaN
ENSG00000200857	NaN
ENSG00000242036	NaN
ENSG00000241794	NaN
ENSG00000180988	NaN
ENSG00000217707	NaN
ENSG00000160808	NaN
ENSG00000224989	NaN
ENSG00000224987	NaN
ENSG00000224982	NaN
ENSG00000224981	NaN
ENSG00000233565	NaN
ENSG00000235136	NaN
ENSG00000197057	NaN
ENSG00000260937	NaN
ENSG00000260934	NaN
ENSG00000233563	NaN
ENSG00000211706	NaN
ENSG00000260939	NaN
ENSG00000235137	NaN
ENSG00000232429	NaN
ENSG00000238129	NaN
ENSG00000280372	NaN
ENSG00000280373	NaN
ENSG00000280371	NaN
ENSG00000182854	NaN
ENSG00000232215	NaN
ENSG00000251239	NaN
ENSG00000227988	NaN
ENSG00000227989	NaN
ENSG00000227982	NaN
ENSG00000170549	NaN
ENSG00000227981	NaN
ENSG00000266196	NaN
ENSG00000266194	NaN
ENSG00000266195	NaN
ENSG00000266192	NaN
ENSG00000266190	NaN
ENSG00000221583	NaN
ENSG00000242087	NaN
ENSG00000235248	NaN
ENSG00000252499	NaN
ENSG00000184188	NaN
ENSG00000233145	NaN
ENSG00000266448	NaN
ENSG00000266449	NaN
ENSG00000225166	NaN
ENSG00000225167	NaN
ENSG00000228189	NaN
ENSG00000283556	NaN
ENSG00000283555	NaN
ENSG00000283550	NaN
ENSG00000283559	NaN
ENSG00000283558	NaN
ENSG00000250548	NaN
ENSG00000250544	NaN
ENSG00000250547	NaN
ENSG00000228453	NaN
ENSG00000228452	NaN
ENSG00000225298	NaN
ENSG00000225299	NaN
ENSG00000225293	NaN
ENSG00000225295	NaN
ENSG00000225297	NaN
ENSG00000275959	NaN
ENSG00000184724	NaN
ENSG00000265853	NaN
ENSG00000241423	NaN
ENSG00000225437	NaN
ENSG00000212489	NaN
ENSG00000267716	NaN
ENSG00000256422	NaN
ENSG00000267713	NaN
ENSG00000267712	NaN
ENSG00000267711	NaN
ENSG00000232707	NaN
ENSG00000263629	NaN
ENSG00000263628	NaN
ENSG00000263622	NaN
ENSG00000263620	NaN
ENSG00000253169	NaN
ENSG00000165584	NaN
ENSG00000259149	NaN
ENSG00000259148	NaN
ENSG00000201443	NaN
ENSG00000253165	NaN
ENSG00000170967	NaN
ENSG00000205358	NaN
ENSG00000201999	NaN
ENSG00000225831	NaN
ENSG00000227979	NaN
ENSG00000229326	NaN
ENSG00000229322	NaN
ENSG00000260511	NaN
ENSG00000278050	NaN
ENSG00000278052	NaN
ENSG00000278054	NaN
ENSG00000278055	NaN
ENSG00000278057	NaN
ENSG00000242899	NaN
ENSG00000227474	NaN
ENSG00000242894	NaN
ENSG00000182077	NaN
ENSG00000166634	NaN
ENSG00000260516	NaN
ENSG00000182070	NaN
ENSG00000282785	NaN
ENSG00000282780	NaN
ENSG00000232970	NaN
ENSG00000257096	NaN
ENSG00000257095	NaN
ENSG00000257094	NaN
ENSG00000251439	NaN
ENSG00000277748	NaN
ENSG00000254670	NaN
ENSG00000254677	NaN
ENSG00000254674	NaN
ENSG00000254675	NaN
ENSG00000257329	NaN
ENSG00000257323	NaN
ENSG00000252784	NaN
ENSG00000252787	NaN
ENSG00000252780	NaN
ENSG00000252782	NaN
ENSG00000252783	NaN
ENSG00000269437	NaN
ENSG00000277743	NaN
ENSG00000214976	NaN
ENSG00000207417	NaN
ENSG00000281849	NaN
ENSG00000277747	NaN
ENSG00000212154	NaN
ENSG00000231570	NaN
ENSG00000167359	NaN
ENSG00000231404	NaN
ENSG00000231402	NaN
ENSG00000279825	NaN
ENSG00000255780	NaN
ENSG00000255786	NaN
ENSG00000284317	NaN
ENSG00000201990	NaN
ENSG00000223131	NaN
ENSG00000198261	NaN
ENSG00000268756	NaN
ENSG00000124237	NaN
ENSG00000199798	NaN
ENSG00000199792	NaN
ENSG00000199791	NaN
ENSG00000199790	NaN
ENSG00000199797	NaN
ENSG00000199796	NaN
ENSG00000255253	NaN
ENSG00000255252	NaN
ENSG00000255251	NaN
ENSG00000255250	NaN
ENSG00000228206	NaN
ENSG00000255254	NaN
ENSG00000211594	NaN
ENSG00000255259	NaN
ENSG00000255258	NaN
ENSG00000199994	NaN
ENSG00000243383	NaN
ENSG00000279630	NaN
ENSG00000243384	NaN
ENSG00000243388	NaN
ENSG00000214702	NaN
ENSG00000207755	NaN
ENSG00000154760	NaN
ENSG00000270094	NaN
ENSG00000207754	NaN
ENSG00000201613	NaN
ENSG00000253951	NaN
ENSG00000253956	NaN
ENSG00000253957	NaN
ENSG00000237806	NaN
ENSG00000237802	NaN
ENSG00000237803	NaN
ENSG00000275034	NaN
ENSG00000275036	NaN
ENSG00000184601	NaN
ENSG00000199135	NaN
ENSG00000271901	NaN
ENSG00000230465	NaN
ENSG00000278887	NaN
ENSG00000278884	NaN
ENSG00000243961	NaN
ENSG00000270098	NaN
ENSG00000270916	NaN
ENSG00000243969	NaN
ENSG00000201616	NaN
ENSG00000214318	NaN
ENSG00000132703	NaN
ENSG00000241525	NaN
ENSG00000241526	NaN
ENSG00000200183	NaN
ENSG00000208839	NaN
ENSG00000206929	NaN
ENSG00000277688	NaN
ENSG00000277689	NaN
ENSG00000206920	NaN
ENSG00000206923	NaN
ENSG00000206925	NaN
ENSG00000206927	NaN
ENSG00000268635	NaN
ENSG00000268636	NaN
ENSG00000274344	NaN
ENSG00000279597	NaN
ENSG00000279595	NaN
ENSG00000234111	NaN
ENSG00000237119	NaN
ENSG00000234110	NaN
ENSG00000177023	NaN
ENSG00000237111	NaN
ENSG00000252433	NaN
ENSG00000274578	NaN
ENSG00000277533	NaN
ENSG00000277531	NaN
ENSG00000271271	NaN
ENSG00000271277	NaN
ENSG00000234117	NaN
ENSG00000223740	NaN
ENSG00000223741	NaN
ENSG00000223742	NaN
ENSG00000271278	NaN
ENSG00000223744	NaN
ENSG00000223746	NaN
ENSG00000279040	NaN
ENSG00000236442	NaN
ENSG00000236447	NaN
ENSG00000279049	NaN
ENSG00000265099	NaN
ENSG00000271356	NaN
ENSG00000232568	NaN
ENSG00000135220	NaN
ENSG00000271357	NaN
ENSG00000232562	NaN
ENSG00000232563	NaN
ENSG00000232560	NaN
ENSG00000225396	NaN
ENSG00000249065	NaN
ENSG00000249061	NaN
ENSG00000260847	NaN
ENSG00000130770	NaN
ENSG00000201555	NaN
ENSG00000236996	NaN
ENSG00000223688	NaN
ENSG00000077800	NaN
ENSG00000236701	NaN
ENSG00000273693	NaN
ENSG00000199668	NaN
ENSG00000273696	NaN
ENSG00000232690	NaN
ENSG00000232692	NaN
ENSG00000232695	NaN
ENSG00000232696	NaN
ENSG00000116783	NaN
ENSG00000221676	NaN
ENSG00000224217	NaN
ENSG00000221891	NaN
ENSG00000278319	NaN
ENSG00000278317	NaN
ENSG00000273520	NaN
ENSG00000224218	NaN
ENSG00000275598	NaN
ENSG00000264634	NaN
ENSG00000284632	NaN
ENSG00000275592	NaN
ENSG00000264638	NaN
ENSG00000275597	NaN
ENSG00000188676	NaN
ENSG00000228191	NaN
ENSG00000284637	NaN
ENSG00000268020	NaN
ENSG00000199224	NaN
ENSG00000129873	NaN
ENSG00000248826	NaN
ENSG00000234595	NaN
ENSG00000234594	NaN
ENSG00000234597	NaN
ENSG00000234590	NaN
ENSG00000234593	NaN
ENSG00000213526	NaN
ENSG00000230871	NaN
ENSG00000225670	NaN
ENSG00000232465	NaN
ENSG00000240760	NaN
ENSG00000262777	NaN
ENSG00000167346	NaN
ENSG00000189348	NaN
ENSG00000251811	NaN
ENSG00000146399	NaN
ENSG00000260603	NaN
ENSG00000172146	NaN
ENSG00000149443	NaN
ENSG00000267059	NaN
ENSG00000265273	NaN
ENSG00000239945	NaN
ENSG00000201458	NaN
ENSG00000239946	NaN
ENSG00000221333	NaN
ENSG00000149021	NaN
ENSG00000221331	NaN
ENSG00000207653	NaN
ENSG00000226108	NaN
ENSG00000239942	NaN
ENSG00000222826	NaN
ENSG00000207654	NaN
ENSG00000188438	NaN
ENSG00000188439	NaN
ENSG00000257849	NaN
ENSG00000169811	NaN
ENSG00000259780	NaN
ENSG00000263746	NaN
ENSG00000229559	NaN
ENSG00000263741	NaN
ENSG00000229553	NaN
ENSG00000227274	NaN
ENSG00000267659	NaN
ENSG00000213588	NaN
ENSG00000258338	NaN
ENSG00000258782	NaN
ENSG00000258787	NaN
ENSG00000261178	NaN
ENSG00000224486	NaN
ENSG00000253000	NaN
ENSG00000283256	NaN
ENSG00000235969	NaN
ENSG00000235968	NaN
ENSG00000235967	NaN
ENSG00000235965	NaN
ENSG00000235962	NaN
ENSG00000133317	NaN
ENSG00000259061	NaN
ENSG00000222170	NaN
ENSG00000242560	NaN
ENSG00000222174	NaN
ENSG00000253006	NaN
ENSG00000222178	NaN
ENSG00000201567	NaN
ENSG00000282815	NaN
ENSG00000223889	NaN
ENSG00000223881	NaN
ENSG00000212989	NaN
ENSG00000261176	NaN
ENSG00000221525	NaN
ENSG00000201451	NaN
ENSG00000250263	NaN
ENSG00000248300	NaN
ENSG00000205412	NaN
ENSG00000260389	NaN
ENSG00000201452	NaN
ENSG00000260387	NaN
ENSG00000211804	NaN
ENSG00000260382	NaN
ENSG00000227303	NaN
ENSG00000276214	NaN
ENSG00000283789	NaN
ENSG00000216352	NaN
ENSG00000216359	NaN
ENSG00000237292	NaN
ENSG00000228239	NaN
ENSG00000223229	NaN
ENSG00000228235	NaN
ENSG00000228234	NaN
ENSG00000223223	NaN
ENSG00000255305	NaN
ENSG00000239194	NaN
ENSG00000239195	NaN
ENSG00000239190	NaN
ENSG00000239198	NaN
ENSG00000239199	NaN
ENSG00000211808	NaN
ENSG00000196539	NaN
ENSG00000207221	NaN
ENSG00000196534	NaN
ENSG00000189252	NaN
ENSG00000187080	NaN
ENSG00000227306	NaN
ENSG00000239440	NaN
ENSG00000239446	NaN
ENSG00000207229	NaN
ENSG00000263793	NaN
ENSG00000247049	NaN
ENSG00000205976	NaN
ENSG00000187082	NaN
ENSG00000228755	NaN
ENSG00000229549	NaN
ENSG00000253510	NaN
ENSG00000229543	NaN
ENSG00000261166	NaN
ENSG00000213203	NaN
ENSG00000261161	NaN
ENSG00000217314	NaN
ENSG00000217315	NaN
ENSG00000250997	NaN
ENSG00000250993	NaN
ENSG00000250992	NaN
ENSG00000243939	NaN
ENSG00000255312	NaN
ENSG00000211514	NaN
ENSG00000160882	NaN
ENSG00000238719	NaN
ENSG00000173908	NaN
ENSG00000263797	NaN
ENSG00000242019	NaN
ENSG00000138135	NaN
ENSG00000225314	NaN
ENSG00000225311	NaN
ENSG00000225310	NaN
ENSG00000233455	NaN
ENSG00000252847	NaN
ENSG00000252840	NaN
ENSG00000252848	NaN
ENSG00000241059	NaN
ENSG00000268438	NaN
ENSG00000268433	NaN
ENSG00000244024	NaN
ENSG00000233457	NaN
ENSG00000200613	NaN
ENSG00000200615	NaN
ENSG00000200616	NaN
ENSG00000200619	NaN
ENSG00000275638	NaN
ENSG00000255860	NaN
ENSG00000255863	NaN
ENSG00000279202	NaN
ENSG00000279201	NaN
ENSG00000254193	NaN
ENSG00000254192	NaN
ENSG00000254190	NaN
ENSG00000254197	NaN
ENSG00000254195	NaN
ENSG00000254194	NaN
ENSG00000283744	NaN
ENSG00000283745	NaN
ENSG00000183269	NaN
ENSG00000167825	NaN
ENSG00000183260	NaN
ENSG00000276631	NaN
ENSG00000234706	NaN
ENSG00000276637	NaN
ENSG00000230025	NaN
ENSG00000233909	NaN
ENSG00000233900	NaN
ENSG00000233907	NaN
ENSG00000233906	NaN
ENSG00000233905	NaN
ENSG00000230026	NaN
ENSG00000165462	NaN
ENSG00000263697	NaN
ENSG00000230020	NaN
ENSG00000253080	NaN
ENSG00000253081	NaN
ENSG00000253083	NaN
ENSG00000253084	NaN
ENSG00000253086	NaN
ENSG00000253088	NaN
ENSG00000253089	NaN
ENSG00000283874	NaN
ENSG00000205494	NaN
ENSG00000205495	NaN
ENSG00000205496	NaN
ENSG00000205497	NaN
ENSG00000206613	NaN
ENSG00000206611	NaN
ENSG00000206617	NaN
ENSG00000206616	NaN
ENSG00000206615	NaN
ENSG00000236133	NaN
ENSG00000254737	NaN
ENSG00000254736	NaN
ENSG00000254735	NaN
ENSG00000254734	NaN
ENSG00000254733	NaN
ENSG00000254731	NaN
ENSG00000284435	NaN
ENSG00000199986	NaN
ENSG00000253338	NaN
ENSG00000253339	NaN
ENSG00000253332	NaN
ENSG00000240827	NaN
ENSG00000253331	NaN
ENSG00000253336	NaN
ENSG00000253334	NaN
ENSG00000253335	NaN
ENSG00000257429	NaN
ENSG00000211782	NaN
ENSG00000232496	NaN
ENSG00000125675	NaN
ENSG00000260133	NaN
ENSG00000232497	NaN
ENSG00000228399	NaN
ENSG00000232494	NaN
ENSG00000232492	NaN
ENSG00000234333	NaN
ENSG00000282599	NaN
ENSG00000282591	NaN
ENSG00000284299	NaN
ENSG00000275981	NaN
ENSG00000176945	NaN
ENSG00000273141	NaN
ENSG00000284291	NaN
ENSG00000284293	NaN
ENSG00000284294	NaN
ENSG00000275982	NaN
ENSG00000252069	NaN
ENSG00000252060	NaN
ENSG00000252063	NaN
ENSG00000252062	NaN
ENSG00000252065	NaN
ENSG00000252067	NaN
ENSG00000252066	NaN
ENSG00000256774	NaN
ENSG00000256777	NaN
ENSG00000243027	NaN
ENSG00000243025	NaN
ENSG00000243023	NaN
ENSG00000252350	NaN
ENSG00000267609	NaN
ENSG00000248907	NaN
ENSG00000248901	NaN
ENSG00000277315	NaN
ENSG00000241882	NaN
ENSG00000211911	NaN
ENSG00000277319	NaN
ENSG00000274954	NaN
ENSG00000274956	NaN
ENSG00000274959	NaN
ENSG00000171060	NaN
ENSG00000231671	NaN
ENSG00000231674	NaN
ENSG00000265514	NaN
ENSG00000253584	NaN
ENSG00000176495	NaN
ENSG00000237639	NaN
ENSG00000237635	NaN
ENSG00000237630	NaN
ENSG00000237633	NaN
ENSG00000240596	NaN
ENSG00000240590	NaN
ENSG00000224656	NaN
ENSG00000139223	NaN
ENSG00000251529	NaN
ENSG00000197023	NaN
ENSG00000253858	NaN
ENSG00000253857	NaN
ENSG00000253855	NaN
ENSG00000253853	NaN
ENSG00000253852	NaN
ENSG00000253851	NaN
ENSG00000259814	NaN
ENSG00000248271	NaN
ENSG00000248279	NaN
ENSG00000259819	NaN
ENSG00000240040	NaN
ENSG00000240041	NaN
ENSG00000240045	NaN
ENSG00000240047	NaN
ENSG00000176239	NaN
ENSG00000176232	NaN
ENSG00000176231	NaN
ENSG00000213234	NaN
ENSG00000278928	NaN
ENSG00000278929	NaN
ENSG00000278924	NaN
ENSG00000278923	NaN
ENSG00000211595	NaN
ENSG00000222376	NaN
ENSG00000272443	NaN
ENSG00000272445	NaN
ENSG00000269930	NaN
ENSG00000232148	NaN
ENSG00000211826	NaN
ENSG00000234015	NaN
ENSG00000252640	NaN
ENSG00000241319	NaN
ENSG00000213233	NaN
ENSG00000239555	NaN
ENSG00000265453	NaN
ENSG00000197497	NaN
ENSG00000200998	NaN
ENSG00000274135	NaN
ENSG00000274134	NaN
ENSG00000205596	NaN
ENSG00000218748	NaN
ENSG00000101916	NaN
ENSG00000237850	NaN
ENSG00000269177	NaN
ENSG00000269179	NaN
ENSG00000180861	NaN
ENSG00000263972	NaN
ENSG00000274723	NaN
ENSG00000223637	NaN
ENSG00000236791	NaN
ENSG00000174408	NaN
ENSG00000232719	NaN
ENSG00000174407	NaN
ENSG00000279218	NaN
ENSG00000252562	NaN
ENSG00000169224	NaN
ENSG00000224949	NaN
ENSG00000261364	NaN
ENSG00000261362	NaN
ENSG00000261363	NaN
ENSG00000207766	NaN
ENSG00000270612	NaN
ENSG00000234385	NaN
ENSG00000234381	NaN
ENSG00000234388	NaN
ENSG00000267177	NaN
ENSG00000224001	NaN
ENSG00000235386	NaN
ENSG00000177462	NaN
ENSG00000264464	NaN
ENSG00000264468	NaN
ENSG00000269281	NaN
ENSG00000224944	NaN
ENSG00000237551	NaN
ENSG00000283755	NaN
ENSG00000237553	NaN
ENSG00000263858	NaN
ENSG00000263859	NaN
ENSG00000266151	NaN
ENSG00000242971	NaN
ENSG00000263857	NaN
ENSG00000237558	NaN
ENSG00000181092	NaN
ENSG00000277397	NaN
ENSG00000225665	NaN
ENSG00000225660	NaN
ENSG00000225662	NaN
ENSG00000127903	NaN
ENSG00000225669	NaN
ENSG00000244226	NaN
ENSG00000244227	NaN
ENSG00000229175	NaN
ENSG00000229177	NaN
ENSG00000229172	NaN
ENSG00000277391	NaN
ENSG00000229178	NaN
ENSG00000238650	NaN
ENSG00000234792	NaN
ENSG00000269826	NaN
ENSG00000234791	NaN
ENSG00000127780	NaN
ENSG00000265337	NaN
ENSG00000212366	NaN
ENSG00000262107	NaN
ENSG00000265334	NaN
ENSG00000265333	NaN
ENSG00000259800	NaN
ENSG00000263278	NaN
ENSG00000105954	NaN
ENSG00000263271	NaN
ENSG00000251101	NaN
ENSG00000259379	NaN
ENSG00000259371	NaN
ENSG00000259375	NaN
ENSG00000233974	NaN
ENSG00000223963	NaN
ENSG00000226313	NaN
ENSG00000267699	NaN
ENSG00000206073	NaN
ENSG00000250655	NaN
ENSG00000284584	NaN
ENSG00000180053	NaN
ENSG00000223920	NaN
ENSG00000223921	NaN
ENSG00000223929	NaN
ENSG00000226240	NaN
ENSG00000259591	NaN
ENSG00000257629	NaN
ENSG00000213461	NaN
ENSG00000257622	NaN
ENSG00000258426	NaN
ENSG00000258421	NaN
ENSG00000258420	NaN
ENSG00000200312	NaN
ENSG00000237080	NaN
ENSG00000233433	NaN
ENSG00000214335	NaN
ENSG00000264254	NaN
ENSG00000218261	NaN
ENSG00000218265	NaN
novel.654	NaN
ENSG00000214330	NaN
ENSG00000226532	NaN
ENSG00000234428	NaN
ENSG00000168959	NaN
ENSG00000250858	NaN
ENSG00000242339	NaN
ENSG00000236497	NaN
ENSG00000197561	NaN
ENSG00000256571	NaN
ENSG00000229991	NaN
ENSG00000234421	NaN
ENSG00000173597	NaN
ENSG00000250850	NaN
ENSG00000234056	NaN
ENSG00000258304	NaN
ENSG00000206665	NaN
ENSG00000197692	NaN
ENSG00000135175	NaN
ENSG00000260198	NaN
ENSG00000172464	NaN
ENSG00000202398	NaN
ENSG00000251925	NaN
ENSG00000251923	NaN
ENSG00000251922	NaN
ENSG00000242709	NaN
ENSG00000216141	NaN
ENSG00000104827	NaN
ENSG00000104823	NaN
ENSG00000250657	NaN
ENSG00000207290	NaN
ENSG00000254412	NaN
ENSG00000236232	NaN
ENSG00000241651	NaN
ENSG00000233605	NaN
ENSG00000207294	NaN
ENSG00000233606	NaN
ENSG00000151376	NaN
ENSG00000237439	NaN
ENSG00000207296	NaN
ENSG00000255511	NaN
ENSG00000252472	NaN
ENSG00000252475	NaN
ENSG00000236235	NaN
ENSG00000207075	NaN
ENSG00000199348	NaN
ENSG00000207077	NaN
ENSG00000199347	NaN
ENSG00000253585	NaN
ENSG00000232039	NaN
ENSG00000160439	NaN
ENSG00000237385	NaN
ENSG00000237381	NaN
ENSG00000177294	NaN
ENSG00000237382	NaN
ENSG00000240205	NaN
ENSG00000237388	NaN
ENSG00000240201	NaN
ENSG00000207375	NaN
ENSG00000280064	NaN
ENSG00000207379	NaN
ENSG00000207378	NaN
ENSG00000284407	NaN
ENSG00000255123	NaN
ENSG00000255122	NaN
ENSG00000276760	NaN
ENSG00000255127	NaN
ENSG00000276769	NaN
ENSG00000183249	NaN
ENSG00000264747	NaN
ENSG00000231150	NaN
ENSG00000261833	NaN
ENSG00000225508	NaN
ENSG00000225509	NaN
ENSG00000250721	NaN
ENSG00000225505	NaN
ENSG00000225502	NaN
ENSG00000105371	NaN
ENSG00000184032	NaN
ENSG00000184033	NaN
ENSG00000179840	NaN
ENSG00000271638	NaN
ENSG00000250587	NaN
ENSG00000200800	NaN
ENSG00000206593	NaN
ENSG00000200807	NaN
ENSG00000282268	NaN
ENSG00000207743	NaN
ENSG00000267207	NaN
ENSG00000267206	NaN
ENSG00000268193	NaN
ENSG00000270359	NaN
ENSG00000270352	NaN
ENSG00000270350	NaN
ENSG00000270356	NaN
ENSG00000270354	NaN
ENSG00000272840	NaN
ENSG00000253279	NaN
ENSG00000253278	NaN
ENSG00000253275	NaN
ENSG00000253274	NaN
ENSG00000253271	NaN
ENSG00000232267	NaN
ENSG00000232261	NaN
ENSG00000205266	NaN
ENSG00000234143	NaN
ENSG00000234146	NaN
ENSG00000234144	NaN
ENSG00000234149	NaN
ENSG00000278752	NaN
ENSG00000264315	NaN
ENSG00000252451	NaN
ENSG00000226930	NaN
ENSG00000271627	NaN
ENSG00000232849	NaN
ENSG00000232848	NaN
ENSG00000232841	NaN
ENSG00000232845	NaN
ENSG00000255042	NaN
ENSG00000273079	NaN
ENSG00000270936	NaN
ENSG00000273071	NaN
ENSG00000273077	NaN
ENSG00000250099	NaN
ENSG00000225708	NaN
ENSG00000171459	NaN
ENSG00000241929	NaN
ENSG00000171451	NaN
ENSG00000241921	NaN
ENSG00000148671	NaN
ENSG00000068903	NaN
ENSG00000243276	NaN
ENSG00000215146	NaN
ENSG00000243274	NaN
ENSG00000242837	NaN
ENSG00000232370	NaN
ENSG00000225701	NaN
ENSG00000215149	NaN
ENSG00000105428	NaN
ENSG00000214815	NaN
ENSG00000249675	NaN
ENSG00000280104	NaN
ENSG00000105392	NaN
ENSG00000233706	NaN
ENSG00000199629	NaN
ENSG00000199627	NaN
ENSG00000233701	NaN
ENSG00000199622	NaN
ENSG00000199620	NaN
ENSG00000273927	NaN
ENSG00000267190	NaN
ENSG00000221463	NaN
ENSG00000276127	NaN
ENSG00000221461	NaN
ENSG00000229332	NaN
ENSG00000236171	NaN
ENSG00000236170	NaN
ENSG00000236173	NaN
ENSG00000236172	NaN
ENSG00000227271	NaN
ENSG00000236176	NaN
ENSG00000236179	NaN
ENSG00000235761	NaN
ENSG00000264319	NaN
ENSG00000221464	NaN
ENSG00000278097	NaN
ENSG00000214362	NaN
ENSG00000234999	NaN
ENSG00000275183	NaN
ENSG00000275185	NaN
ENSG00000074660	NaN
ENSG00000248765	NaN
ENSG00000248766	NaN
ENSG00000101892	NaN
ENSG00000222509	NaN
ENSG00000206733	NaN
ENSG00000222500	NaN
ENSG00000222503	NaN
ENSG00000280323	NaN
ENSG00000275455	NaN
ENSG00000242976	NaN
ENSG00000163114	NaN
ENSG00000271563	NaN
ENSG00000276353	NaN
ENSG00000271560	NaN
ENSG00000282300	NaN
ENSG00000189013	NaN
ENSG00000271565	NaN
ENSG00000271569	NaN
ENSG00000268267	NaN
ENSG00000252057	NaN
ENSG00000281778	NaN
ENSG00000224901	NaN
ENSG00000224908	NaN
ENSG00000235483	NaN
ENSG00000265558	NaN
ENSG00000265556	NaN
ENSG00000265555	NaN
ENSG00000265554	NaN
ENSG00000265552	NaN
ENSG00000231100	NaN
ENSG00000236289	NaN
ENSG00000233674	NaN
ENSG00000236281	NaN
ENSG00000233676	NaN
ENSG00000235738	NaN
ENSG00000232109	NaN
ENSG00000232105	NaN
ENSG00000235731	NaN
ENSG00000232100	NaN
ENSG00000235737	NaN
ENSG00000223679	NaN
ENSG00000223676	NaN
ENSG00000223677	NaN
ENSG00000223671	NaN
ENSG00000223672	NaN
ENSG00000282939	NaN
ENSG00000216439	NaN
ENSG00000216436	NaN
ENSG00000266114	NaN
ENSG00000266110	NaN
ENSG00000269320	NaN
ENSG00000212324	NaN
ENSG00000227133	NaN
ENSG00000212321	NaN
ENSG00000236828	NaN
ENSG00000143297	NaN
ENSG00000270583	NaN
ENSG00000234463	NaN
ENSG00000228100	NaN
ENSG00000234467	NaN
ENSG00000220378	NaN
ENSG00000281028	NaN
ENSG00000169413	NaN
ENSG00000254177	NaN
ENSG00000254176	NaN
ENSG00000187904	NaN
ENSG00000239736	NaN
ENSG00000259270	NaN
ENSG00000259273	NaN
ENSG00000215808	NaN
ENSG00000206805	NaN
ENSG00000261665	NaN
ENSG00000261667	NaN
ENSG00000261666	NaN
ENSG00000253299	NaN
ENSG00000262316	NaN
ENSG00000206801	NaN
ENSG00000262313	NaN
ENSG00000267797	NaN
ENSG00000267794	NaN
ENSG00000267793	NaN
ENSG00000267791	NaN
ENSG00000267790	NaN
ENSG00000109208	NaN
ENSG00000226436	NaN
ENSG00000226431	NaN
ENSG00000226430	NaN
ENSG00000226433	NaN
ENSG00000226439	NaN
ENSG00000226438	NaN
ENSG00000222997	NaN
ENSG00000227747	NaN
ENSG00000277304	NaN
ENSG00000182346	NaN
ENSG00000258585	NaN
ENSG00000258587	NaN
ENSG00000258588	NaN
ENSG00000242811	NaN
ENSG00000187272	NaN
ENSG00000102466	NaN
ENSG00000237851	NaN
ENSG00000242816	NaN
ENSG00000252457	NaN
ENSG00000242818	NaN
ENSG00000244461	NaN
ENSG00000254548	NaN
ENSG00000279493	NaN
ENSG00000251719	NaN
ENSG00000260223	NaN
ENSG00000254541	NaN
ENSG00000254542	NaN
ENSG00000151952	NaN
ENSG00000254544	NaN
ENSG00000260963	NaN
ENSG00000119535	NaN
ENSG00000200314	NaN
ENSG00000211777	NaN
ENSG00000258675	NaN
ENSG00000252258	NaN
ENSG00000252259	NaN
ENSG00000258678	NaN
ENSG00000258679	NaN
ENSG00000256947	NaN
ENSG00000256948	NaN
ENSG00000266944	NaN
ENSG00000266943	NaN
ENSG00000215853	NaN
ENSG00000242660	NaN
ENSG00000228927	NaN
ENSG00000228922	NaN
ENSG00000266634	NaN
ENSG00000204599	NaN
ENSG00000283071	NaN
ENSG00000283072	NaN
ENSG00000250048	NaN
ENSG00000257012	NaN
ENSG00000250041	NaN
ENSG00000214259	NaN
ENSG00000255700	NaN
ENSG00000202211	NaN
ENSG00000202217	NaN
ENSG00000202215	NaN
ENSG00000246223	NaN
ENSG00000282998	NaN
ENSG00000211918	NaN
ENSG00000211914	NaN
ENSG00000211915	NaN
ENSG00000211917	NaN
ENSG00000211912	NaN
ENSG00000256050	NaN
ENSG00000231606	NaN
ENSG00000253668	NaN
ENSG00000280752	NaN
ENSG00000125498	NaN
ENSG00000253660	NaN
ENSG00000253664	NaN
ENSG00000253666	NaN
ENSG00000242109	NaN
ENSG00000259593	NaN
ENSG00000227704	NaN
ENSG00000242101	NaN
ENSG00000277913	NaN
ENSG00000271131	NaN
ENSG00000230757	NaN
ENSG00000284930	NaN
ENSG00000284931	NaN
ENSG00000284932	NaN
ENSG00000277919	NaN
ENSG00000271134	NaN
ENSG00000220326	NaN
ENSG00000285042	NaN
ENSG00000237968	NaN
ENSG00000230335	NaN
ENSG00000276874	NaN
ENSG00000178473	NaN
ENSG00000252537	NaN
ENSG00000252533	NaN
ENSG00000252532	NaN
ENSG00000200101	NaN
ENSG00000226444	NaN
ENSG00000200102	NaN
ENSG00000200105	NaN
ENSG00000200107	NaN
ENSG00000200106	NaN
ENSG00000250378	NaN
ENSG00000226441	NaN
ENSG00000272232	NaN
ENSG00000272230	NaN
ENSG00000272236	NaN
ENSG00000226442	NaN
ENSG00000272235	NaN
ENSG00000226443	NaN
ENSG00000232968	NaN
ENSG00000205882	NaN
ENSG00000281347	NaN
ENSG00000255172	NaN
ENSG00000215333	NaN
ENSG00000266981	NaN
ENSG00000226449	NaN
ENSG00000237194	NaN
ENSG00000237195	NaN
ENSG00000237197	NaN
ENSG00000232884	NaN
ENSG00000237193	NaN
ENSG00000266984	NaN
ENSG00000257839	NaN
ENSG00000257838	NaN
ENSG00000284498	NaN
ENSG00000249351	NaN
ENSG00000257835	NaN
ENSG00000237954	NaN
ENSG00000257837	NaN
ENSG00000240881	NaN
ENSG00000255086	NaN
ENSG00000255087	NaN
ENSG00000255085	NaN
ENSG00000232887	NaN
ENSG00000255083	NaN
ENSG00000266988	NaN
ENSG00000255088	NaN
ENSG00000280390	NaN
ENSG00000254134	NaN
ENSG00000200448	NaN
ENSG00000237955	NaN
ENSG00000200832	NaN
ENSG00000245864	NaN
ENSG00000280394	NaN
ENSG00000242855	NaN
ENSG00000242854	NaN
ENSG00000280397	NaN
ENSG00000271761	NaN
ENSG00000242856	NaN
ENSG00000279516	NaN
ENSG00000279514	NaN
ENSG00000279512	NaN
ENSG00000229740	NaN
ENSG00000270491	NaN
ENSG00000270494	NaN
ENSG00000242853	NaN
ENSG00000270496	NaN
ENSG00000273613	NaN
ENSG00000273611	NaN
ENSG00000201766	NaN
ENSG00000273614	NaN
ENSG00000234044	NaN
ENSG00000238882	NaN
ENSG00000276269	NaN
ENSG00000233479	NaN
ENSG00000233473	NaN
ENSG00000233471	NaN
ENSG00000233470	NaN
ENSG00000233477	NaN
ENSG00000242771	NaN
ENSG00000278395	NaN
ENSG00000222037	NaN
ENSG00000278391	NaN
ENSG00000235131	NaN
ENSG00000235208	NaN
ENSG00000275516	NaN
ENSG00000275515	NaN
ENSG00000275518	NaN
ENSG00000254029	NaN
ENSG00000254026	NaN
ENSG00000254021	NaN
ENSG00000254020	NaN
ENSG00000249997	NaN
ENSG00000265251	NaN
ENSG00000202469	NaN
ENSG00000269651	NaN
ENSG00000269652	NaN
ENSG00000201047	NaN
ENSG00000234265	NaN
ENSG00000265140	NaN
ENSG00000265141	NaN
ENSG00000234269	NaN
ENSG00000274640	NaN
ENSG00000274647	NaN
ENSG00000274649	NaN
ENSG00000201042	NaN
ENSG00000221148	NaN
ENSG00000260450	NaN
ENSG00000284583	NaN
ENSG00000284585	NaN
ENSG00000284587	NaN
ENSG00000284586	NaN
ENSG00000174482	NaN
ENSG00000171557	NaN
ENSG00000231163	NaN
ENSG00000231164	NaN
ENSG00000249910	NaN
ENSG00000260779	NaN
ENSG00000214107	NaN
ENSG00000284057	NaN
ENSG00000284055	NaN
ENSG00000284054	NaN
ENSG00000230271	NaN
ENSG00000109047	NaN
ENSG00000263424	NaN
ENSG00000263426	NaN
ENSG00000248537	NaN
ENSG00000272874	NaN
ENSG00000258639	NaN
ENSG00000219814	NaN
ENSG00000230273	NaN
ENSG00000267580	NaN
ENSG00000267727	NaN
ENSG00000269787	NaN
ENSG00000043462	NaN
ENSG00000132514	NaN
ENSG00000221059	NaN
ENSG00000225796	NaN
ENSG00000259704	NaN
ENSG00000259700	NaN
ENSG00000248565	NaN
ENSG00000248568	NaN
ENSG00000259708	NaN
ENSG00000263613	NaN
ENSG00000258074	NaN
ENSG00000258073	NaN
ENSG00000263611	NaN
ENSG00000212900	NaN
ENSG00000212901	NaN
ENSG00000219087	NaN
ENSG00000260771	NaN
ENSG00000224555	NaN
ENSG00000224557	NaN
ENSG00000253153	NaN
ENSG00000265961	NaN
ENSG00000265967	NaN
ENSG00000265964	NaN
ENSG00000265965	NaN
ENSG00000260305	NaN
ENSG00000260307	NaN
ENSG00000149972	NaN
ENSG00000253156	NaN
ENSG00000271600	NaN
ENSG00000264174	NaN
ENSG00000145626	NaN
ENSG00000213343	NaN
ENSG00000279829	NaN
ENSG00000264172	NaN
ENSG00000283547	NaN
ENSG00000238282	NaN
ENSG00000253158	NaN
ENSG00000254076	NaN
ENSG00000239119	NaN
ENSG00000239115	NaN
ENSG00000173040	NaN
ENSG00000236320	NaN
ENSG00000202050	NaN
ENSG00000236323	NaN
ENSG00000236326	NaN
ENSG00000236327	NaN
ENSG00000202059	NaN
ENSG00000254077	NaN
ENSG00000268739	NaN
ENSG00000205360	NaN
ENSG00000205361	NaN
ENSG00000271607	NaN
ENSG00000207330	NaN
ENSG00000205364	NaN
ENSG00000251652	NaN
ENSG00000222036	NaN
ENSG00000229892	NaN
ENSG00000229890	NaN
ENSG00000213750	NaN
ENSG00000222714	NaN
ENSG00000222715	NaN
ENSG00000213759	NaN
ENSG00000222713	NaN
ENSG00000265859	NaN
ENSG00000260870	NaN
ENSG00000260879	NaN
ENSG00000236825	NaN
ENSG00000224715	NaN
ENSG00000235679	NaN
ENSG00000224711	NaN
ENSG00000280232	NaN
ENSG00000280236	NaN
ENSG00000182950	NaN
ENSG00000123561	NaN
ENSG00000259528	NaN
ENSG00000278184	NaN
ENSG00000238797	NaN
ENSG00000238795	NaN
ENSG00000261186	NaN
ENSG00000276706	NaN
ENSG00000280580	NaN
novel.242	NaN
ENSG00000212482	NaN
ENSG00000271724	NaN
ENSG00000211668	NaN
ENSG00000211669	NaN
ENSG00000211666	NaN
ENSG00000211667	NaN
ENSG00000211664	NaN
ENSG00000230343	NaN
ENSG00000211662	NaN
ENSG00000211663	NaN
ENSG00000211660	NaN
ENSG00000211661	NaN
ENSG00000266329	NaN
ENSG00000266328	NaN
ENSG00000255175	NaN
ENSG00000266325	NaN
ENSG00000266327	NaN
ENSG00000266321	NaN
ENSG00000212157	NaN
ENSG00000212156	NaN
ENSG00000211598	NaN
ENSG00000211599	NaN
ENSG00000211590	NaN
ENSG00000211592	NaN
ENSG00000281186	NaN
ENSG00000167360	NaN
ENSG00000211596	NaN
ENSG00000211597	NaN
ENSG00000203334	NaN
ENSG00000231200	NaN
ENSG00000273119	NaN
ENSG00000283422	NaN
ENSG00000264002	NaN
ENSG00000228711	NaN
ENSG00000228717	NaN
ENSG00000225394	NaN
ENSG00000225397	NaN
ENSG00000225391	NaN
ENSG00000225393	NaN
ENSG00000142539	NaN
ENSG00000227965	NaN
ENSG00000165970	NaN
ENSG00000207053	NaN
ENSG00000227968	NaN
ENSG00000242140	NaN
ENSG00000214878	NaN
ENSG00000267054	NaN
ENSG00000239944	NaN
ENSG00000267051	NaN
ENSG00000267052	NaN
ENSG00000263748	NaN
ENSG00000263749	NaN
ENSG00000279391	NaN
ENSG00000263744	NaN
ENSG00000198738	NaN
ENSG00000263742	NaN
ENSG00000253008	NaN
ENSG00000201569	NaN
ENSG00000259068	NaN
ENSG00000259069	NaN
ENSG00000241229	NaN
ENSG00000253007	NaN
ENSG00000241228	NaN
ENSG00000257932	NaN
ENSG00000257935	NaN
ENSG00000225971	NaN
ENSG00000225970	NaN
ENSG00000225974	NaN
ENSG00000278182	NaN
ENSG00000229047	NaN
ENSG00000229046	NaN
ENSG00000278151	NaN
ENSG00000241227	NaN
ENSG00000278159	NaN
ENSG00000278158	NaN
ENSG00000227531	NaN
ENSG00000227537	NaN
ENSG00000227534	NaN
ENSG00000264004	NaN
ENSG00000244604	NaN
ENSG00000166770	NaN
ENSG00000251698	NaN
ENSG00000251697	NaN
ENSG00000157131	NaN
ENSG00000251694	NaN
ENSG00000251691	NaN
ENSG00000164736	NaN
ENSG00000230931	NaN
ENSG00000206034	NaN
ENSG00000252353	NaN
ENSG00000252352	NaN
ENSG00000252351	NaN
ENSG00000242607	NaN
ENSG00000242608	NaN
ENSG00000242609	NaN
ENSG00000252358	NaN
ENSG00000230265	NaN
ENSG00000207922	NaN
ENSG00000254514	NaN
ENSG00000207925	NaN
ENSG00000251525	NaN
ENSG00000275238	NaN
ENSG00000257207	NaN
ENSG00000280013	NaN
ENSG00000231326	NaN
ENSG00000281961	NaN
ENSG00000261222	NaN
ENSG00000203565	NaN
ENSG00000213262	NaN
ENSG00000251841	NaN
ENSG00000231361	NaN
ENSG00000231362	NaN
ENSG00000231364	NaN
ENSG00000231366	NaN
ENSG00000231368	NaN
ENSG00000264127	NaN
ENSG00000284216	NaN
ENSG00000284219	NaN
ENSG00000274376	NaN
ENSG00000199859	NaN
ENSG00000261548	NaN
ENSG00000199851	NaN
ENSG00000199855	NaN
ENSG00000199856	NaN
ENSG00000199857	NaN
ENSG00000255510	NaN
ENSG00000207071	NaN
ENSG00000207072	NaN
ENSG00000255514	NaN
ENSG00000255515	NaN
ENSG00000255516	NaN
ENSG00000280012	NaN
ENSG00000255519	NaN
ENSG00000253587	NaN
ENSG00000253581	NaN
ENSG00000253580	NaN
ENSG00000262633	NaN
ENSG00000261549	NaN
ENSG00000203971	NaN
ENSG00000203970	NaN
ENSG00000203972	NaN
ENSG00000247728	NaN
ENSG00000252209	NaN
ENSG00000276445	NaN
ENSG00000276443	NaN
ENSG00000276442	NaN
ENSG00000230090	NaN
ENSG00000200738	NaN
ENSG00000230096	NaN
ENSG00000230097	NaN
ENSG00000230099	NaN
ENSG00000198104	NaN
ENSG00000199279	NaN
ENSG00000199276	NaN
ENSG00000207749	NaN
ENSG00000199270	NaN
ENSG00000199272	NaN
ENSG00000199273	NaN
ENSG00000230548	NaN
ENSG00000271045	NaN
ENSG00000230543	NaN
ENSG00000230546	NaN
ENSG00000204529	NaN
ENSG00000204528	NaN
ENSG00000248761	NaN
ENSG00000248763	NaN
ENSG00000248762	NaN
ENSG00000248764	NaN
ENSG00000240519	NaN
ENSG00000248769	NaN
ENSG00000167414	NaN
ENSG00000240513	NaN
ENSG00000240511	NaN
ENSG00000249490	NaN
ENSG00000249491	NaN
ENSG00000249495	NaN
ENSG00000249497	NaN
ENSG00000222145	NaN
ENSG00000122254	NaN
ENSG00000204022	NaN
ENSG00000206806	NaN
ENSG00000206807	NaN
ENSG00000206802	NaN
ENSG00000274369	NaN
ENSG00000206808	NaN
ENSG00000241392	NaN
ENSG00000241391	NaN
ENSG00000200313	NaN
ENSG00000279497	NaN
ENSG00000200318	NaN
ENSG00000279498	NaN
ENSG00000280354	NaN
ENSG00000237011	NaN
ENSG00000237013	NaN
ENSG00000237014	NaN
ENSG00000237016	NaN
ENSG00000277473	NaN
ENSG00000277474	NaN
ENSG00000277478	NaN
ENSG00000271130	NaN
ENSG00000223024	NaN
ENSG00000223027	NaN
ENSG00000279729	NaN
ENSG00000279728	NaN
ENSG00000279724	NaN
ENSG00000279727	NaN
ENSG00000265631	NaN
ENSG00000270849	NaN
ENSG00000270842	NaN
ENSG00000270846	NaN
ENSG00000276385	NaN
ENSG00000141086	NaN
ENSG00000249149	NaN
ENSG00000249142	NaN
ENSG00000249140	NaN
ENSG00000261544	NaN
ENSG00000206867	NaN
ENSG00000240777	NaN
ENSG00000236653	NaN
ENSG00000236655	NaN
ENSG00000236656	NaN
ENSG00000113327	NaN
ENSG00000201048	NaN
ENSG00000201044	NaN
ENSG00000201041	NaN
ENSG00000232795	NaN
ENSG00000232797	NaN
ENSG00000232791	NaN
ENSG00000232790	NaN
ENSG00000232793	NaN
ENSG00000232799	NaN
ENSG00000270268	NaN
ENSG00000267120	NaN
ENSG00000273408	NaN
ENSG00000273409	NaN
ENSG00000278459	NaN
ENSG00000224553	NaN
ENSG00000273406	NaN
ENSG00000252267	NaN
ENSG00000224089	NaN
ENSG00000224087	NaN
ENSG00000220702	NaN
ENSG00000224082	NaN
ENSG00000235306	NaN
ENSG00000235304	NaN
ENSG00000235303	NaN
ENSG00000235301	NaN
ENSG00000235300	NaN
ENSG00000275722	NaN
ENSG00000275725	NaN
ENSG00000275726	NaN
ENSG00000237613	NaN
ENSG00000234652	NaN
ENSG00000234653	NaN
ENSG00000234655	NaN
ENSG00000234658	NaN
ENSG00000231447	NaN
ENSG00000230932	NaN
ENSG00000230936	NaN
ENSG00000230934	NaN
ENSG00000181017	NaN
ENSG00000175746	NaN
ENSG00000173198	NaN
ENSG00000204279	NaN
ENSG00000224936	NaN
ENSG00000280016	NaN
ENSG00000177350	NaN
ENSG00000232905	NaN
ENSG00000151079	NaN
ENSG00000262187	NaN
ENSG00000262181	NaN
ENSG00000215381	NaN
ENSG00000215380	NaN
ENSG00000219604	NaN
ENSG00000199422	NaN
ENSG00000233849	NaN
ENSG00000273659	NaN
ENSG00000277646	NaN
ENSG00000263583	NaN
ENSG00000263584	NaN
ENSG00000263585	NaN
ENSG00000249745	NaN
ENSG00000231454	NaN
ENSG00000249747	NaN
ENSG00000278657	NaN
ENSG00000273180	NaN
ENSG00000259517	NaN
ENSG00000250632	NaN
ENSG00000250630	NaN
ENSG00000274365	NaN
ENSG00000264914	NaN
ENSG00000250637	NaN
ENSG00000263615	NaN
ENSG00000237716	NaN
ENSG00000263588	NaN
ENSG00000138435	NaN
ENSG00000235885	NaN
ENSG00000235880	NaN
ENSG00000239002	NaN
ENSG00000227048	NaN
ENSG00000222030	NaN
ENSG00000267465	NaN
ENSG00000267467	NaN
ENSG00000267463	NaN
ENSG00000267462	NaN
ENSG00000239007	NaN
ENSG00000267469	NaN
ENSG00000257414	NaN
ENSG00000272647	NaN
ENSG00000223966	NaN
ENSG00000208013	NaN
ENSG00000208012	NaN
ENSG00000284346	NaN
ENSG00000274033	NaN
ENSG00000218153	NaN
ENSG00000261818	NaN
ENSG00000223344	NaN
ENSG00000223345	NaN
ENSG00000223341	NaN
ENSG00000261819	NaN
ENSG00000260115	NaN
ENSG00000239096	NaN
ENSG00000260112	NaN
ENSG00000260113	NaN
ENSG00000273593	NaN
ENSG00000239099	NaN
ENSG00000234872	NaN
ENSG00000196472	NaN
ENSG00000196475	NaN
ENSG00000234397	NaN
ENSG00000234396	NaN
ENSG00000213973	NaN
ENSG00000234877	NaN
ENSG00000231682	NaN
ENSG00000223867	NaN
ENSG00000239327	NaN
ENSG00000236513	NaN
ENSG00000226831	NaN
ENSG00000283958	NaN
ENSG00000226837	NaN
ENSG00000226836	NaN
ENSG00000226839	NaN
ENSG00000283956	NaN
ENSG00000257870	NaN
ENSG00000019169	NaN
ENSG00000208014	NaN
ENSG00000256004	NaN
ENSG00000137404	NaN
ENSG00000206770	NaN
ENSG00000185078	NaN
ENSG00000234399	NaN
ENSG00000236957	NaN
ENSG00000206772	NaN
ENSG00000185074	NaN
ENSG00000217811	NaN
ENSG00000267968	NaN
ENSG00000231681	NaN
ENSG00000255960	NaN
ENSG00000213122	NaN
ENSG00000213121	NaN
ENSG00000213128	NaN
ENSG00000239517	NaN
ENSG00000238054	NaN
ENSG00000238051	NaN
ENSG00000202344	NaN
ENSG00000253634	NaN
ENSG00000282339	NaN
ENSG00000251308	NaN
ENSG00000227878	NaN
ENSG00000253496	NaN
ENSG00000227871	NaN
ENSG00000227875	NaN
ENSG00000252960	NaN
ENSG00000252962	NaN
ENSG00000252963	NaN
ENSG00000252969	NaN
ENSG00000253492	NaN
ENSG00000241156	NaN
ENSG00000225581	NaN
ENSG00000226292	NaN
ENSG00000200554	NaN
ENSG00000200555	NaN
ENSG00000241159	NaN
ENSG00000185926	NaN
ENSG00000204648	NaN
ENSG00000279735	NaN
ENSG00000253638	NaN
ENSG00000204640	NaN
ENSG00000163394	NaN
ENSG00000271672	NaN
ENSG00000228697	NaN
ENSG00000228695	NaN
ENSG00000228694	NaN
ENSG00000200889	NaN
ENSG00000264475	NaN
ENSG00000279122	NaN
ENSG00000200882	NaN
ENSG00000279120	NaN
ENSG00000200884	NaN
ENSG00000200885	NaN
ENSG00000279125	NaN
ENSG00000200887	NaN
ENSG00000274770	NaN
ENSG00000226582	NaN
ENSG00000226587	NaN
ENSG00000226297	NaN
ENSG00000227873	NaN
ENSG00000250636	NaN
ENSG00000228523	NaN
ENSG00000264916	NaN
ENSG00000233821	NaN
ENSG00000233824	NaN
ENSG00000233827	NaN
ENSG00000226053	NaN
ENSG00000283178	NaN
ENSG00000283175	NaN
ENSG00000226059	NaN
ENSG00000226058	NaN
ENSG00000201683	NaN
ENSG00000127529	NaN
ENSG00000187569	NaN
ENSG00000254478	NaN
ENSG00000207695	NaN
ENSG00000254475	NaN
ENSG00000254472	NaN
ENSG00000278292	NaN
ENSG00000207692	NaN
ENSG00000203531	NaN
ENSG00000206483	NaN
ENSG00000240281	NaN
ENSG00000282143	NaN
ENSG00000207699	NaN
ENSG00000263841	NaN
ENSG00000282499	NaN
ENSG00000254329	NaN
ENSG00000253435	NaN
ENSG00000226390	NaN
ENSG00000252145	NaN
ENSG00000252143	NaN
ENSG00000252141	NaN
ENSG00000252149	NaN
ENSG00000232914	NaN
ENSG00000270401	NaN
ENSG00000224605	NaN
ENSG00000243141	NaN
ENSG00000278497	NaN
ENSG00000243149	NaN
ENSG00000274216	NaN
ENSG00000261156	NaN
ENSG00000278602	NaN
ENSG00000270400	NaN
ENSG00000112473	NaN
ENSG00000277213	NaN
ENSG00000277211	NaN
ENSG00000277210	NaN
ENSG00000277217	NaN
ENSG00000239014	NaN
ENSG00000148123	NaN
ENSG00000280048	NaN
ENSG00000238358	NaN
ENSG00000181201	NaN
ENSG00000222031	NaN
ENSG00000242441	NaN
ENSG00000171180	NaN
ENSG00000231532	NaN
ENSG00000231533	NaN
ENSG00000198972	NaN
ENSG00000179755	NaN
ENSG00000279914	NaN
ENSG00000270405	NaN
ENSG00000225658	NaN
ENSG00000177803	NaN
ENSG00000234688	NaN
ENSG00000177800	NaN
ENSG00000171234	NaN
ENSG00000240490	NaN
ENSG00000255193	NaN
ENSG00000240494	NaN
ENSG00000261151	NaN
ENSG00000253798	NaN
ENSG00000199809	NaN
ENSG00000244232	NaN
ENSG00000253794	NaN
ENSG00000239690	NaN
ENSG00000253790	NaN
ENSG00000253792	NaN
ENSG00000248131	NaN
ENSG00000248132	NaN
ENSG00000248136	NaN
ENSG00000248137	NaN
ENSG00000248656	NaN
ENSG00000240721	NaN
ENSG00000244236	NaN
ENSG00000249848	NaN
ENSG00000253149	NaN
ENSG00000249844	NaN
ENSG00000230668	NaN
ENSG00000176177	NaN
ENSG00000264289	NaN
ENSG00000235294	NaN
ENSG00000222230	NaN
ENSG00000222236	NaN
ENSG00000275101	NaN
ENSG00000275107	NaN
ENSG00000275109	NaN
ENSG00000275108	NaN
ENSG00000251660	NaN
ENSG00000250290	NaN
ENSG00000178586	NaN
ENSG00000224388	NaN
ENSG00000222589	NaN
ENSG00000222588	NaN
ENSG00000249261	NaN
ENSG00000265885	NaN
ENSG00000241456	NaN
ENSG00000241457	NaN
ENSG00000241451	NaN
ENSG00000265883	NaN
ENSG00000265882	NaN
ENSG00000259098	NaN
ENSG00000235052	NaN
ENSG00000233363	NaN
ENSG00000233367	NaN
ENSG00000235050	NaN
ENSG00000258959	NaN
ENSG00000258958	NaN
ENSG00000258956	NaN
ENSG00000118434	NaN
ENSG00000258954	NaN
ENSG00000223189	NaN
ENSG00000277322	NaN
ENSG00000223181	NaN
ENSG00000235058	NaN
ENSG00000242703	NaN
ENSG00000252580	NaN
ENSG00000271307	NaN
ENSG00000271306	NaN
ENSG00000271304	NaN
ENSG00000271302	NaN
ENSG00000233583	NaN
ENSG00000274767	NaN
ENSG00000274764	NaN
ENSG00000270654	NaN
ENSG00000235403	NaN
ENSG00000244585	NaN
ENSG00000231981	NaN
ENSG00000231980	NaN
ENSG00000231983	NaN
ENSG00000231985	NaN
ENSG00000231984	NaN
ENSG00000231987	NaN
ENSG00000182256	NaN
ENSG00000260237	NaN
ENSG00000265606	NaN
ENSG00000251027	NaN
ENSG00000232184	NaN
ENSG00000232185	NaN
ENSG00000232188	NaN
ENSG00000253206	NaN
ENSG00000250816	NaN
ENSG00000250815	NaN
ENSG00000250819	NaN
ENSG00000261558	NaN
ENSG00000261557	NaN
ENSG00000253055	NaN
ENSG00000275680	NaN
ENSG00000275681	NaN
ENSG00000275688	NaN
ENSG00000275689	NaN
ENSG00000267245	NaN
ENSG00000267246	NaN
ENSG00000267241	NaN
ENSG00000267240	NaN
ENSG00000267243	NaN
ENSG00000263955	NaN
ENSG00000260402	NaN
ENSG00000251174	NaN
ENSG00000215887	NaN
ENSG00000260406	NaN
ENSG00000270456	NaN
ENSG00000253053	NaN
ENSG00000220515	NaN
ENSG00000265126	NaN
ENSG00000220517	NaN
ENSG00000225744	NaN
ENSG00000176812	NaN
ENSG00000259368	NaN
ENSG00000229636	NaN
ENSG00000229639	NaN
ENSG00000235199	NaN
ENSG00000269944	NaN
ENSG00000269945	NaN
ENSG00000181609	NaN
ENSG00000265075	NaN
ENSG00000251107	NaN
ENSG00000260734	NaN
ENSG00000215264	NaN
ENSG00000260737	NaN
ENSG00000251024	NaN
ENSG00000238468	NaN
ENSG00000106952	NaN
ENSG00000259235	NaN
ENSG00000206950	NaN
ENSG00000259237	NaN
ENSG00000259231	NaN
ENSG00000259239	NaN
ENSG00000269266	NaN
ENSG00000263041	NaN
ENSG00000226211	NaN
ENSG00000226213	NaN
ENSG00000251796	NaN
ENSG00000226216	NaN
ENSG00000266673	NaN
ENSG00000226218	NaN
ENSG00000251798	NaN
ENSG00000251799	NaN
ENSG00000222426	NaN
ENSG00000187766	NaN
ENSG00000278865	NaN
ENSG00000245729	NaN
ENSG00000239225	NaN
ENSG00000222427	NaN
ENSG00000274319	NaN
ENSG00000271793	NaN
ENSG00000259490	NaN
ENSG00000259493	NaN
ENSG00000259496	NaN
ENSG00000250777	NaN
ENSG00000250772	NaN
ENSG00000250778	NaN
ENSG00000258546	NaN
ENSG00000258540	NaN
ENSG00000223342	NaN
ENSG00000258542	NaN
ENSG00000200463	NaN
ENSG00000258549	NaN
ENSG00000256779	NaN
ENSG00000274316	NaN
ENSG00000183514	NaN
ENSG00000202001	NaN
ENSG00000260111	NaN
ENSG00000217139	NaN
ENSG00000244266	NaN
ENSG00000231782	NaN
ENSG00000282961	NaN
ENSG00000186148	NaN
ENSG00000282968	NaN
ENSG00000186146	NaN
ENSG00000222421	NaN
ENSG00000242186	NaN
ENSG00000277569	NaN
ENSG00000251623	NaN
ENSG00000182645	NaN
ENSG00000197790	NaN
ENSG00000277565	NaN
ENSG00000260091	NaN
ENSG00000260090	NaN
ENSG00000260093	NaN
ENSG00000202297	NaN
ENSG00000202296	NaN
ENSG00000260096	NaN
ENSG00000254879	NaN
ENSG00000237148	NaN
ENSG00000251802	NaN
ENSG00000254872	NaN
ENSG00000254874	NaN
ENSG00000251807	NaN
ENSG00000251805	NaN
ENSG00000124157	NaN
ENSG00000277562	NaN
ENSG00000228309	NaN
ENSG00000228301	NaN
ENSG00000228303	NaN
ENSG00000228304	NaN
ENSG00000228307	NaN
ENSG00000202125	NaN
ENSG00000227657	NaN
ENSG00000106540	NaN
ENSG00000216777	NaN
ENSG00000239589	NaN
ENSG00000227658	NaN
ENSG00000278510	NaN
ENSG00000199420	NaN
ENSG00000202433	NaN
ENSG00000202430	NaN
ENSG00000237262	NaN
ENSG00000237261	NaN
ENSG00000237266	NaN
ENSG00000237267	NaN
ENSG00000279096	NaN
ENSG00000240121	NaN
ENSG00000237269	NaN
ENSG00000240125	NaN
ENSG00000199730	NaN
ENSG00000162951	NaN
ENSG00000266227	NaN
ENSG00000279090	NaN
ENSG00000260405	NaN
ENSG00000239320	NaN
ENSG00000236511	NaN
ENSG00000249505	NaN
ENSG00000163217	NaN
ENSG00000163216	NaN
ENSG00000219738	NaN
ENSG00000279099	NaN
ENSG00000255009	NaN
ENSG00000255006	NaN
ENSG00000255002	NaN
ENSG00000255001	NaN
ENSG00000226867	NaN
ENSG00000261041	NaN
ENSG00000271322	NaN
ENSG00000199858	NaN
ENSG00000283952	NaN
ENSG00000227937	NaN
ENSG00000227932	NaN
ENSG00000227930	NaN
ENSG00000283950	NaN
ENSG00000284214	NaN
ENSG00000163518	NaN
ENSG00000225269	NaN
ENSG00000276158	NaN
ENSG00000225263	NaN
ENSG00000241294	NaN
ENSG00000241295	NaN
ENSG00000249425	NaN
ENSG00000283471	NaN
ENSG00000253333	NaN
ENSG00000244493	NaN
ENSG00000257639	NaN
ENSG00000244116	NaN
ENSG00000244115	NaN
ENSG00000268541	NaN
ENSG00000166069	NaN
ENSG00000268309	NaN
ENSG00000240631	NaN
ENSG00000201279	NaN
ENSG00000201270	NaN
ENSG00000201271	NaN
ENSG00000240959	NaN
ENSG00000201274	NaN
ENSG00000201277	NaN
ENSG00000206727	NaN
ENSG00000206726	NaN
ENSG00000206725	NaN
ENSG00000206724	NaN
ENSG00000206723	NaN
ENSG00000255919	NaN
ENSG00000206721	NaN
ENSG00000255916	NaN
ENSG00000206729	NaN
ENSG00000204385	NaN
ENSG00000204382	NaN
ENSG00000270411	NaN
ENSG00000270412	NaN
ENSG00000270415	NaN
ENSG00000278647	NaN
ENSG00000278646	NaN
ENSG00000278641	NaN
ENSG00000278640	NaN
ENSG00000278643	NaN
ENSG00000137752	NaN
ENSG00000137757	NaN
ENSG00000272922	NaN
ENSG00000272923	NaN
ENSG00000272920	NaN
ENSG00000256637	NaN
ENSG00000272249	NaN
ENSG00000178654	NaN
ENSG00000201498	NaN
ENSG00000235193	NaN
ENSG00000201491	NaN
ENSG00000201493	NaN
ENSG00000261555	NaN
ENSG00000232341	NaN
ENSG00000125888	NaN
ENSG00000232348	NaN
ENSG00000232349	NaN
ENSG00000253424	NaN
ENSG00000253425	NaN
ENSG00000253423	NaN
ENSG00000240912	NaN
ENSG00000284508	NaN
ENSG00000257514	NaN
ENSG00000257513	NaN
ENSG00000205030	NaN
ENSG00000257519	NaN
ENSG00000256633	NaN
ENSG00000224730	NaN
ENSG00000279152	NaN
ENSG00000284094	NaN
ENSG00000233451	NaN
ENSG00000253937	NaN
ENSG00000219222	NaN
ENSG00000244491	NaN
ENSG00000267012	NaN
ENSG00000201612	NaN
ENSG00000163586	NaN
ENSG00000259394	NaN
ENSG00000276972	NaN
ENSG00000270550	NaN
ENSG00000259395	NaN
ENSG00000273330	NaN
ENSG00000273333	NaN
ENSG00000170423	NaN
ENSG00000183663	NaN
ENSG00000259390	NaN
ENSG00000267014	NaN
ENSG00000213120	NaN
ENSG00000201737	NaN
ENSG00000213126	NaN
ENSG00000230252	NaN
ENSG00000230250	NaN
ENSG00000230256	NaN
ENSG00000277543	NaN
ENSG00000267015	NaN
ENSG00000220868	NaN
ENSG00000162040	NaN
ENSG00000204816	NaN
ENSG00000204814	NaN
ENSG00000285366	NaN
ENSG00000205716	NaN
ENSG00000279895	NaN
ENSG00000228000	NaN
ENSG00000273255	NaN
ENSG00000254830	NaN
ENSG00000231706	NaN
ENSG00000231701	NaN
ENSG00000231700	NaN
ENSG00000199744	NaN
ENSG00000273806	NaN
ENSG00000273804	NaN
ENSG00000273800	NaN
ENSG00000221957	NaN
ENSG00000237709	NaN
ENSG00000237701	NaN
ENSG00000237700	NaN
ENSG00000237702	NaN
ENSG00000237706	NaN
ENSG00000254832	NaN
ENSG00000259028	NaN
ENSG00000228004	NaN
ENSG00000201444	NaN
ENSG00000271245	NaN
ENSG00000233285	NaN
ENSG00000233288	NaN
ENSG00000276810	NaN
ENSG00000267752	NaN
ENSG00000259961	NaN
ENSG00000259963	NaN
ENSG00000259962	NaN
ENSG00000214009	NaN
ENSG00000257648	NaN
ENSG00000259968	NaN
ENSG00000271968	NaN
ENSG00000249650	NaN
ENSG00000249654	NaN
ENSG00000202388	NaN
ENSG00000253162	NaN
ENSG00000201909	NaN
ENSG00000273375	NaN
ENSG00000224222	NaN
ENSG00000224223	NaN
ENSG00000148513	NaN
ENSG00000275310	NaN
ENSG00000275312	NaN
ENSG00000278822	NaN
ENSG00000275315	NaN
ENSG00000267838	NaN
ENSG00000188877	NaN
ENSG00000278324	NaN
ENSG00000271402	NaN
ENSG00000275259	NaN
ENSG00000228125	NaN
ENSG00000222783	NaN
ENSG00000224825	NaN
ENSG00000224826	NaN
ENSG00000224827	NaN
ENSG00000224822	NaN
ENSG00000235160	NaN
ENSG00000224829	NaN
ENSG00000196826	NaN
ENSG00000232391	NaN
ENSG00000222796	NaN
ENSG00000222790	NaN
ENSG00000222792	NaN
ENSG00000264643	NaN
ENSG00000232395	NaN
ENSG00000137411	NaN
ENSG00000233138	NaN
ENSG00000233139	NaN
ENSG00000239568	NaN
ENSG00000278328	NaN
ENSG00000233136	NaN
ENSG00000233134	NaN
ENSG00000233135	NaN
ENSG00000238246	NaN
ENSG00000238243	NaN
ENSG00000238242	NaN
ENSG00000232662	NaN
ENSG00000232664	NaN
ENSG00000232667	NaN
ENSG00000242320	NaN
ENSG00000284370	NaN
ENSG00000242324	NaN
ENSG00000277704	NaN
ENSG00000278358	NaN
ENSG00000238379	NaN
ENSG00000270754	NaN
ENSG00000270751	NaN
ENSG00000261290	NaN
ENSG00000261293	NaN
ENSG00000261296	NaN
ENSG00000261298	NaN
ENSG00000266012	NaN
ENSG00000266016	NaN
ENSG00000266015	NaN
ENSG00000212409	NaN
ENSG00000214381	NaN
ENSG00000262920	NaN
ENSG00000212407	NaN
ENSG00000220069	NaN
ENSG00000236948	NaN
ENSG00000223446	NaN
ENSG00000223445	NaN
ENSG00000236946	NaN
ENSG00000236940	NaN
ENSG00000224799	NaN
ENSG00000224797	NaN
ENSG00000239212	NaN
ENSG00000224791	NaN
ENSG00000269590	NaN
ENSG00000269599	NaN
ENSG00000234544	NaN
ENSG00000234542	NaN
ENSG00000234540	NaN
ENSG00000234541	NaN
ENSG00000238235	NaN
ENSG00000166603	NaN
ENSG00000256581	NaN
ENSG00000231849	NaN
ENSG00000176567	NaN
ENSG00000230213	NaN
ENSG00000229266	NaN
ENSG00000189393	NaN
novel.425	NaN
ENSG00000239679	NaN
ENSG00000111704	NaN
ENSG00000239671	NaN
ENSG00000239677	NaN
ENSG00000239674	NaN
ENSG00000243374	NaN
ENSG00000169688	NaN
ENSG00000202485	NaN
ENSG00000229962	NaN
ENSG00000261748	NaN
ENSG00000261742	NaN
ENSG00000261741	NaN
ENSG00000261747	NaN
ENSG00000251309	NaN
ENSG00000262211	NaN
ENSG00000225466	NaN
ENSG00000225463	NaN
ENSG00000225460	NaN
ENSG00000225469	NaN
ENSG00000156738	NaN
ENSG00000229776	NaN
ENSG00000229774	NaN
ENSG00000229770	NaN
ENSG00000221545	NaN
ENSG00000221548	NaN
ENSG00000214942	NaN
ENSG00000232582	NaN
ENSG00000251306	NaN
ENSG00000235535	NaN
ENSG00000241881	NaN
ENSG00000252964	NaN
ENSG00000248876	NaN
ENSG00000249008	NaN
ENSG00000248870	NaN
ENSG00000275256	NaN
ENSG00000254289	NaN
ENSG00000249005	NaN
ENSG00000249004	NaN
ENSG00000249002	NaN
ENSG00000225832	NaN
ENSG00000186844	NaN
ENSG00000254225	NaN
ENSG00000260507	NaN
ENSG00000254220	NaN
ENSG00000254222	NaN
ENSG00000251619	NaN
ENSG00000280799	NaN
ENSG00000270240	NaN
ENSG00000258732	NaN
ENSG00000258730	NaN
ENSG00000225585	NaN
ENSG00000258739	NaN
ENSG00000241151	NaN
ENSG00000259652	NaN
ENSG00000266820	NaN
ENSG00000266827	NaN
ENSG00000235532	NaN
ENSG00000223859	NaN
ENSG00000186268	NaN
ENSG00000223850	NaN
ENSG00000228807	NaN
ENSG00000264210	NaN
ENSG00000262874	NaN
ENSG00000257756	NaN
ENSG00000257757	NaN
ENSG00000257750	NaN
ENSG00000257751	NaN
ENSG00000277460	NaN
ENSG00000242683	NaN
ENSG00000257758	NaN
ENSG00000255666	NaN
ENSG00000255660	NaN
ENSG00000283249	NaN
ENSG00000283242	NaN
ENSG00000283247	NaN
ENSG00000204644	NaN
ENSG00000257288	NaN
ENSG00000257287	NaN
ENSG00000257284	NaN
ENSG00000257281	NaN
ENSG00000250253	NaN
ENSG00000250257	NaN
ENSG00000211810	NaN
ENSG00000211813	NaN
ENSG00000211812	NaN
ENSG00000211817	NaN
ENSG00000258118	NaN
ENSG00000257766	NaN
ENSG00000253505	NaN
ENSG00000253504	NaN
ENSG00000201827	NaN
ENSG00000201821	NaN
ENSG00000196589	NaN
ENSG00000253509	NaN
ENSG00000242029	NaN
ENSG00000164113	NaN
ENSG00000251913	NaN
ENSG00000171711	NaN
ENSG00000120160	NaN
ENSG00000251915	NaN
ENSG00000230018	NaN
ENSG00000230019	NaN
ENSG00000283867	NaN
ENSG00000230011	NaN
ENSG00000283865	NaN
ENSG00000283863	NaN
ENSG00000176728	NaN
ENSG00000261803	NaN
ENSG00000285169	NaN
ENSG00000285160	NaN
ENSG00000277466	NaN
ENSG00000174572	NaN
ENSG00000256157	NaN
ENSG00000161896	NaN
ENSG00000256152	NaN
ENSG00000237202	NaN
ENSG00000243648	NaN
ENSG00000243643	NaN
ENSG00000243641	NaN
ENSG00000244743	NaN
ENSG00000262721	NaN
ENSG00000252674	NaN
ENSG00000167494	NaN
ENSG00000252671	NaN
ENSG00000199580	NaN
ENSG00000199584	NaN
ENSG00000199585	NaN
ENSG00000224783	NaN
ENSG00000277469	NaN
ENSG00000237547	NaN
ENSG00000237542	NaN
ENSG00000206887	NaN
ENSG00000206882	NaN
ENSG00000206880	NaN
ENSG00000277162	NaN
ENSG00000277168	NaN
ENSG00000244740	NaN
ENSG00000275414	NaN
ENSG00000279121	NaN
ENSG00000178412	NaN
ENSG00000200883	NaN
ENSG00000177186	NaN
ENSG00000279127	NaN
ENSG00000237092	NaN
ENSG00000271680	NaN
ENSG00000249418	NaN
ENSG00000249411	NaN
ENSG00000249416	NaN
ENSG00000207283	NaN
ENSG00000207281	NaN
ENSG00000271681	NaN
ENSG00000200064	NaN
ENSG00000200065	NaN
ENSG00000200062	NaN
ENSG00000241648	NaN
ENSG00000202257	NaN
ENSG00000207150	NaN
ENSG00000219149	NaN
ENSG00000238032	NaN
ENSG00000207759	NaN
ENSG00000207758	NaN
ENSG00000271649	NaN
ENSG00000271647	NaN
ENSG00000200398	NaN
ENSG00000271687	NaN
ENSG00000276696	NaN
ENSG00000268975	NaN
ENSG00000279411	NaN
ENSG00000200393	NaN
ENSG00000279416	NaN
ENSG00000279415	NaN
ENSG00000224852	NaN
ENSG00000254342	NaN
ENSG00000279063	NaN
ENSG00000177535	NaN
ENSG00000273711	NaN
ENSG00000276348	NaN
ENSG00000277029	NaN
ENSG00000250100	NaN
ENSG00000233739	NaN
ENSG00000228489	NaN
ENSG00000157330	NaN
ENSG00000233730	NaN
ENSG00000233737	NaN
ENSG00000273484	NaN
ENSG00000232069	NaN
ENSG00000232068	NaN
ENSG00000268352	NaN
ENSG00000277024	NaN
ENSG00000204228	NaN
ENSG00000254144	NaN
ENSG00000254145	NaN
ENSG00000277027	NaN
ENSG00000270593	NaN
ENSG00000231237	NaN
ENSG00000231236	NaN
ENSG00000231234	NaN
ENSG00000240419	NaN
ENSG00000260431	NaN
ENSG00000223490	NaN
ENSG00000233828	NaN
ENSG00000269752	NaN
ENSG00000277836	NaN
ENSG00000269758	NaN
ENSG00000265626	NaN
ENSG00000277907	NaN
ENSG00000265623	NaN
ENSG00000277904	NaN
ENSG00000223498	NaN
ENSG00000226695	NaN
ENSG00000240895	NaN
ENSG00000234039	NaN
ENSG00000274458	NaN
ENSG00000231005	NaN
ENSG00000274450	NaN
ENSG00000231009	NaN
ENSG00000274452	NaN
ENSG00000180424	NaN
ENSG00000274455	NaN
ENSG00000271612	NaN
ENSG00000230826	NaN
ENSG00000212280	NaN
ENSG00000284710	NaN
ENSG00000284122	NaN
ENSG00000284718	NaN
ENSG00000226056	NaN
ENSG00000221455	NaN
ENSG00000203605	NaN
ENSG00000283174	NaN
ENSG00000201687	NaN
ENSG00000263503	NaN
ENSG00000263501	NaN
ENSG00000264080	NaN
ENSG00000201680	NaN
ENSG00000240306	NaN
ENSG00000240412	NaN
ENSG00000283172	NaN
ENSG00000261541	NaN
ENSG00000240411	NaN
ENSG00000230356	NaN
ENSG00000230355	NaN
ENSG00000230352	NaN
ENSG00000230350	NaN
ENSG00000273104	NaN
ENSG00000219681	NaN
ENSG00000232634	NaN
ENSG00000285446	NaN
ENSG00000285445	NaN
ENSG00000189401	NaN
ENSG00000221459	NaN
ENSG00000214042	NaN
ENSG00000214045	NaN
ENSG00000231586	NaN
ENSG00000214047	NaN
ENSG00000238833	NaN
ENSG00000171136	NaN
ENSG00000240416	NaN
ENSG00000248400	NaN
ENSG00000248403	NaN
ENSG00000248406	NaN
ENSG00000248408	NaN
ENSG00000225231	NaN
ENSG00000112303	NaN
ENSG00000231589	NaN
ENSG00000231588	NaN
ENSG00000215568	NaN
ENSG00000215567	NaN
ENSG00000215560	NaN
ENSG00000225236	NaN
ENSG00000207128	NaN
ENSG00000258036	NaN
ENSG00000166862	NaN
ENSG00000264990	NaN
ENSG00000248654	NaN
ENSG00000202339	NaN
ENSG00000233176	NaN
ENSG00000207381	NaN
ENSG00000239153	NaN
ENSG00000179136	NaN
ENSG00000236445	NaN
ENSG00000207387	NaN
ENSG00000255402	NaN
ENSG00000240518	NaN
ENSG00000276884	NaN
ENSG00000225234	NaN
ENSG00000202336	NaN
ENSG00000236550	NaN
ENSG00000199949	NaN
ENSG00000202331	NaN
ENSG00000249752	NaN
ENSG00000249751	NaN
ENSG00000221792	NaN
ENSG00000146910	NaN
ENSG00000233079	NaN
ENSG00000233078	NaN
ENSG00000263453	NaN
ENSG00000233071	NaN
ENSG00000232420	NaN
ENSG00000233179	NaN
ENSG00000264339	NaN
ENSG00000264334	NaN
ENSG00000214215	NaN
ENSG00000214210	NaN
ENSG00000234862	NaN
ENSG00000278299	NaN
ENSG00000258240	NaN
ENSG00000258244	NaN
ENSG00000236597	NaN
ENSG00000236595	NaN
ENSG00000236594	NaN
ENSG00000236590	NaN
ENSG00000236599	NaN
ENSG00000254258	NaN
ENSG00000259770	NaN
ENSG00000213654	NaN
ENSG00000261260	NaN
ENSG00000213659	NaN
ENSG00000222613	NaN
ENSG00000222614	NaN
ENSG00000222617	NaN
ENSG00000222616	NaN
ENSG00000104755	NaN
ENSG00000278294	NaN
ENSG00000243930	NaN
ENSG00000217897	NaN
ENSG00000217896	NaN
ENSG00000259779	NaN
ENSG00000224612	NaN
ENSG00000224611	NaN
ENSG00000224610	NaN
ENSG00000224617	NaN
ENSG00000224618	NaN
ENSG00000269014	NaN
ENSG00000181211	NaN
ENSG00000258868	NaN
ENSG00000258867	NaN
ENSG00000258863	NaN
ENSG00000258860	NaN
ENSG00000267872	NaN
ENSG00000246211	NaN
ENSG00000235028	NaN
novel.322	NaN
ENSG00000226802	NaN
ENSG00000261467	NaN
ENSG00000227267	NaN
ENSG00000251380	NaN
ENSG00000255117	NaN
ENSG00000251385	NaN
ENSG00000266202	NaN
ENSG00000269256	NaN
ENSG00000266201	NaN
ENSG00000266204	NaN
ENSG00000269253	NaN
ENSG00000212219	NaN
ENSG00000276771	NaN
ENSG00000212216	NaN
ENSG00000252470	NaN
ENSG00000234756	NaN
ENSG00000228611	NaN
ENSG00000228610	NaN
ENSG00000225053	NaN
ENSG00000225050	NaN
ENSG00000281732	NaN
ENSG00000225055	NaN
ENSG00000242580	NaN
ENSG00000225058	NaN
ENSG00000253721	NaN
ENSG00000283469	NaN
ENSG00000226502	NaN
ENSG00000221737	NaN
ENSG00000226504	NaN
ENSG00000226507	NaN
ENSG00000221739	NaN
ENSG00000241244	NaN
ENSG00000283464	NaN
ENSG00000215063	NaN
ENSG00000250475	NaN
ENSG00000213719	NaN
ENSG00000267153	NaN
ENSG00000267157	NaN
ENSG00000260232	NaN
ENSG00000201607	NaN
ENSG00000201602	NaN
ENSG00000259383	NaN
ENSG00000258677	NaN
ENSG00000275866	NaN
ENSG00000275863	NaN
ENSG00000208008	NaN
ENSG00000216192	NaN
ENSG00000254502	NaN
ENSG00000244527	NaN
ENSG00000285051	NaN
ENSG00000229250	NaN
ENSG00000229254	NaN
ENSG00000254380	NaN
ENSG00000254381	NaN
ENSG00000254387	NaN
ENSG00000254384	NaN
ENSG00000227360	NaN
ENSG00000227361	NaN
ENSG00000227367	NaN
ENSG00000227364	NaN
ENSG00000225516	NaN
ENSG00000224466	NaN
ENSG00000282413	NaN
ENSG00000251407	NaN
ENSG00000251402	NaN
ENSG00000225510	NaN
ENSG00000266782	NaN
ENSG00000266780	NaN
ENSG00000257127	NaN
ENSG00000257125	NaN
ENSG00000257128	NaN
ENSG00000258671	NaN
ENSG00000256837	NaN
ENSG00000256835	NaN
ENSG00000170165	NaN
ENSG00000233311	NaN
ENSG00000276027	NaN
ENSG00000241246	NaN
ENSG00000120289	NaN
ENSG00000231248	NaN
ENSG00000231246	NaN
ENSG00000231244	NaN
ENSG00000277297	NaN
ENSG00000175336	NaN
ENSG00000285057	NaN
ENSG00000284158	NaN
ENSG00000284159	NaN
ENSG00000284157	NaN
ENSG00000284155	NaN
ENSG00000284152	NaN
ENSG00000196131	NaN
ENSG00000224750	NaN
ENSG00000234941	NaN
ENSG00000171102	NaN
ENSG00000175489	NaN
ENSG00000279993	NaN
ENSG00000279990	NaN
ENSG00000255418	NaN
ENSG00000279994	NaN
ENSG00000279995	NaN
ENSG00000207135	NaN
ENSG00000207134	NaN
ENSG00000207137	NaN
ENSG00000199959	NaN
ENSG00000202322	NaN
ENSG00000207133	NaN
ENSG00000207132	NaN
ENSG00000201988	NaN
ENSG00000221533	NaN
ENSG00000246316	NaN
ENSG00000201980	NaN
ENSG00000181358	NaN
ENSG00000201984	NaN
ENSG00000238202	NaN
ENSG00000238205	NaN
ENSG00000204475	NaN
ENSG00000276528	NaN
ENSG00000230199	NaN
ENSG00000230198	NaN
ENSG00000276522	NaN
ENSG00000230197	NaN
ENSG00000230191	NaN
ENSG00000276527	NaN
ENSG00000276525	NaN
ENSG00000253714	NaN
ENSG00000253715	NaN
ENSG00000253717	NaN
ENSG00000253711	NaN
ENSG00000240409	NaN
ENSG00000280115	NaN
ENSG00000285283	NaN
ENSG00000280110	NaN
ENSG00000172342	NaN
ENSG00000278222	NaN
ENSG00000115665	NaN
ENSG00000264720	NaN
ENSG00000204449	NaN
ENSG00000248646	NaN
ENSG00000248642	NaN
ENSG00000237974	NaN
ENSG00000264727	NaN
ENSG00000237979	NaN
ENSG00000198398	NaN
ENSG00000227734	NaN
ENSG00000243853	NaN
ENSG00000243856	NaN
ENSG00000243855	NaN
ENSG00000178503	NaN
ENSG00000167286	NaN
ENSG00000248747	NaN
ENSG00000268833	NaN
ENSG00000200215	NaN
ENSG00000257087	NaN
ENSG00000200216	NaN
ENSG00000200211	NaN
ENSG00000200213	NaN
ENSG00000227736	NaN
ENSG00000237354	NaN
ENSG00000237358	NaN
ENSG00000277732	NaN
ENSG00000234279	NaN
ENSG00000249590	NaN
ENSG00000223107	NaN
ENSG00000279603	NaN
ENSG00000279606	NaN
ENSG00000270960	NaN
ENSG00000270961	NaN
ENSG00000270962	NaN
ENSG00000270966	NaN
ENSG00000238570	NaN
ENSG00000221703	NaN
ENSG00000280097	NaN
ENSG00000172769	NaN
ENSG00000233502	NaN
ENSG00000240361	NaN
ENSG00000236758	NaN
ENSG00000233508	NaN
ENSG00000201168	NaN
ENSG00000236744	NaN
ENSG00000201164	NaN
ENSG00000201165	NaN
ENSG00000201160	NaN
ENSG00000201161	NaN
ENSG00000201162	NaN
ENSG00000232451	NaN
ENSG00000232455	NaN
ENSG00000232458	NaN
ENSG00000232459	NaN
ENSG00000231603	NaN
ENSG00000276064	NaN
ENSG00000270388	NaN
ENSG00000270384	NaN
ENSG00000270385	NaN
ENSG00000270387	NaN
ENSG00000270380	NaN
ENSG00000270381	NaN
ENSG00000270382	NaN
ENSG00000248188	NaN
ENSG00000273725	NaN
ENSG00000273721	NaN
ENSG00000273720	NaN
ENSG00000224459	NaN
ENSG00000264032	NaN
ENSG00000264031	NaN
ENSG00000278552	NaN
ENSG00000264037	NaN
ENSG00000264036	NaN
ENSG00000259738	NaN
ENSG00000271386	NaN
ENSG00000271381	NaN
ENSG00000271389	NaN
ENSG00000212447	NaN
ENSG00000212445	NaN
ENSG00000264785	NaN
ENSG00000235225	NaN
ENSG00000267545	NaN
ENSG00000235227	NaN
ENSG00000264781	NaN
ENSG00000235221	NaN
ENSG00000280199	NaN
ENSG00000264788	NaN
ENSG00000207161	NaN
ENSG00000223409	NaN
ENSG00000231901	NaN
ENSG00000231902	NaN
ENSG00000231907	NaN
ENSG00000231909	NaN
ENSG00000200208	NaN
ENSG00000212448	NaN
ENSG00000184961	NaN
ENSG00000269495	NaN
ENSG00000265815	NaN
ENSG00000265784	NaN
ENSG00000263110	NaN
ENSG00000250505	NaN
ENSG00000251648	NaN
ENSG00000262061	NaN
ENSG00000262067	NaN
ENSG00000226166	NaN
ENSG00000228022	NaN
ENSG00000214074	NaN
ENSG00000260378	NaN
ENSG00000216649	NaN
ENSG00000216844	NaN
ENSG00000221390	NaN
ENSG00000221393	NaN
ENSG00000257855	NaN
ENSG00000142163	NaN
ENSG00000176895	NaN
ENSG00000176893	NaN
ENSG00000226168	NaN
ENSG00000259095	NaN
ENSG00000226616	NaN
ENSG00000259094	NaN
ENSG00000259097	NaN
ENSG00000272558	NaN
ENSG00000180150	NaN
ENSG00000284175	NaN
ENSG00000277708	NaN
ENSG00000239545	NaN
ENSG00000271818	NaN
ENSG00000274451	NaN
ENSG00000271810	NaN
ENSG00000263331	NaN
ENSG00000263335	NaN
ENSG00000275529	NaN
ENSG00000259414	NaN
ENSG00000264811	NaN
ENSG00000264810	NaN
ENSG00000272555	NaN
ENSG00000227674	NaN
ENSG00000222845	NaN
ENSG00000277803	NaN
ENSG00000180409	NaN
ENSG00000277801	NaN
ENSG00000227160	NaN
ENSG00000227163	NaN
ENSG00000227166	NaN
ENSG00000227167	NaN
ENSG00000267547	NaN
ENSG00000249580	NaN
ENSG00000231535	NaN
ENSG00000231537	NaN
ENSG00000224348	NaN
ENSG00000242276	NaN
ENSG00000233677	NaN
ENSG00000242279	NaN
ENSG00000242278	NaN
ENSG00000259093	NaN
ENSG00000222972	NaN
ENSG00000113905	NaN
ENSG00000206734	NaN
ENSG00000203782	NaN
ENSG00000262885	NaN
ENSG00000262880	NaN
ENSG00000262881	NaN
ENSG00000236193	NaN
ENSG00000260010	NaN
ENSG00000260014	NaN
ENSG00000260019	NaN
ENSG00000197067	NaN
ENSG00000265014	NaN
ENSG00000228383	NaN
ENSG00000236258	NaN
ENSG00000239201	NaN
ENSG00000239207	NaN
ENSG00000236252	NaN
ENSG00000239205	NaN
ENSG00000232258	NaN
ENSG00000228236	NaN
ENSG00000236190	NaN
ENSG00000203837	NaN
ENSG00000180974	NaN
ENSG00000285448	NaN
ENSG00000278026	NaN
ENSG00000251882	NaN
ENSG00000239197	NaN
ENSG00000251886	NaN
ENSG00000251887	NaN
ENSG00000251884	NaN
ENSG00000248106	NaN
ENSG00000251888	NaN
ENSG00000251889	NaN
ENSG00000216265	NaN
ENSG00000150750	NaN
ENSG00000260909	NaN
ENSG00000260905	NaN
ENSG00000260902	NaN
ENSG00000260900	NaN
ENSG00000238158	NaN
ENSG00000261058	NaN
ENSG00000229477	NaN
ENSG00000238154	NaN
ENSG00000261055	NaN
ENSG00000280346	NaN
ENSG00000280345	NaN
ENSG00000280341	NaN
ENSG00000280340	NaN
ENSG00000280349	NaN
ENSG00000225154	NaN
ENSG00000225152	NaN
ENSG00000225158	NaN
ENSG00000255187	NaN
ENSG00000282277	NaN
ENSG00000282278	NaN
ENSG00000251266	NaN
ENSG00000251264	NaN
ENSG00000251260	NaN
ENSG00000251261	NaN
ENSG00000230083	NaN
ENSG00000207462	NaN
ENSG00000255181	NaN
ENSG00000212398	NaN
ENSG00000212397	NaN
ENSG00000212395	NaN
ENSG00000212392	NaN
ENSG00000281560	NaN
ENSG00000241216	NaN
ENSG00000236740	NaN
ENSG00000259142	NaN
ENSG00000233517	NaN
ENSG00000281991	NaN
ENSG00000220184	NaN
ENSG00000236747	NaN
ENSG00000266439	NaN
ENSG00000068985	NaN
ENSG00000229281	NaN
ENSG00000266436	NaN
ENSG00000212027	NaN
ENSG00000200764	NaN
ENSG00000114374	NaN
ENSG00000200761	NaN
ENSG00000229280	NaN
ENSG00000200763	NaN
ENSG00000233518	NaN
ENSG00000204071	NaN
ENSG00000283580	NaN
ENSG00000283584	NaN
ENSG00000283585	NaN
ENSG00000283586	NaN
ENSG00000283587	NaN
ENSG00000228404	NaN
ENSG00000228403	NaN
ENSG00000228401	NaN
ENSG00000230086	NaN
ENSG00000279376	NaN
ENSG00000279377	NaN
ENSG00000279379	NaN
ENSG00000283888	NaN
ENSG00000283638	NaN
ENSG00000248133	NaN
ENSG00000226715	NaN
ENSG00000226716	NaN
ENSG00000226717	NaN
ENSG00000283633	NaN
ENSG00000283631	NaN
ENSG00000283636	NaN
ENSG00000283637	NaN
ENSG00000183310	NaN
ENSG00000183313	NaN
ENSG00000183318	NaN
ENSG00000214676	NaN
ENSG00000240724	NaN
ENSG00000244197	NaN
ENSG00000244193	NaN
ENSG00000257725	NaN
ENSG00000253883	NaN
ENSG00000253137	NaN
ENSG00000240723	NaN
ENSG00000253132	NaN
ENSG00000214671	NaN
ENSG00000224062	NaN
ENSG00000253884	NaN
ENSG00000205307	NaN
ENSG00000205301	NaN
ENSG00000234359	NaN
ENSG00000255995	NaN
ENSG00000255996	NaN
ENSG00000223709	NaN
ENSG00000255998	NaN
ENSG00000254642	NaN
ENSG00000254641	NaN
ENSG00000213568	NaN
ENSG00000254645	NaN
ENSG00000254644	NaN
ENSG00000254649	NaN
ENSG00000240992	NaN
ENSG00000240997	NaN
ENSG00000278028	NaN
ENSG00000227443	NaN
ENSG00000205944	NaN
ENSG00000249847	NaN
ENSG00000159261	NaN
ENSG00000259619	NaN
ENSG00000241204	NaN
ENSG00000232928	NaN
ENSG00000232924	NaN
ENSG00000232922	NaN
ENSG00000232920	NaN
ENSG00000265331	NaN
ENSG00000268797	NaN
ENSG00000198923	NaN
ENSG00000164600	NaN
ENSG00000284173	NaN
ENSG00000251182	NaN
ENSG00000242348	NaN
ENSG00000207818	NaN
ENSG00000267019	NaN
ENSG00000207816	NaN
ENSG00000207813	NaN
ENSG00000207810	NaN
ENSG00000230663	NaN
ENSG00000222386	NaN
ENSG00000230662	NaN
ENSG00000252774	NaN
ENSG00000252776	NaN
ENSG00000252770	NaN
ENSG00000256640	NaN
ENSG00000256643	NaN
ENSG00000199985	NaN
ENSG00000204897	NaN
ENSG00000204894	NaN
ENSG00000252837	NaN
ENSG00000279814	NaN
ENSG00000279813	NaN
ENSG00000203335	NaN
ENSG00000279819	NaN
ENSG00000279818	NaN
ENSG00000273731	NaN
ENSG00000237837	NaN
ENSG00000237835	NaN
ENSG00000229518	NaN
ENSG00000237832	NaN
ENSG00000251185	NaN
ENSG00000285090	NaN
ENSG00000198217	NaN
ENSG00000231781	NaN
ENSG00000231780	NaN
ENSG00000214908	NaN
ENSG00000175699	NaN
ENSG00000179142	NaN
ENSG00000255209	NaN
ENSG00000255205	NaN
ENSG00000255206	NaN
ENSG00000255207	NaN
ENSG00000255203	NaN
ENSG00000253699	NaN
ENSG00000264026	NaN
ENSG00000222232	NaN
ENSG00000253691	NaN
ENSG00000253693	NaN
ENSG00000253695	NaN
ENSG00000222231	NaN
ENSG00000253696	NaN
ENSG00000237783	NaN
ENSG00000237782	NaN
ENSG00000237784	NaN
ENSG00000237787	NaN
ENSG00000240602	NaN
ENSG00000211848	NaN
ENSG00000280282	NaN
ENSG00000280283	NaN
ENSG00000249960	NaN
ENSG00000249962	NaN
ENSG00000249963	NaN
ENSG00000249966	NaN
ENSG00000249967	NaN
ENSG00000230788	NaN
ENSG00000230785	NaN
ENSG00000230787	NaN
ENSG00000230781	NaN
ENSG00000253963	NaN
ENSG00000219274	NaN
ENSG00000253960	NaN
ENSG00000253967	NaN
ENSG00000253964	NaN
ENSG00000260957	NaN
ENSG00000161807	NaN
ENSG00000211841	NaN
ENSG00000275068	NaN
ENSG00000275069	NaN
ENSG00000275067	NaN
ENSG00000214089	NaN
ENSG00000275063	NaN
ENSG00000275060	NaN
ENSG00000275061	NaN
ENSG00000214999	NaN
ENSG00000271958	NaN
ENSG00000271959	NaN
ENSG00000271955	NaN
ENSG00000176343	NaN
ENSG00000271394	NaN
ENSG00000230434	NaN
ENSG00000230432	NaN
ENSG00000230433	NaN
ENSG00000271395	NaN
ENSG00000273886	NaN
ENSG00000243954	NaN
ENSG00000273882	NaN
ENSG00000278851	NaN
ENSG00000232430	NaN
ENSG00000282872	NaN
ENSG00000249386	NaN
ENSG00000249380	NaN
ENSG00000249382	NaN
ENSG00000249383	NaN
ENSG00000271488	NaN
ENSG00000271480	NaN
ENSG00000241550	NaN
ENSG00000271484	NaN
ENSG00000271486	NaN
ENSG00000233200	NaN
ENSG00000233204	NaN
ENSG00000233206	NaN
ENSG00000248387	NaN
ENSG00000248385	NaN
ENSG00000282879	NaN
ENSG00000237546	NaN
ENSG00000249036	NaN
ENSG00000249035	NaN
ENSG00000249038	NaN
ENSG00000273006	NaN
ENSG00000268660	NaN
ENSG00000200406	NaN
ENSG00000229002	NaN
ENSG00000225405	NaN
ENSG00000238584	NaN
ENSG00000238585	NaN
ENSG00000277509	NaN
ENSG00000277508	NaN
ENSG00000277505	NaN
ENSG00000271225	NaN
ENSG00000271220	NaN
ENSG00000271222	NaN
ENSG00000223735	NaN
ENSG00000279033	NaN
ENSG00000279034	NaN
ENSG00000236495	NaN
ENSG00000099721	NaN
ENSG00000235211	NaN
ENSG00000264793	NaN
ENSG00000264790	NaN
ENSG00000232557	NaN
ENSG00000232556	NaN
ENSG00000232551	NaN
ENSG00000235215	NaN
ENSG00000137251	NaN
ENSG00000232558	NaN
ENSG00000235218	NaN
ENSG00000222581	NaN
ENSG00000272780	NaN
ENSG00000276598	NaN
ENSG00000187175	NaN
ENSG00000249265	NaN
ENSG00000202070	NaN
ENSG00000252607	NaN
ENSG00000228193	NaN
ENSG00000249263	NaN
ENSG00000249262	NaN
ENSG00000247033	NaN
ENSG00000231918	NaN
ENSG00000273570	NaN
ENSG00000273571	NaN
ENSG00000261210	NaN
ENSG00000261213	NaN
ENSG00000261217	NaN
ENSG00000269043	NaN
ENSG00000265889	NaN
ENSG00000267320	NaN
ENSG00000260308	NaN
ENSG00000267328	NaN
ENSG00000231913	NaN
ENSG00000197465	NaN
ENSG00000224173	NaN
ENSG00000275839	NaN
ENSG00000264598	NaN
ENSG00000284176	NaN
ENSG00000240012	NaN
ENSG00000220412	NaN
ENSG00000230848	NaN
ENSG00000230846	NaN
ENSG00000230843	NaN
ENSG00000230841	NaN
ENSG00000230840	NaN
ENSG00000186803	NaN
ENSG00000168004	NaN
ENSG00000233156	NaN
ENSG00000230437	NaN
ENSG00000233366	NaN
ENSG00000260670	NaN
ENSG00000260675	NaN
ENSG00000233365	NaN
ENSG00000260677	NaN
ENSG00000260676	NaN
ENSG00000260679	NaN
ENSG00000241042	NaN
ENSG00000283836	NaN
ENSG00000265240	NaN
ENSG00000139287	NaN
ENSG00000263165	NaN
ENSG00000226158	NaN
ENSG00000226157	NaN
ENSG00000260584	NaN
ENSG00000254268	NaN
ENSG00000266530	NaN
ENSG00000266535	NaN
ENSG00000202147	NaN
ENSG00000266356	NaN
ENSG00000162727	NaN
ENSG00000235266	NaN
ENSG00000245008	NaN
ENSG00000227009	NaN
ENSG00000165714	NaN
ENSG00000252319	NaN
ENSG00000250813	NaN
ENSG00000169840	NaN
ENSG00000169849	NaN
ENSG00000244534	NaN
ENSG00000227169	NaN
ENSG00000261987	NaN
ENSG00000258778	NaN
ENSG00000241045	NaN
ENSG00000252313	NaN
ENSG00000269469	NaN
ENSG00000252312	NaN
ENSG00000258772	NaN
ENSG00000213558	NaN
ENSG00000213559	NaN
ENSG00000227289	NaN
ENSG00000250129	NaN
ENSG00000250126	NaN
ENSG00000250124	NaN
ENSG00000213556	NaN
ENSG00000213557	NaN
ENSG00000227282	NaN
ENSG00000267663	NaN
ENSG00000267661	NaN
ENSG00000234202	NaN
ENSG00000267669	NaN
ENSG00000186599	NaN
ENSG00000242100	NaN
ENSG00000207954	NaN
ENSG00000222102	NaN
ENSG00000222107	NaN
ENSG00000211891	NaN
ENSG00000211895	NaN
ENSG00000211899	NaN
ENSG00000211898	NaN
ENSG00000282843	NaN
ENSG00000228884	NaN
ENSG00000200661	NaN
ENSG00000228888	NaN
ENSG00000181903	NaN
ENSG00000168828	NaN
ENSG00000212609	NaN
ENSG00000212608	NaN
ENSG00000259611	NaN
ENSG00000197454	NaN
ENSG00000256400	NaN
ENSG00000212604	NaN
ENSG00000232631	NaN
ENSG00000254935	NaN
ENSG00000254934	NaN
ENSG00000254937	NaN
ENSG00000254931	NaN
ENSG00000254930	NaN
ENSG00000254932	NaN
ENSG00000254939	NaN
ENSG00000254938	NaN
ENSG00000230404	NaN
ENSG00000219329	NaN
ENSG00000228262	NaN
ENSG00000139155	NaN
ENSG00000218574	NaN
ENSG00000218577	NaN
ENSG00000217385	NaN
ENSG00000266863	NaN
ENSG00000213244	NaN
ENSG00000271743	NaN
ENSG00000216035	NaN
ENSG00000124089	NaN
ENSG00000239439	NaN
ENSG00000239438	NaN
ENSG00000199506	NaN
ENSG00000252604	NaN
ENSG00000226905	NaN
ENSG00000239437	NaN
ENSG00000284876	NaN
ENSG00000284873	NaN
ENSG00000089012	NaN
ENSG00000237540	NaN
ENSG00000280554	NaN
ENSG00000216005	NaN
ENSG00000205923	NaN
ENSG00000205929	NaN
ENSG00000271309	NaN
ENSG00000249145	NaN
ENSG00000213237	NaN
ENSG00000213232	NaN
ENSG00000252890	NaN
ENSG00000240371	NaN
ENSG00000205696	NaN
ENSG00000205695	NaN
ENSG00000211568	NaN
ENSG00000250945	NaN
ENSG00000250946	NaN
ENSG00000228740	NaN
ENSG00000207202	NaN
ENSG00000211563	NaN
ENSG00000255327	NaN
ENSG00000207204	NaN
ENSG00000228742	NaN
ENSG00000225640	NaN
ENSG00000225647	NaN
ENSG00000251508	NaN
ENSG00000251383	NaN
ENSG00000233587	NaN
ENSG00000225344	NaN
ENSG00000225343	NaN
ENSG00000225341	NaN
ENSG00000276610	NaN
ENSG00000274760	NaN
ENSG00000225349	NaN
ENSG00000282021	NaN
ENSG00000274766	NaN
ENSG00000268465	NaN
ENSG00000241022	NaN
ENSG00000241026	NaN
ENSG00000165202	NaN
ENSG00000244019	NaN
ENSG00000244018	NaN
ENSG00000226718	NaN
ENSG00000201339	NaN
ENSG00000268789	NaN
ENSG00000255819	NaN
ENSG00000206641	NaN
ENSG00000255814	NaN
ENSG00000255817	NaN
ENSG00000279237	NaN
ENSG00000279231	NaN
ENSG00000261566	NaN
ENSG00000279239	NaN
ENSG00000270516	NaN
ENSG00000270513	NaN
ENSG00000270512	NaN
ENSG00000283776	NaN
ENSG00000283775	NaN
ENSG00000283774	NaN
ENSG00000283773	NaN
ENSG00000270518	NaN
ENSG00000283770	NaN
ENSG00000278722	NaN
ENSG00000278720	NaN
ENSG00000283712	NaN
ENSG00000251389	NaN
ENSG00000251878	NaN
ENSG00000280561	NaN
ENSG00000173867	NaN
ENSG00000280560	NaN
ENSG00000201598	NaN
ENSG00000277133	NaN
ENSG00000201591	NaN
ENSG00000201596	NaN
ENSG00000248351	NaN
ENSG00000277136	NaN
ENSG00000231988	NaN
ENSG00000241808	NaN
ENSG00000207993	NaN
ENSG00000207992	NaN
ENSG00000207996	NaN
ENSG00000207995	NaN
ENSG00000207994	NaN
ENSG00000284464	NaN
ENSG00000222601	NaN
ENSG00000284463	NaN
ENSG00000253303	NaN
ENSG00000253301	NaN
ENSG00000253300	NaN
ENSG00000250828	NaN
ENSG00000278188	NaN
ENSG00000201541	NaN
ENSG00000257411	NaN
ENSG00000257410	NaN
ENSG00000231328	NaN
ENSG00000234758	NaN
ENSG00000284797	NaN
ENSG00000277988	NaN
ENSG00000277981	NaN
ENSG00000277987	NaN
ENSG00000277986	NaN
ENSG00000277985	NaN
ENSG00000277984	NaN
ENSG00000176998	NaN
ENSG00000236145	NaN
ENSG00000225256	NaN
ENSG00000236141	NaN
ENSG00000178175	NaN
ENSG00000178172	NaN
ENSG00000231080	NaN
ENSG00000231082	NaN
ENSG00000231087	NaN
ENSG00000284256	NaN
ENSG00000266545	NaN
ENSG00000284251	NaN
ENSG00000248955	NaN
ENSG00000248950	NaN
ENSG00000283202	NaN
ENSG00000283201	NaN
ENSG00000242070	NaN
ENSG00000277320	NaN
ENSG00000241859	NaN
ENSG00000274984	NaN
ENSG00000201532	NaN
ENSG00000212569	NaN
ENSG00000140749	NaN
ENSG00000277227	NaN
ENSG00000248488	NaN
ENSG00000248480	NaN
ENSG00000248482	NaN
ENSG00000248484	NaN
ENSG00000248486	NaN
ENSG00000175718	NaN
ENSG00000231626	NaN
ENSG00000231620	NaN
ENSG00000231621	NaN
ENSG00000231622	NaN
ENSG00000250827	NaN
ENSG00000212442	NaN
ENSG00000232183	NaN
ENSG00000237666	NaN
ENSG00000237669	NaN
ENSG00000250939	NaN
ENSG00000279180	NaN
ENSG00000212441	NaN
ENSG00000147697	NaN
ENSG00000231675	NaN
ENSG00000225685	NaN
ENSG00000259847	NaN
ENSG00000259842	NaN
ENSG00000259841	NaN
ENSG00000250930	NaN
ENSG00000240031	NaN
ENSG00000240033	NaN
ENSG00000201554	NaN
ENSG00000172294	NaN
ENSG00000172297	NaN
ENSG00000250814	NaN
ENSG00000066294	NaN
ENSG00000258202	NaN
ENSG00000207255	NaN
ENSG00000255376	NaN
ENSG00000214297	NaN
ENSG00000235678	NaN
ENSG00000275213	NaN
ENSG00000144583	NaN
ENSG00000207252	NaN
ENSG00000225881	NaN
ENSG00000207971	NaN
ENSG00000255378	NaN
ENSG00000254704	NaN
ENSG00000222691	NaN
ENSG00000222693	NaN
ENSG00000218499	NaN
ENSG00000254702	NaN
ENSG00000284229	NaN
ENSG00000230835	NaN
ENSG00000273098	NaN
ENSG00000188120	NaN
ENSG00000236045	NaN
ENSG00000236046	NaN
ENSG00000236041	NaN
ENSG00000236042	NaN
ENSG00000232746	NaN
ENSG00000235537	NaN
ENSG00000235538	NaN
ENSG00000253543	NaN
ENSG00000253542	NaN
ENSG00000253544	NaN
ENSG00000201867	NaN
ENSG00000265465	NaN
ENSG00000269480	NaN
ENSG00000253546	NaN
ENSG00000274162	NaN
ENSG00000201869	NaN
ENSG00000261552	NaN
ENSG00000270894	NaN
ENSG00000270896	NaN
ENSG00000270897	NaN
ENSG00000270892	NaN
ENSG00000225884	NaN
ENSG00000264706	NaN
ENSG00000240873	NaN
ENSG00000269483	NaN
ENSG00000264701	NaN
ENSG00000216636	NaN
ENSG00000273234	NaN
ENSG00000212528	NaN
ENSG00000264703	NaN
ENSG00000212521	NaN
ENSG00000261554	NaN
ENSG00000212525	NaN
ENSG00000223563	NaN
ENSG00000223565	NaN
ENSG00000223566	NaN
ENSG00000223568	NaN
ENSG00000223569	NaN
ENSG00000224692	NaN
ENSG00000224697	NaN
ENSG00000264800	NaN
ENSG00000224695	NaN
ENSG00000266287	NaN
ENSG00000197928	NaN
ENSG00000266288	NaN
ENSG00000222532	NaN
ENSG00000197921	NaN
ENSG00000212292	NaN
ENSG00000212293	NaN
ENSG00000212290	NaN
ENSG00000212297	NaN
ENSG00000212295	NaN
ENSG00000223156	NaN
ENSG00000212298	NaN
ENSG00000232114	NaN
ENSG00000225378	NaN
ENSG00000169253	NaN
ENSG00000261398	NaN
ENSG00000261395	NaN
ENSG00000261397	NaN
ENSG00000261392	NaN
ENSG00000239539	NaN
ENSG00000239532	NaN
ENSG00000239533	NaN
ENSG00000207785	NaN
ENSG00000224039	NaN
ENSG00000224038	NaN
ENSG00000207782	NaN
ENSG00000224035	NaN
ENSG00000224034	NaN
ENSG00000224033	NaN
ENSG00000232773	NaN
ENSG00000106178	NaN
ENSG00000225664	NaN
ENSG00000225370	NaN
ENSG00000262154	NaN
ENSG00000262151	NaN
ENSG00000262158	NaN
ENSG00000263821	NaN
ENSG00000230054	NaN
ENSG00000263828	NaN
ENSG00000274409	NaN
ENSG00000230056	NaN
ENSG00000276669	NaN
ENSG00000271519	NaN
ENSG00000105617	NaN
ENSG00000276487	NaN
ENSG00000225636	NaN
ENSG00000244251	NaN
ENSG00000244253	NaN
ENSG00000244255	NaN
ENSG00000244259	NaN
ENSG00000238965	NaN
ENSG00000238669	NaN
ENSG00000263958	NaN
ENSG00000168619	NaN
ENSG00000163646	NaN
ENSG00000280953	NaN
ENSG00000215881	NaN
ENSG00000186965	NaN
ENSG00000186967	NaN
ENSG00000254300	NaN
ENSG00000251152	NaN
ENSG00000254309	NaN
ENSG00000251158	NaN
ENSG00000259301	NaN
ENSG00000187005	NaN
ENSG00000259303	NaN
ENSG00000259304	NaN
ENSG00000259307	NaN
ENSG00000259309	NaN
ENSG00000235495	NaN
ENSG00000261743	NaN
ENSG00000213065	NaN
ENSG00000242657	NaN
ENSG00000251489	NaN
ENSG00000251482	NaN
ENSG00000251483	NaN
ENSG00000215604	NaN
ENSG00000266705	NaN
ENSG00000266704	NaN
ENSG00000266703	NaN
ENSG00000275971	NaN
ENSG00000227679	NaN
ENSG00000255323	NaN
ENSG00000180068	NaN
ENSG00000275975	NaN
ENSG00000223958	NaN
ENSG00000266828	NaN
ENSG00000275976	NaN
ENSG00000223951	NaN
ENSG00000223953	NaN
ENSG00000223955	NaN
ENSG00000276861	NaN
ENSG00000275978	NaN
ENSG00000129465	NaN
ENSG00000196209	NaN
ENSG00000213455	NaN
ENSG00000213451	NaN
ENSG00000213450	NaN
ENSG00000255321	NaN
ENSG00000257653	NaN
ENSG00000164871	NaN
ENSG00000250684	NaN
ENSG00000268220	NaN
ENSG00000220514	NaN
ENSG00000228400	NaN
ENSG00000187847	NaN
ENSG00000198010	NaN
ENSG00000225740	NaN
ENSG00000186038	NaN
ENSG00000244044	NaN
ENSG00000283364	NaN
ENSG00000283365	NaN
ENSG00000283367	NaN
ENSG00000250359	NaN
ENSG00000227094	NaN
ENSG00000227096	NaN
ENSG00000227090	NaN
ENSG00000250350	NaN
ENSG00000258162	NaN
ENSG00000258167	NaN
ENSG00000255494	NaN
ENSG00000255497	NaN
ENSG00000211920	NaN
ENSG00000255490	NaN
ENSG00000255493	NaN
ENSG00000255492	NaN
ENSG00000255499	NaN
ENSG00000255498	NaN
ENSG00000201901	NaN
ENSG00000201907	NaN
ENSG00000217227	NaN
ENSG00000217228	NaN
ENSG00000202536	NaN
ENSG00000184895	NaN
ENSG00000243844	NaN
ENSG00000255325	NaN
ENSG00000242142	NaN
ENSG00000230115	NaN
ENSG00000230114	NaN
ENSG00000230111	NaN
ENSG00000176605	NaN
ENSG00000229940	NaN
ENSG00000229946	NaN
ENSG00000229948	NaN
ENSG00000204990	NaN
ENSG00000285204	NaN
ENSG00000232409	NaN
ENSG00000256218	NaN
ENSG00000204780	NaN
ENSG00000256210	NaN
ENSG00000256211	NaN
ENSG00000232115	NaN
ENSG00000243761	NaN
ENSG00000243762	NaN
ENSG00000242417	NaN
ENSG00000203416	NaN
ENSG00000251977	NaN
ENSG00000251975	NaN
ENSG00000251972	NaN
ENSG00000251970	NaN
ENSG00000201364	NaN
ENSG00000216171	NaN
ENSG00000280180	NaN
ENSG00000280182	NaN
ENSG00000280185	NaN
ENSG00000280189	NaN
ENSG00000201361	NaN
ENSG00000171916	NaN
ENSG00000237460	NaN
ENSG00000252443	NaN
ENSG00000252441	NaN
ENSG00000237468	NaN
ENSG00000277043	NaN
ENSG00000277040	NaN
ENSG00000277041	NaN
ENSG00000185638	NaN
ENSG00000255004	NaN
ENSG00000239528	NaN
ENSG00000199332	NaN
ENSG00000199335	NaN
ENSG00000199334	NaN
ENSG00000199337	NaN
ENSG00000115934	NaN
ENSG00000252010	NaN
ENSG00000252011	NaN
ENSG00000240237	NaN
ENSG00000240236	NaN
ENSG00000240235	NaN
ENSG00000226888	NaN
ENSG00000240231	NaN
ENSG00000240238	NaN
ENSG00000249515	NaN
ENSG00000249514	NaN
ENSG00000249510	NaN
ENSG00000249513	NaN
ENSG00000205718	NaN
ENSG00000249519	NaN
ENSG00000249518	NaN
ENSG00000241721	NaN
ENSG00000241728	NaN
ENSG00000255003	NaN
ENSG00000258785	NaN
ENSG00000127318	NaN
ENSG00000207419	NaN
ENSG00000207412	NaN
ENSG00000207410	NaN
ENSG00000207411	NaN
ENSG00000276790	NaN
ENSG00000207414	NaN
ENSG00000207415	NaN
ENSG00000200295	NaN
ENSG00000200294	NaN
ENSG00000200296	NaN
ENSG00000200291	NaN
ENSG00000200293	NaN
ENSG00000271077	NaN
ENSG00000271071	NaN
ENSG00000241183	NaN
ENSG00000271072	NaN
ENSG00000271079	NaN
ENSG00000269966	NaN
ENSG00000241188	NaN
ENSG00000279682	NaN
ENSG00000279683	NaN
ENSG00000279681	NaN
ENSG00000279686	NaN
ENSG00000279685	NaN
ENSG00000279688	NaN
ENSG00000203756	NaN
ENSG00000270544	NaN
ENSG00000254136	NaN
ENSG00000270542	NaN
ENSG00000204250	NaN
ENSG00000198889	NaN
ENSG00000229805	NaN
ENSG00000260738	NaN
ENSG00000200873	NaN
ENSG00000200872	NaN
ENSG00000200875	NaN
ENSG00000200874	NaN
ENSG00000200877	NaN
ENSG00000251025	NaN
ENSG00000204148	NaN
ENSG00000197468	NaN
ENSG00000259234	NaN
ENSG00000251284	NaN
ENSG00000237581	NaN
ENSG00000197428	NaN
ENSG00000237586	NaN
ENSG00000186152	NaN
ENSG00000269332	NaN
ENSG00000201095	NaN
ENSG00000270304	NaN
ENSG00000206842	NaN
ENSG00000270306	NaN
ENSG00000270307	NaN
ENSG00000270301	NaN
ENSG00000279119	NaN
ENSG00000266105	NaN
ENSG00000201097	NaN
ENSG00000270308	NaN
ENSG00000206840	NaN
ENSG00000229806	NaN
ENSG00000206841	NaN
ENSG00000266107	NaN
ENSG00000272814	NaN
ENSG00000272815	NaN
ENSG00000277826	NaN
ENSG00000277828	NaN
ENSG00000277829	NaN
ENSG00000206845	NaN
ENSG00000232238	NaN
ENSG00000232239	NaN
ENSG00000232235	NaN
ENSG00000241280	NaN
ENSG00000174145	NaN
ENSG00000231390	NaN
ENSG00000234179	NaN
ENSG00000234178	NaN
ENSG00000234173	NaN
ENSG00000234172	NaN
ENSG00000234170	NaN
ENSG00000234177	NaN
ENSG00000284619	NaN
ENSG00000284618	NaN
ENSG00000284615	NaN
ENSG00000284616	NaN
ENSG00000284611	NaN
ENSG00000284613	NaN
ENSG00000284612	NaN
ENSG00000171505	NaN
ENSG00000109132	NaN
ENSG00000131484	NaN
ENSG00000283145	NaN
ENSG00000271894	NaN
ENSG00000271892	NaN
ENSG00000271890	NaN
ENSG00000279458	NaN
ENSG00000271899	NaN
ENSG00000271898	NaN
ENSG00000273025	NaN
ENSG00000226217	NaN
ENSG00000237055	NaN
ENSG00000261653	NaN
ENSG00000236464	NaN
ENSG00000177143	NaN
ENSG00000215197	NaN
ENSG00000215198	NaN
ENSG00000239600	NaN
ENSG00000236463	NaN
ENSG00000214823	NaN
ENSG00000214822	NaN
ENSG00000214821	NaN
ENSG00000214825	NaN
ENSG00000215448	NaN
ENSG00000251954	NaN
ENSG00000215441	NaN
ENSG00000215016	NaN
ENSG00000231648	NaN
ENSG00000232035	NaN
ENSG00000264897	NaN
ENSG00000267664	NaN
ENSG00000264892	NaN
ENSG00000234458	NaN
ENSG00000207625	NaN
ENSG00000250888	NaN
ENSG00000236460	NaN
ENSG00000250885	NaN
ENSG00000141946	NaN
ENSG00000234455	NaN
ENSG00000233766	NaN
ENSG00000250887	NaN
ENSG00000228173	NaN
ENSG00000249898	NaN
ENSG00000228171	NaN
ENSG00000206062	NaN
ENSG00000249891	NaN
ENSG00000249892	NaN
ENSG00000249893	NaN
ENSG00000199806	NaN
ENSG00000173285	NaN
ENSG00000233764	NaN
ENSG00000199801	NaN
ENSG00000264274	NaN
ENSG00000258368	NaN
ENSG00000258369	NaN
ENSG00000172487	NaN
ENSG00000223856	NaN
ENSG00000258360	NaN
ENSG00000258364	NaN
ENSG00000258367	NaN
ENSG00000202124	NaN
ENSG00000233625	NaN
ENSG00000233620	NaN
ENSG00000255543	NaN
ENSG00000239288	NaN
ENSG00000165059	NaN
ENSG00000119973	NaN
ENSG00000255541	NaN
ENSG00000207020	NaN
ENSG00000222552	NaN
ENSG00000275400	NaN
ENSG00000222558	NaN
ENSG00000271536	NaN
ENSG00000271530	NaN
ENSG00000213049	NaN
ENSG00000213041	NaN
ENSG00000100249	NaN
ENSG00000258988	NaN
ENSG00000258989	NaN
ENSG00000258987	NaN
ENSG00000258980	NaN
ENSG00000236468	NaN
ENSG00000152093	NaN
ENSG00000152092	NaN
ENSG00000235705	NaN
ENSG00000156968	NaN
ENSG00000182824	NaN
ENSG00000283524	NaN
ENSG00000198719	NaN
ENSG00000259934	NaN
ENSG00000261586	NaN
ENSG00000261587	NaN
ENSG00000261580	NaN
ENSG00000261581	NaN
ENSG00000266127	NaN
ENSG00000206142	NaN
ENSG00000269350	NaN
ENSG00000266129	NaN
ENSG00000212316	NaN
ENSG00000212314	NaN
ENSG00000212319	NaN
ENSG00000211752	NaN
ENSG00000260986	NaN
ENSG00000211750	NaN
ENSG00000260984	NaN
ENSG00000260983	NaN
ENSG00000260981	NaN
ENSG00000261636	NaN
ENSG00000261637	NaN
ENSG00000215834	NaN
ENSG00000261638	NaN
ENSG00000228154	NaN
ENSG00000228153	NaN
ENSG00000176194	NaN
ENSG00000264200	NaN
ENSG00000228159	NaN
ENSG00000206147	NaN
ENSG00000258973	NaN
ENSG00000258541	NaN
ENSG00000168875	NaN
ENSG00000283503	NaN
ENSG00000283504	NaN
ENSG00000283507	NaN
ENSG00000207711	NaN
ENSG00000228488	NaN
ENSG00000232001	NaN
ENSG00000239703	NaN
ENSG00000267291	NaN
ENSG00000197665	NaN
ENSG00000267299	NaN
ENSG00000263986	NaN
ENSG00000263987	NaN
ENSG00000263981	NaN
ENSG00000207716	NaN
ENSG00000263988	NaN
ENSG00000263989	NaN
ENSG00000267740	NaN
ENSG00000267744	NaN
ENSG00000267745	NaN
ENSG00000267748	NaN
ENSG00000282218	NaN
ENSG00000263670	NaN
ENSG00000229682	NaN
ENSG00000226466	NaN
ENSG00000226461	NaN
ENSG00000259111	NaN
ENSG00000259112	NaN
ENSG00000259115	NaN
ENSG00000259117	NaN
ENSG00000253861	NaN
ENSG00000213867	NaN
ENSG00000280850	NaN
ENSG00000225846	NaN
ENSG00000225840	NaN
ENSG00000225842	NaN
ENSG00000229359	NaN
ENSG00000229357	NaN
ENSG00000229352	NaN
ENSG00000226798	NaN
ENSG00000226794	NaN
ENSG00000259280	NaN
ENSG00000166211	NaN
ENSG00000282759	NaN
ENSG00000260218	NaN
ENSG00000260217	NaN
ENSG00000260212	NaN
ENSG00000254533	NaN
ENSG00000251726	NaN
ENSG00000254537	NaN
ENSG00000251724	NaN
ENSG00000254538	NaN
ENSG00000251729	NaN
ENSG00000252268	NaN
ENSG00000252262	NaN
ENSG00000206145	NaN
ENSG00000256972	NaN
ENSG00000256971	NaN
ENSG00000214147	NaN
ENSG00000256977	NaN
ENSG00000256975	NaN
ENSG00000234068	NaN
ENSG00000266915	NaN
ENSG00000232954	NaN
ENSG00000266918	NaN
ENSG00000266919	NaN
ENSG00000228976	NaN
ENSG00000284252	NaN
ENSG00000228971	NaN
ENSG00000220585	NaN
ENSG00000228979	NaN
ENSG00000283088	NaN
ENSG00000267766	NaN
ENSG00000248355	NaN
ENSG00000218483	NaN
ENSG00000267764	NaN
ENSG00000197745	NaN
ENSG00000231471	NaN
ENSG00000256394	NaN
ENSG00000231478	NaN
ENSG00000202249	NaN
ENSG00000202245	NaN
ENSG00000211728	NaN
ENSG00000202240	NaN
ENSG00000202241	NaN
ENSG00000202242	NaN
ENSG00000284364	NaN
ENSG00000284361	NaN
ENSG00000284360	NaN
ENSG00000284363	NaN
ENSG00000284362	NaN
ENSG00000257378	NaN
ENSG00000257373	NaN
ENSG00000256028	NaN
ENSG00000181296	NaN
ENSG00000224519	NaN
ENSG00000256021	NaN
ENSG00000256020	NaN
ENSG00000256022	NaN
ENSG00000256025	NaN
ENSG00000263657	NaN
ENSG00000255285	NaN
ENSG00000255286	NaN
ENSG00000255287	NaN
ENSG00000255280	NaN
ENSG00000255281	NaN
ENSG00000255283	NaN
ENSG00000255288	NaN
ENSG00000255289	NaN
ENSG00000253611	NaN
ENSG00000253613	NaN
ENSG00000253612	NaN
ENSG00000253614	NaN
ENSG00000203363	NaN
ENSG00000253619	NaN
ENSG00000273485	NaN
ENSG00000224513	NaN
ENSG00000232362	NaN
ENSG00000230704	NaN
ENSG00000230706	NaN
ENSG00000243489	NaN
ENSG00000230703	NaN
ENSG00000243485	NaN
ENSG00000243486	NaN
ENSG00000243483	NaN
ENSG00000254889	NaN
ENSG00000254888	NaN
ENSG00000216475	NaN
ENSG00000226403	NaN
ENSG00000254883	NaN
ENSG00000254885	NaN
ENSG00000254887	NaN
ENSG00000278413	NaN
ENSG00000280060	NaN
ENSG00000226407	NaN
ENSG00000199161	NaN
ENSG00000272431	NaN
ENSG00000199168	NaN
ENSG00000199169	NaN
ENSG00000222327	NaN
ENSG00000281710	NaN
ENSG00000007129	NaN
ENSG00000240680	NaN
ENSG00000163825	NaN
ENSG00000272439	NaN
ENSG00000231213	NaN
ENSG00000222985	NaN
ENSG00000222986	NaN
ENSG00000211991	NaN
ENSG00000205866	NaN
ENSG00000206979	NaN
ENSG00000206970	NaN
ENSG00000206976	NaN
ENSG00000206977	NaN
ENSG00000206975	NaN
ENSG00000200485	NaN
ENSG00000279525	NaN
ENSG00000200487	NaN
ENSG00000237167	NaN
ENSG00000237166	NaN
ENSG00000237160	NaN
ENSG00000277587	NaN
ENSG00000277583	NaN
ENSG00000277582	NaN
ENSG00000277589	NaN
ENSG00000277588	NaN
ENSG00000249305	NaN
ENSG00000227247	NaN
ENSG00000249301	NaN
ENSG00000207598	NaN
ENSG00000207597	NaN
ENSG00000207595	NaN
ENSG00000207594	NaN
ENSG00000233425	NaN
ENSG00000206908	NaN
ENSG00000233428	NaN
ENSG00000201289	NaN
ENSG00000201288	NaN
ENSG00000253038	NaN
ENSG00000186143	NaN
ENSG00000201282	NaN
ENSG00000201285	NaN
ENSG00000243089	NaN
ENSG00000207629	NaN
ENSG00000207628	NaN
ENSG00000276189	NaN
ENSG00000207620	NaN
ENSG00000207622	NaN
ENSG00000206906	NaN
ENSG00000253283	NaN
ENSG00000278696	NaN
ENSG00000201752	NaN
ENSG00000201758	NaN
ENSG00000278698	NaN
ENSG00000232240	NaN
ENSG00000276232	NaN
ENSG00000276233	NaN
ENSG00000224247	NaN
ENSG00000278340	NaN
ENSG00000278346	NaN
ENSG00000235146	NaN
ENSG00000275520	NaN
ENSG00000275527	NaN
ENSG00000275524	NaN
ENSG00000231866	NaN
ENSG00000231864	NaN
ENSG00000231861	NaN
ENSG00000251219	NaN
ENSG00000253287	NaN
ENSG00000222344	NaN
ENSG00000170276	NaN
ENSG00000248895	NaN
ENSG00000072080	NaN
ENSG00000248893	NaN
ENSG00000248891	NaN
ENSG00000272993	NaN
ENSG00000272991	NaN
ENSG00000227120	NaN
ENSG00000249111	NaN
ENSG00000197794	NaN
ENSG00000269621	NaN
ENSG00000259481	NaN
ENSG00000269622	NaN
ENSG00000282738	NaN
ENSG00000265135	NaN
ENSG00000265134	NaN
ENSG00000265139	NaN
ENSG00000274693	NaN
ENSG00000274697	NaN
ENSG00000181511	NaN
ENSG00000206474	NaN
ENSG00000282199	NaN
ENSG00000231138	NaN
ENSG00000231139	NaN
ENSG00000231130	NaN
ENSG00000231132	NaN
ENSG00000253800	NaN
ENSG00000214266	NaN
ENSG00000284008	NaN
ENSG00000284005	NaN
ENSG00000284000	NaN
ENSG00000284003	NaN
ENSG00000200706	NaN
ENSG00000088053	NaN
ENSG00000202293	NaN
ENSG00000180613	NaN
ENSG00000147183	NaN
ENSG00000260092	NaN
ENSG00000263479	NaN
ENSG00000263476	NaN
ENSG00000267689	NaN
ENSG00000235876	NaN
ENSG00000254552	NaN
ENSG00000235871	NaN
ENSG00000254551	NaN
ENSG00000215601	NaN
ENSG00000254550	NaN
ENSG00000181867	NaN
ENSG00000260235	NaN
ENSG00000261904	NaN
ENSG00000254556	NaN
ENSG00000251809	NaN
ENSG00000151962	NaN
ENSG00000224788	NaN
ENSG00000251803	NaN
ENSG00000221363	NaN
ENSG00000221365	NaN
ENSG00000227205	NaN
ENSG00000227204	NaN
ENSG00000227206	NaN
ENSG00000275161	NaN
ENSG00000251804	NaN
ENSG00000200701	NaN
ENSG00000254877	NaN
ENSG00000215765	NaN
ENSG00000215760	NaN
ENSG00000235930	NaN
ENSG00000235931	NaN
ENSG00000235932	NaN
ENSG00000235933	NaN
ENSG00000248539	NaN
ENSG00000243154	NaN
ENSG00000248530	NaN
ENSG00000259753	NaN
ENSG00000222185	NaN
ENSG00000275167	NaN
ENSG00000258668	NaN
ENSG00000258084	NaN
ENSG00000258081	NaN
ENSG00000212935	NaN
ENSG00000212933	NaN
ENSG00000212932	NaN
ENSG00000212930	NaN
ENSG00000221604	NaN
ENSG00000212036	NaN
ENSG00000221989	NaN
ENSG00000271167	NaN
ENSG00000267881	NaN
ENSG00000258665	NaN
ENSG00000265957	NaN
ENSG00000265954	NaN
ENSG00000218069	NaN
ENSG00000223056	NaN
ENSG00000265485	NaN
ENSG00000265484	NaN
ENSG00000239127	NaN
ENSG00000223273	NaN
ENSG00000223274	NaN
ENSG00000202082	NaN
ENSG00000236352	NaN
ENSG00000239129	NaN
ENSG00000239128	NaN
ENSG00000237849	NaN
ENSG00000241282	NaN
ENSG00000237964	NaN
ENSG00000279753	NaN
ENSG00000181984	NaN
ENSG00000226985	NaN
ENSG00000226984	NaN
ENSG00000226983	NaN
ENSG00000230589	NaN
ENSG00000216307	NaN
ENSG00000211657	NaN
ENSG00000211656	NaN
ENSG00000211654	NaN
ENSG00000260828	NaN
ENSG00000211652	NaN
ENSG00000211651	NaN
ENSG00000211650	NaN
ENSG00000260827	NaN
ENSG00000211658	NaN
ENSG00000229534	NaN
ENSG00000229531	NaN
ENSG00000229532	NaN
ENSG00000238297	NaN
ENSG00000266971	NaN
ENSG00000181325	NaN
ENSG00000181323	NaN
ENSG00000280261	NaN
ENSG00000280263	NaN
ENSG00000283928	NaN
ENSG00000160856	NaN
ENSG00000111537	NaN
ENSG00000235181	NaN
ENSG00000238745	NaN
ENSG00000200823	NaN
ENSG00000111536	NaN
ENSG00000235180	NaN
ENSG00000220110	NaN
ENSG00000220113	NaN
ENSG00000244391	NaN
ENSG00000252810	NaN
ENSG00000231040	NaN
ENSG00000252812	NaN
ENSG00000252815	NaN
ENSG00000266379	NaN
ENSG00000223586	NaN
ENSG00000212102	NaN
ENSG00000235182	NaN
ENSG00000223587	NaN
ENSG00000200646	NaN
ENSG00000199424	NaN
ENSG00000200648	NaN
ENSG00000200827	NaN
ENSG00000202438	NaN
ENSG00000228723	NaN
ENSG00000228721	NaN
ENSG00000228727	NaN
ENSG00000226619	NaN
ENSG00000221649	NaN
ENSG00000281832	NaN
ENSG00000167851	NaN
ENSG00000238529	NaN
ENSG00000244091	NaN
ENSG00000244097	NaN
ENSG00000232896	NaN
ENSG00000221114	NaN
ENSG00000249909	NaN
ENSG00000201511	NaN
ENSG00000201510	NaN
ENSG00000253073	NaN
ENSG00000253075	NaN
ENSG00000201517	NaN
ENSG00000201516	NaN
ENSG00000253079	NaN
ENSG00000201518	NaN
ENSG00000222022	NaN
ENSG00000226722	NaN
ENSG00000284436	NaN
ENSG00000257940	NaN
ENSG00000257943	NaN
ENSG00000257948	NaN
ENSG00000255892	NaN
ENSG00000254764	NaN
ENSG00000254765	NaN
ENSG00000278109	NaN
ENSG00000253381	NaN
ENSG00000253380	NaN
ENSG00000253387	NaN
ENSG00000253386	NaN
ENSG00000163424	NaN
ENSG00000240128	NaN
ENSG00000227568	NaN
ENSG00000257495	NaN
ENSG00000227563	NaN
ENSG00000252686	NaN
ENSG00000237265	NaN
ENSG00000244632	NaN
ENSG00000240122	NaN
ENSG00000284433	NaN
ENSG00000186895	NaN
ENSG00000242671	NaN
ENSG00000242670	NaN
ENSG00000242673	NaN
ENSG00000250076	NaN
ENSG00000252385	NaN
ENSG00000250072	NaN
ENSG00000257237	NaN
ENSG00000283879	NaN
ENSG00000257235	NaN
ENSG00000257230	NaN
ENSG00000252039	NaN
ENSG00000252032	NaN
ENSG00000252033	NaN
ENSG00000252036	NaN
ENSG00000252037	NaN
ENSG00000230240	NaN
ENSG00000256723	NaN
ENSG00000256721	NaN
ENSG00000203923	NaN
ENSG00000252323	NaN
ENSG00000166930	NaN
ENSG00000274903	NaN
ENSG00000274901	NaN
ENSG00000274904	NaN
ENSG00000202265	NaN
ENSG00000244464	NaN
ENSG00000283296	NaN
ENSG00000283290	NaN
ENSG00000224733	NaN
ENSG00000283293	NaN
ENSG00000285191	NaN
ENSG00000202261	NaN
ENSG00000199824	NaN
ENSG00000199827	NaN
ENSG00000254041	NaN
ENSG00000255560	NaN
ENSG00000207005	NaN
ENSG00000207004	NaN
ENSG00000207007	NaN
ENSG00000233555	NaN
ENSG00000202268	NaN
ENSG00000243072	NaN
ENSG00000243073	NaN
ENSG00000243075	NaN
ENSG00000240521	NaN
ENSG00000160321	NaN
ENSG00000223381	NaN
ENSG00000201420	NaN
ENSG00000222146	NaN
ENSG00000253103	NaN
ENSG00000276418	NaN
ENSG00000219532	NaN
ENSG00000261333	NaN
ENSG00000253803	NaN
ENSG00000253805	NaN
ENSG00000253806	NaN
ENSG00000253808	NaN
ENSG00000125831	NaN
ENSG00000253104	NaN
ENSG00000201426	NaN
ENSG00000253108	NaN
ENSG00000230573	NaN
ENSG00000258955	NaN
ENSG00000230570	NaN
ENSG00000278958	NaN
ENSG00000230575	NaN
ENSG00000176269	NaN
ENSG00000278950	NaN
ENSG00000214263	NaN
ENSG00000214262	NaN
ENSG00000275295	NaN
ENSG00000275296	NaN
ENSG00000275291	NaN
ENSG00000211909	NaN
ENSG00000275293	NaN
ENSG00000188931	NaN
ENSG00000241695	NaN
ENSG00000275243	NaN
ENSG00000222397	NaN
ENSG00000206839	NaN
ENSG00000206836	NaN
ENSG00000206835	NaN
ENSG00000206834	NaN
ENSG00000206833	NaN
ENSG00000256043	NaN
ENSG00000249171	NaN
ENSG00000249170	NaN
ENSG00000249177	NaN
ENSG00000249175	NaN
ENSG00000249174	NaN
ENSG00000201666	NaN
ENSG00000200369	NaN
ENSG00000241344	NaN
ENSG00000241345	NaN
ENSG00000241346	NaN
ENSG00000241347	NaN
ENSG00000200361	NaN
ENSG00000200360	NaN
ENSG00000275249	NaN
ENSG00000207524	NaN
ENSG00000200366	NaN
ENSG00000120907	NaN
ENSG00000283573	NaN
ENSG00000177138	NaN
ENSG00000129450	NaN
ENSG00000272418	NaN
ENSG00000133105	NaN
ENSG00000271149	NaN
ENSG00000271148	NaN
ENSG00000223078	NaN
ENSG00000223076	NaN
ENSG00000271140	NaN
ENSG00000271143	NaN
ENSG00000279774	NaN
ENSG00000279770	NaN
ENSG00000088782	NaN
ENSG00000239794	NaN
ENSG00000279778	NaN
ENSG00000279779	NaN
ENSG00000270814	NaN
ENSG00000270815	NaN
ENSG00000270816	NaN
ENSG00000270811	NaN
ENSG00000201663	NaN
ENSG00000270818	NaN
ENSG00000199508	NaN
ENSG00000253678	NaN
ENSG00000201662	NaN
ENSG00000236620	NaN
ENSG00000236627	NaN
ENSG00000254655	NaN
ENSG00000278038	NaN
ENSG00000227938	NaN
ENSG00000231051	NaN
ENSG00000261315	NaN
ENSG00000264145	NaN
ENSG00000261316	NaN
ENSG00000264141	NaN
ENSG00000261312	NaN
ENSG00000261319	NaN
ENSG00000261318	NaN
ENSG00000281010	NaN
ENSG00000213601	NaN
ENSG00000269124	NaN
ENSG00000213605	NaN
ENSG00000261488	NaN
ENSG00000264490	NaN
ENSG00000264493	NaN
ENSG00000264494	NaN
ENSG00000264497	NaN
ENSG00000251300	NaN
ENSG00000234661	NaN
ENSG00000234660	NaN
ENSG00000230968	NaN
ENSG00000230969	NaN
ENSG00000230964	NaN
ENSG00000230962	NaN
novel.589	NaN
ENSG00000269782	NaN
ENSG00000182053	NaN
ENSG00000269873	NaN
ENSG00000234089	NaN
ENSG00000269877	NaN
ENSG00000234087	NaN
ENSG00000234085	NaN
ENSG00000234083	NaN
ENSG00000234081	NaN
ENSG00000225267	NaN
ENSG00000265368	NaN
ENSG00000265369	NaN
ENSG00000135569	NaN
ENSG00000215351	NaN
ENSG00000215357	NaN
ENSG00000215354	NaN
ENSG00000230720	NaN
ENSG00000216913	NaN
ENSG00000078328	NaN
ENSG00000284922	NaN
ENSG00000111241	NaN
ENSG00000249045	NaN
ENSG00000226364	NaN
ENSG00000226362	NaN
ENSG00000226369	NaN
ENSG00000232959	NaN
ENSG00000238152	NaN
ENSG00000232958	NaN
ENSG00000213987	NaN
ENSG00000243469	NaN
ENSG00000263206	NaN
ENSG00000263201	NaN
ENSG00000232772	NaN
ENSG00000250609	NaN
ENSG00000264963	NaN
ENSG00000214405	NaN
ENSG00000214407	NaN
ENSG00000258478	NaN
ENSG00000260582	NaN
ENSG00000258473	NaN
ENSG00000258476	NaN
ENSG00000218180	NaN
ENSG00000218187	NaN
ENSG00000218189	NaN
ENSG00000222067	NaN
ENSG00000227016	NaN
ENSG00000242473	NaN
ENSG00000267436	NaN
ENSG00000267437	NaN
ENSG00000227019	NaN
ENSG00000280000	NaN
ENSG00000070193	NaN
ENSG00000284239	NaN
ENSG00000280005	NaN
ENSG00000184814	NaN
ENSG00000171133	NaN
ENSG00000265439	NaN
ENSG00000212769	NaN
ENSG00000266065	NaN
ENSG00000265435	NaN
ENSG00000244112	NaN
ENSG00000279754	NaN
ENSG00000204913	NaN
ENSG00000204915	NaN
ENSG00000204918	NaN
ENSG00000204919	NaN
ENSG00000123843	NaN
ENSG00000256292	NaN
ENSG00000256298	NaN
ENSG00000207868	NaN
ENSG00000225809	NaN
ENSG00000264131	NaN
ENSG00000261575	NaN
ENSG00000283904	NaN
ENSG00000283906	NaN
ENSG00000276176	NaN
ENSG00000221954	NaN
ENSG00000187893	NaN
ENSG00000213179	NaN
ENSG00000203498	NaN
ENSG00000213176	NaN
ENSG00000213171	NaN
ENSG00000213172	NaN
ENSG00000205791	NaN
ENSG00000207328	NaN
ENSG00000207329	NaN
ENSG00000207320	NaN
ENSG00000207321	NaN
ENSG00000207322	NaN
ENSG00000207323	NaN
ENSG00000201273	NaN
ENSG00000269811	NaN
ENSG00000216642	NaN
ENSG00000258205	NaN
ENSG00000276717	NaN
ENSG00000255171	NaN
ENSG00000207494	NaN
ENSG00000206722	NaN
ENSG00000231476	NaN
ENSG00000214380	NaN
ENSG00000227841	NaN
ENSG00000252999	NaN
ENSG00000252998	NaN
ENSG00000227845	NaN
ENSG00000252994	NaN
ENSG00000280767	NaN
ENSG00000252991	NaN
ENSG00000212551	NaN
ENSG00000212550	NaN
ENSG00000241106	NaN
ENSG00000225574	NaN
ENSG00000241105	NaN
ENSG00000241102	NaN
ENSG00000225570	NaN
ENSG00000282697	NaN
ENSG00000200566	NaN
ENSG00000200564	NaN
ENSG00000200563	NaN
ENSG00000282692	NaN
ENSG00000274484	NaN
ENSG00000204671	NaN
ENSG00000204670	NaN
ENSG00000223511	NaN
ENSG00000239793	NaN
ENSG00000241757	NaN
ENSG00000243366	NaN
ENSG00000276179	NaN
ENSG00000279176	NaN
ENSG00000223517	NaN
ENSG00000279172	NaN
ENSG00000279173	NaN
ENSG00000204386	NaN
ENSG00000234275	NaN
ENSG00000233851	NaN
ENSG00000226008	NaN
ENSG00000226004	NaN
ENSG00000226003	NaN
ENSG00000283126	NaN
ENSG00000225807	NaN
ENSG00000218893	NaN
ENSG00000187536	NaN
ENSG00000251137	NaN
ENSG00000280958	NaN
ENSG00000270416	NaN
ENSG00000266102	NaN
ENSG00000269228	NaN
ENSG00000253220	NaN
ENSG00000253226	NaN
ENSG00000253229	NaN
ENSG00000266786	NaN
ENSG00000224948	NaN
ENSG00000221971	NaN
ENSG00000284695	NaN
ENSG00000284694	NaN
ENSG00000284696	NaN
ENSG00000284690	NaN
ENSG00000284692	NaN
ENSG00000206990	NaN
ENSG00000284699	NaN
ENSG00000272220	NaN
ENSG00000244199	NaN
ENSG00000232812	NaN
ENSG00000264975	NaN
ENSG00000232810	NaN
ENSG00000232817	NaN
ENSG00000128313	NaN
ENSG00000252173	NaN
ENSG00000252170	NaN
ENSG00000279804	NaN
ENSG00000279805	NaN
ENSG00000115263	NaN
ENSG00000274836	NaN
ENSG00000274837	NaN
ENSG00000277247	NaN
ENSG00000241950	NaN
ENSG00000277243	NaN
ENSG00000215110	NaN
ENSG00000215112	NaN
ENSG00000215113	NaN
ENSG00000215115	NaN
ENSG00000215117	NaN
ENSG00000223308	NaN
ENSG00000279502	NaN
ENSG00000283176	NaN
ENSG00000236080	NaN
ENSG00000236083	NaN
ENSG00000231541	NaN
ENSG00000231540	NaN
ENSG00000231542	NaN
ENSG00000231547	NaN
ENSG00000279929	NaN
ENSG00000234186	NaN
ENSG00000283170	NaN
ENSG00000171209	NaN
ENSG00000171201	NaN
ENSG00000234187	NaN
ENSG00000237185	NaN
ENSG00000199673	NaN
ENSG00000199674	NaN
ENSG00000201496	NaN
ENSG00000248148	NaN
ENSG00000129862	NaN
ENSG00000248143	NaN
ENSG00000248145	NaN
ENSG00000248144	NaN
ENSG00000129864	NaN
ENSG00000240776	NaN
ENSG00000240774	NaN
ENSG00000237827	NaN
ENSG00000240772	NaN
ENSG00000172156	NaN
ENSG00000249811	NaN
ENSG00000172154	NaN
ENSG00000172155	NaN
ENSG00000249818	NaN
ENSG00000249819	NaN
ENSG00000283842	NaN
ENSG00000272593	NaN
ENSG00000272592	NaN
ENSG00000214391	NaN
ENSG00000222268	NaN
ENSG00000273978	NaN
ENSG00000273979	NaN
ENSG00000273972	NaN
ENSG00000273976	NaN
ENSG00000273974	NaN
ENSG00000275480	NaN
ENSG00000208001	NaN
ENSG00000275488	NaN
ENSG00000275489	NaN
ENSG00000222465	NaN
ENSG00000237767	NaN
ENSG00000280409	NaN
ENSG00000179170	NaN
ENSG00000236120	NaN
ENSG00000236125	NaN
ENSG00000236129	NaN
ENSG00000235470	NaN
ENSG00000235479	NaN
ENSG00000258906	NaN
ENSG00000258907	NaN
ENSG00000258901	NaN
ENSG00000258902	NaN
ENSG00000258903	NaN
ENSG00000194717	NaN
ENSG00000258909	NaN
ENSG00000274281	NaN
ENSG00000274282	NaN
ENSG00000274284	NaN
ENSG00000270999	NaN
ENSG00000228367	NaN
ENSG00000208004	NaN
ENSG00000270990	NaN
ENSG00000270997	NaN
ENSG00000226873	NaN
ENSG00000226872	NaN
ENSG00000238169	NaN
ENSG00000261863	NaN
ENSG00000223609	NaN
ENSG00000150269	NaN
ENSG00000223604	NaN
ENSG00000223601	NaN
ENSG00000223600	NaN
ENSG00000223603	NaN
ENSG00000236786	NaN
ENSG00000274752	NaN
ENSG00000274756	NaN
ENSG00000202609	NaN
ENSG00000224958	NaN
ENSG00000270661	NaN
ENSG00000270666	NaN
ENSG00000270665	NaN
ENSG00000270664	NaN
ENSG00000270669	NaN
ENSG00000224953	NaN
ENSG00000224955	NaN
ENSG00000224957	NaN
ENSG00000284500	NaN
ENSG00000284503	NaN
ENSG00000234780	NaN
ENSG00000234781	NaN
ENSG00000240919	NaN
ENSG00000234784	NaN
ENSG00000234787	NaN
ENSG00000223262	NaN
ENSG00000236874	NaN
ENSG00000236877	NaN
ENSG00000232179	NaN
ENSG00000232177	NaN
ENSG00000170962	NaN
ENSG00000235786	NaN
ENSG00000237768	NaN
ENSG00000235784	NaN
ENSG00000250825	NaN
ENSG00000234435	NaN
ENSG00000253428	NaN
ENSG00000253429	NaN
ENSG00000261866	NaN
ENSG00000224374	NaN
ENSG00000224370	NaN
ENSG00000224371	NaN
ENSG00000224373	NaN
ENSG00000261507	NaN
ENSG00000264941	NaN
ENSG00000261509	NaN
ENSG00000204422	NaN
ENSG00000257510	NaN
ENSG00000211137	NaN
ENSG00000267214	NaN
ENSG00000263909	NaN
ENSG00000263905	NaN
ENSG00000258418	NaN
ENSG00000250543	NaN
ENSG00000258419	NaN
ENSG00000275909	NaN
ENSG00000250482	NaN
ENSG00000258417	NaN
ENSG00000275901	NaN
ENSG00000275900	NaN
ENSG00000275902	NaN
ENSG00000249950	NaN
ENSG00000204420	NaN
ENSG00000261020	NaN
ENSG00000242411	NaN
ENSG00000225777	NaN
ENSG00000267102	NaN
ENSG00000229603	NaN
ENSG00000229600	NaN
ENSG00000229607	NaN
ENSG00000229606	NaN
ENSG00000229604	NaN
ENSG00000189002	NaN
ENSG00000207646	NaN
ENSG00000182334	NaN
ENSG00000207645	NaN
ENSG00000244441	NaN
ENSG00000207644	NaN
ENSG00000183172	NaN
ENSG00000248452	NaN
ENSG00000238431	NaN
ENSG00000251051	NaN
ENSG00000251055	NaN
ENSG00000259266	NaN
ENSG00000226288	NaN
ENSG00000262366	NaN
ENSG00000160307	NaN
ENSG00000263015	NaN
ENSG00000279062	NaN
ENSG00000221296	NaN
ENSG00000259198	NaN
ENSG00000259199	NaN
ENSG00000266627	NaN
ENSG00000270484	NaN
ENSG00000259196	NaN
ENSG00000227737	NaN
ENSG00000222923	NaN
ENSG00000218806	NaN
ENSG00000203520	NaN
ENSG00000253977	NaN
ENSG00000185640	NaN
ENSG00000266997	NaN
ENSG00000266995	NaN
ENSG00000225196	NaN
ENSG00000230116	NaN
ENSG00000242841	NaN
ENSG00000266463	NaN
ENSG00000280646	NaN
ENSG00000283005	NaN
ENSG00000283001	NaN
ENSG00000227198	NaN
ENSG00000250013	NaN
ENSG00000250016	NaN
ENSG00000222042	NaN
ENSG00000239686	NaN
ENSG00000255750	NaN
ENSG00000239003	NaN
ENSG00000264449	NaN
ENSG00000259871	NaN
ENSG00000184991	NaN
ENSG00000211968	NaN
ENSG00000211965	NaN
ENSG00000211964	NaN
ENSG00000184999	NaN
ENSG00000211966	NaN
ENSG00000211961	NaN
ENSG00000211962	NaN
ENSG00000259870	NaN
ENSG00000271922	NaN
ENSG00000242152	NaN
ENSG00000242153	NaN
ENSG00000242156	NaN
ENSG00000242159	NaN
ENSG00000256315	NaN
ENSG00000233408	NaN
ENSG00000243402	NaN
ENSG00000276257	NaN
ENSG00000229115	NaN
ENSG00000254801	NaN
ENSG00000251830	NaN
ENSG00000251837	NaN
ENSG00000254804	NaN
ENSG00000251839	NaN
ENSG00000251838	NaN
ENSG00000243945	NaN
ENSG00000230449	NaN
ENSG00000278866	NaN
ENSG00000258411	NaN
ENSG00000224263	NaN
ENSG00000224260	NaN
ENSG00000252568	NaN
ENSG00000235128	NaN
ENSG00000252560	NaN
ENSG00000252561	NaN
ENSG00000224267	NaN
ENSG00000226553	NaN
ENSG00000199474	NaN
ENSG00000199475	NaN
ENSG00000199473	NaN
ENSG00000199470	NaN
ENSG00000273591	NaN
ENSG00000251017	NaN
ENSG00000201392	NaN
ENSG00000231047	NaN
ENSG00000235120	NaN
ENSG00000271522	NaN
ENSG00000237257	NaN
ENSG00000237256	NaN
ENSG00000237254	NaN
ENSG00000277677	NaN
ENSG00000277671	NaN
ENSG00000277670	NaN
ENSG00000277673	NaN
ENSG00000234415	NaN
ENSG00000238015	NaN
ENSG00000251011	NaN
ENSG00000273643	NaN
ENSG00000280969	NaN
ENSG00000254219	NaN
ENSG00000257863	NaN
ENSG00000257860	NaN
ENSG00000261028	NaN
ENSG00000255037	NaN
ENSG00000255033	NaN
ENSG00000166342	NaN
ENSG00000255039	NaN
ENSG00000200153	NaN
ENSG00000200150	NaN
ENSG00000200151	NaN
ENSG00000259089	NaN
ENSG00000201207	NaN
ENSG00000201209	NaN
ENSG00000163534	NaN
ENSG00000276105	NaN
ENSG00000271739	NaN
ENSG00000276109	NaN
ENSG00000273727	NaN
ENSG00000231801	NaN
ENSG00000137700	NaN
ENSG00000179997	NaN
ENSG00000179994	NaN
ENSG00000255388	NaN
ENSG00000244125	NaN
ENSG00000268595	NaN
ENSG00000268597	NaN
ENSG00000183979	NaN
ENSG00000251844	NaN
ENSG00000260458	NaN
ENSG00000282375	NaN
ENSG00000230015	NaN
ENSG00000243333	NaN
ENSG00000215065	NaN
ENSG00000233232	NaN
ENSG00000254070	NaN
ENSG00000254075	NaN
ENSG00000278618	NaN
ENSG00000278610	NaN
ENSG00000278611	NaN
ENSG00000242256	NaN
ENSG00000238917	NaN
ENSG00000272917	NaN
ENSG00000254335	NaN
ENSG00000242255	NaN
ENSG00000243338	NaN
ENSG00000136839	NaN
ENSG00000248396	NaN
ENSG00000158497	NaN
ENSG00000248397	NaN
ENSG00000232373	NaN
ENSG00000251342	NaN
ENSG00000234238	NaN
ENSG00000279940	NaN
ENSG00000274612	NaN
ENSG00000274611	NaN
ENSG00000274617	NaN
ENSG00000274614	NaN
ENSG00000274618	NaN
ENSG00000253418	NaN
ENSG00000253417	NaN
ENSG00000253416	NaN
ENSG00000253413	NaN
ENSG00000253412	NaN
ENSG00000253410	NaN
ENSG00000240925	NaN
ENSG00000257528	NaN
ENSG00000240929	NaN
ENSG00000257520	NaN
ENSG00000258489	NaN
ENSG00000258488	NaN
ENSG00000171509	NaN
ENSG00000271137	NaN
ENSG00000284084	NaN
ENSG00000284085	NaN
ENSG00000284087	NaN
ENSG00000284081	NaN
ENSG00000232998	NaN
ENSG00000232993	NaN
ENSG00000232992	NaN
ENSG00000232991	NaN
ENSG00000232990	NaN
ENSG00000182574	NaN
ENSG00000249048	NaN
ENSG00000276923	NaN
ENSG00000112799	NaN
ENSG00000276928	NaN
ENSG00000276929	NaN
ENSG00000273341	NaN
ENSG00000174937	NaN
ENSG00000278621	NaN
ENSG00000207811	NaN
ENSG00000225289	NaN
ENSG00000215267	NaN
ENSG00000199970	NaN
ENSG00000230261	NaN
ENSG00000230260	NaN
ENSG00000253043	NaN
ENSG00000200432	NaN
ENSG00000124900	NaN
ENSG00000285354	NaN
ENSG00000188223	NaN
ENSG00000078295	NaN
ENSG00000254486	NaN
ENSG00000261435	NaN
ENSG00000273837	NaN
ENSG00000273836	NaN
ENSG00000273835	NaN
ENSG00000273830	NaN
ENSG00000219150	NaN
ENSG00000221900	NaN
ENSG00000219159	NaN
ENSG00000275808	NaN
ENSG00000249998	NaN
ENSG00000249993	NaN
ENSG00000147761	NaN
ENSG00000249994	NaN
ENSG00000254555	NaN
ENSG00000277514	NaN
ENSG00000145692	NaN
ENSG00000175619	NaN
ENSG00000214051	NaN
ENSG00000199836	NaN
ENSG00000277510	NaN
ENSG00000249662	NaN
ENSG00000222457	NaN
ENSG00000226301	NaN
ENSG00000074771	NaN
ENSG00000251183	NaN
ENSG00000233103	NaN
ENSG00000233107	NaN
ENSG00000233105	NaN
ENSG00000275361	NaN
ENSG00000275360	NaN
ENSG00000278877	NaN
ENSG00000238812	NaN
ENSG00000223726	NaN
ENSG00000271475	NaN
ENSG00000229829	NaN
ENSG00000229821	NaN
ENSG00000229826	NaN
ENSG00000213727	NaN
ENSG00000213726	NaN
ENSG00000271337	NaN
ENSG00000222764	NaN
ENSG00000222767	NaN
ENSG00000271216	NaN
ENSG00000222761	NaN
ENSG00000236466	NaN
ENSG00000100362	NaN
ENSG00000233581	NaN
ENSG00000279020	NaN
ENSG00000238212	NaN
ENSG00000238211	NaN
ENSG00000251655	NaN
ENSG00000235623	NaN
ENSG00000235625	NaN
ENSG00000235626	NaN
ENSG00000235628	NaN
ENSG00000215269	NaN
ENSG00000269095	NaN
ENSG00000266041	NaN
ENSG00000266042	NaN
ENSG00000212455	NaN
ENSG00000212457	NaN
ENSG00000223418	NaN
ENSG00000223417	NaN
ENSG00000223410	NaN
ENSG00000233424	NaN
ENSG00000261771	NaN
ENSG00000261774	NaN
ENSG00000261779	NaN
ENSG00000261778	NaN
ENSG00000269540	NaN
ENSG00000269543	NaN
ENSG00000269546	NaN
ENSG00000212186	NaN
ENSG00000234575	NaN
ENSG00000228051	NaN
ENSG00000228055	NaN
ENSG00000228054	NaN
ENSG00000228056	NaN
ENSG00000220267	NaN
ENSG00000281131	NaN
ENSG00000278505	NaN
ENSG00000278428	NaN
ENSG00000283428	NaN
ENSG00000174677	NaN
ENSG00000242936	NaN
ENSG00000250438	NaN
ENSG00000257680	NaN
ENSG00000267393	NaN
ENSG00000267396	NaN
ENSG00000267399	NaN
ENSG00000267398	NaN
ENSG00000231114	NaN
ENSG00000171570	NaN
ENSG00000228567	NaN
ENSG00000243122	NaN
ENSG00000231892	NaN
ENSG00000250430	NaN
ENSG00000267028	NaN
ENSG00000239998	NaN
ENSG00000267027	NaN
ENSG00000239992	NaN
ENSG00000263735	NaN
ENSG00000263734	NaN
ENSG00000186008	NaN
ENSG00000263730	NaN
ENSG00000263733	NaN
ENSG00000197588	NaN
ENSG00000278424	NaN
ENSG00000268318	NaN
ENSG00000264434	NaN
ENSG00000239481	NaN
ENSG00000225922	NaN
ENSG00000225923	NaN
ENSG00000225924	NaN
ENSG00000229019	NaN
ENSG00000259715	NaN
ENSG00000229012	NaN
ENSG00000229013	NaN
ENSG00000229010	NaN
ENSG00000229011	NaN
ENSG00000226694	NaN
ENSG00000226693	NaN
ENSG00000226698	NaN
ENSG00000219703	NaN
ENSG00000242985	NaN
ENSG00000254279	NaN
ENSG00000259019	NaN
ENSG00000259018	NaN
ENSG00000239839	NaN
ENSG00000259013	NaN
ENSG00000258764	NaN
ENSG00000258765	NaN
ENSG00000258767	NaN
ENSG00000258760	NaN
ENSG00000283313	NaN
ENSG00000258763	NaN
ENSG00000282564	NaN
ENSG00000283314	NaN
ENSG00000201641	NaN
ENSG00000251578	NaN
ENSG00000183631	NaN
ENSG00000251572	NaN
ENSG00000251576	NaN
ENSG00000251575	NaN
ENSG00000201642	NaN
ENSG00000229406	NaN
ENSG00000266818	NaN
ENSG00000240255	NaN
ENSG00000159527	NaN
ENSG00000259966	NaN
ENSG00000228833	NaN
ENSG00000228830	NaN
ENSG00000228837	NaN
ENSG00000281910	NaN
ENSG00000142484	NaN
ENSG00000280744	NaN
ENSG00000267022	NaN
ENSG00000216480	NaN
ENSG00000250198	NaN
ENSG00000250195	NaN
ENSG00000250194	NaN
ENSG00000250192	NaN
ENSG00000250191	NaN
ENSG00000250190	NaN
ENSG00000231331	NaN
ENSG00000250300	NaN
ENSG00000231334	NaN
ENSG00000255653	NaN
ENSG00000284242	NaN
ENSG00000243314	NaN
ENSG00000284240	NaN
ENSG00000284246	NaN
ENSG00000283211	NaN
ENSG00000283212	NaN
ENSG00000283213	NaN
ENSG00000283218	NaN
ENSG00000283219	NaN
ENSG00000250229	NaN
ENSG00000251974	NaN
ENSG00000250223	NaN
ENSG00000256103	NaN
ENSG00000254794	NaN
ENSG00000207082	NaN
ENSG00000207084	NaN
ENSG00000253551	NaN
ENSG00000207345	NaN
ENSG00000246084	NaN
ENSG00000277613	NaN
ENSG00000278478	NaN
ENSG00000276496	NaN
ENSG00000276494	NaN
ENSG00000254796	NaN
ENSG00000276490	NaN
ENSG00000253889	NaN
ENSG00000230063	NaN
ENSG00000230062	NaN
ENSG00000230065	NaN
ENSG00000230064	NaN
ENSG00000230066	NaN
ENSG00000253882	NaN
ENSG00000179817	NaN
ENSG00000270493	NaN
ENSG00000201939	NaN
ENSG00000263410	NaN
ENSG00000202373	NaN
ENSG00000285116	NaN
ENSG00000276057	NaN
ENSG00000276845	NaN
ENSG00000197176	NaN
ENSG00000197171	NaN
ENSG00000202377	NaN
ENSG00000243613	NaN
ENSG00000254434	NaN
ENSG00000254802	NaN
ENSG00000252688	NaN
ENSG00000252685	NaN
ENSG00000252684	NaN
ENSG00000248738	NaN
ENSG00000252681	NaN
ENSG00000252682	NaN
ENSG00000278256	NaN
ENSG00000217377	NaN
ENSG00000259616	NaN
ENSG00000254805	NaN
ENSG00000278254	NaN
ENSG00000200057	NaN
ENSG00000278255	NaN
ENSG00000200052	NaN
ENSG00000200051	NaN
ENSG00000264616	NaN
ENSG00000200058	NaN
ENSG00000264614	NaN
ENSG00000272329	NaN
ENSG00000237592	NaN
ENSG00000237593	NaN
ENSG00000272324	NaN
ENSG00000278342	NaN
ENSG00000199204	NaN
ENSG00000199201	NaN
ENSG00000199202	NaN
ENSG00000279445	NaN
ENSG00000279447	NaN
ENSG00000279441	NaN
ENSG00000279442	NaN
ENSG00000274572	NaN
ENSG00000237049	NaN
ENSG00000278343	NaN
ENSG00000237042	NaN
ENSG00000237040	NaN
ENSG00000264618	NaN
ENSG00000156885	NaN
ENSG00000067646	NaN
ENSG00000249460	NaN
ENSG00000249463	NaN
ENSG00000249462	NaN
ENSG00000249467	NaN
ENSG00000241612	NaN
ENSG00000241613	NaN
ENSG00000233740	NaN
ENSG00000239323	NaN
ENSG00000233747	NaN
ENSG00000122188	NaN
ENSG00000233875	NaN
ENSG00000272410	NaN
ENSG00000280991	NaN
ENSG00000207706	NaN
ENSG00000207705	NaN
ENSG00000207702	NaN
ENSG00000271671	NaN
ENSG00000278793	NaN
ENSG00000276733	NaN
ENSG00000278790	NaN
ENSG00000278797	NaN
ENSG00000244561	NaN
ENSG00000201016	NaN
ENSG00000201831	NaN
ENSG00000278799	NaN
ENSG00000255152	NaN
ENSG00000225085	NaN
ENSG00000278348	NaN
ENSG00000230147	NaN
ENSG00000224525	NaN
ENSG00000270232	NaN
ENSG00000270234	NaN
ENSG00000278421	NaN
ENSG00000278422	NaN
ENSG00000253765	NaN
ENSG00000229217	NaN
ENSG00000228131	NaN
ENSG00000253764	NaN
ENSG00000268361	NaN
ENSG00000126752	NaN
ENSG00000235352	NaN
ENSG00000235356	NaN
ENSG00000275772	NaN
ENSG00000275773	NaN
ENSG00000275771	NaN
ENSG00000229814	NaN
ENSG00000269706	NaN
ENSG00000277958	NaN
ENSG00000277950	NaN
ENSG00000248809	NaN
ENSG00000222795	NaN
ENSG00000232394	NaN
ENSG00000275823	NaN
ENSG00000250730	NaN
ENSG00000248807	NaN
ENSG00000201839	NaN
ENSG00000275826	NaN
ENSG00000248802	NaN
ENSG00000234001	NaN
ENSG00000231071	NaN
ENSG00000231070	NaN
ENSG00000231074	NaN
ENSG00000234008	NaN
ENSG00000274424	NaN
ENSG00000232813	NaN
ENSG00000274428	NaN
ENSG00000284763	NaN
ENSG00000284762	NaN
ENSG00000189430	NaN
ENSG00000180714	NaN
ENSG00000240202	NaN
ENSG00000250735	NaN
ENSG00000188525	NaN
ENSG00000263533	NaN
ENSG00000263537	NaN
ENSG00000225551	NaN
ENSG00000225557	NaN
ENSG00000251599	NaN
ENSG00000213908	NaN
ENSG00000258681	NaN
ENSG00000263280	NaN
ENSG00000118245	NaN
ENSG00000276089	NaN
ENSG00000254299	NaN
ENSG00000276088	NaN
ENSG00000132446	NaN
ENSG00000252178	NaN
ENSG00000262869	NaN
ENSG00000214484	NaN
ENSG00000214487	NaN
ENSG00000230851	NaN
ENSG00000131864	NaN
ENSG00000223075	NaN
ENSG00000188389	NaN
ENSG00000233131	NaN
ENSG00000172468	NaN
ENSG00000248478	NaN
ENSG00000204694	NaN
ENSG00000248471	NaN
ENSG00000213449	NaN
ENSG00000248475	NaN
ENSG00000238244	NaN
ENSG00000251947	NaN
ENSG00000232886	NaN
ENSG00000232881	NaN
ENSG00000250674	NaN
ENSG00000204437	NaN
ENSG00000215537	NaN
ENSG00000248517	NaN
ENSG00000196171	NaN
ENSG00000259565	NaN
ENSG00000259564	NaN
ENSG00000259561	NaN
ENSG00000177233	NaN
ENSG00000181171	NaN
ENSG00000232663	NaN
ENSG00000258214	NaN
ENSG00000258215	NaN
ENSG00000258212	NaN
ENSG00000257162	NaN
ENSG00000218109	NaN
ENSG00000251230	NaN
ENSG00000248518	NaN
ENSG00000241899	NaN
ENSG00000223335	NaN
ENSG00000223336	NaN
ENSG00000248350	NaN
ENSG00000258065	NaN
ENSG00000236097	NaN
ENSG00000236098	NaN
ENSG00000236099	NaN
ENSG00000270258	NaN
ENSG00000234837	NaN
ENSG00000234830	NaN
ENSG00000234838	NaN
ENSG00000234839	NaN
ENSG00000226863	NaN
ENSG00000236543	NaN
ENSG00000236549	NaN
ENSG00000226868	NaN
ENSG00000226869	NaN
ENSG00000140067	NaN
ENSG00000213689	NaN
ENSG00000268234	NaN
ENSG00000274044	NaN
ENSG00000235608	NaN
ENSG00000263482	NaN
ENSG00000152254	NaN
ENSG00000268238	NaN
ENSG00000224645	NaN
ENSG00000224640	NaN
ENSG00000238391	NaN
ENSG00000174500	NaN
ENSG00000238399	NaN
ENSG00000260669	NaN
ENSG00000238029	NaN
ENSG00000235015	NaN
ENSG00000260661	NaN
ENSG00000235011	NaN
ENSG00000277515	NaN
ENSG00000280453	NaN
ENSG00000270753	NaN
ENSG00000280451	NaN
ENSG00000280450	NaN
ENSG00000280457	NaN
ENSG00000280455	NaN
ENSG00000280454	NaN
novel.318	NaN
ENSG00000237498	NaN
ENSG00000169575	NaN
ENSG00000266019	NaN
ENSG00000251352	NaN
ENSG00000251353	NaN
ENSG00000251350	NaN
ENSG00000251357	NaN
ENSG00000251354	NaN
ENSG00000252917	NaN
ENSG00000223731	NaN
ENSG00000177586	NaN
ENSG00000197992	NaN
ENSG00000197990	NaN
ENSG00000266013	NaN
ENSG00000207147	NaN
ENSG00000261299	NaN
ENSG00000212229	NaN
ENSG00000212228	NaN
ENSG00000257035	NaN
ENSG00000270114	NaN
ENSG00000276775	NaN
ENSG00000277077	NaN
ENSG00000215943	NaN
ENSG00000252416	NaN
ENSG00000252417	NaN
ENSG00000277073	NaN
ENSG00000270117	NaN
ENSG00000189145	NaN
ENSG00000252411	NaN
ENSG00000261376	NaN
ENSG00000252413	NaN
ENSG00000269419	NaN
ENSG00000225069	NaN
ENSG00000225063	NaN
ENSG00000203618	NaN
ENSG00000221768	NaN
ENSG00000221760	NaN
ENSG00000283436	NaN
ENSG00000283431	NaN
ENSG00000283432	NaN
ENSG00000283433	NaN
ENSG00000277553	NaN
ENSG00000283438	NaN
ENSG00000283439	NaN
ENSG00000250409	NaN
ENSG00000228578	NaN
ENSG00000228572	NaN
ENSG00000228571	NaN
ENSG00000250405	NaN
ENSG00000250407	NaN
ENSG00000250406	NaN
ENSG00000239810	NaN
ENSG00000239819	NaN
ENSG00000212404	NaN
ENSG00000226081	NaN
ENSG00000226082	NaN
ENSG00000265973	NaN
ENSG00000205544	NaN
ENSG00000271679	NaN
ENSG00000225689	NaN
ENSG00000233876	NaN
ENSG00000225683	NaN
ENSG00000225680	NaN
ENSG00000236944	NaN
ENSG00000229197	NaN
ENSG00000233873	NaN
ENSG00000229192	NaN
ENSG00000259608	NaN
ENSG00000259609	NaN
ENSG00000278221	NaN
ENSG00000233870	NaN
ENSG00000259600	NaN
ENSG00000259602	NaN
ENSG00000227688	NaN
ENSG00000207027	NaN
ENSG00000227681	NaN
ENSG00000227680	NaN
ENSG00000229687	NaN
ENSG00000227685	NaN
ENSG00000227475	NaN
ENSG00000244575	NaN
ENSG00000229229	NaN
ENSG00000223738	NaN
ENSG00000229221	NaN
ENSG00000229220	NaN
ENSG00000229225	NaN
ENSG00000229226	NaN
ENSG00000260420	NaN
ENSG00000207025	NaN
ENSG00000227353	NaN
ENSG00000227352	NaN
ENSG00000227351	NaN
ENSG00000224795	NaN
ENSG00000216824	NaN
ENSG00000224792	NaN
ENSG00000102452	NaN
ENSG00000251437	NaN
ENSG00000251436	NaN
ENSG00000254407	NaN
ENSG00000254406	NaN
ENSG00000254401	NaN
ENSG00000251431	NaN
ENSG00000232899	NaN
ENSG00000257171	NaN
ENSG00000218048	NaN
ENSG00000202329	NaN
ENSG00000207651	NaN
ENSG00000112462	NaN
ENSG00000256804	NaN
ENSG00000256803	NaN
ENSG00000266509	NaN
ENSG00000266508	NaN
ENSG00000231276	NaN
ENSG00000231272	NaN
ENSG00000231271	NaN
ENSG00000231270	NaN
ENSG00000231278	NaN
ENSG00000284163	NaN
ENSG00000284162	NaN
ENSG00000170624	NaN
ENSG00000283394	NaN
ENSG00000260426	NaN
ENSG00000231423	NaN
ENSG00000249542	NaN
ENSG00000199905	NaN
ENSG00000199903	NaN
ENSG00000199900	NaN
ENSG00000260427	NaN
ENSG00000207166	NaN
ENSG00000207164	NaN
ENSG00000255443	NaN
ENSG00000228024	NaN
ENSG00000183908	NaN
ENSG00000243136	NaN
ENSG00000228027	NaN
ENSG00000240440	NaN
ENSG00000249743	NaN
ENSG00000276514	NaN
ENSG00000276519	NaN
ENSG00000284638	NaN
ENSG00000255451	NaN
ENSG00000255450	NaN
ENSG00000239105	NaN
ENSG00000255452	NaN
ENSG00000240403	NaN
ENSG00000207175	NaN
ENSG00000207174	NaN
ENSG00000239108	NaN
ENSG00000207176	NaN
ENSG00000230631	NaN
ENSG00000230634	NaN
ENSG00000230636	NaN
ENSG00000230639	NaN
ENSG00000243792	NaN
ENSG00000243797	NaN
ENSG00000248676	NaN
ENSG00000237949	NaN
ENSG00000248672	NaN
ENSG00000183938	NaN
ENSG00000198367	NaN
ENSG00000275152	NaN
ENSG00000275157	NaN
ENSG00000275154	NaN
ENSG00000199015	NaN
ENSG00000284311	NaN
ENSG00000199017	NaN
ENSG00000277512	NaN
ENSG00000241792	NaN
ENSG00000241791	NaN
ENSG00000241790	NaN
ENSG00000243861	NaN
ENSG00000243864	NaN
ENSG00000227549	NaN
ENSG00000252497	NaN
ENSG00000252491	NaN
ENSG00000249230	NaN
ENSG00000249231	NaN
ENSG00000169877	NaN
ENSG00000249237	NaN
ENSG00000249239	NaN
ENSG00000251722	NaN
ENSG00000241420	NaN
ENSG00000200246	NaN
ENSG00000253248	NaN
ENSG00000200241	NaN
ENSG00000200248	NaN
ENSG00000177275	NaN
ENSG00000237365	NaN
ENSG00000240450	NaN
ENSG00000237363	NaN
ENSG00000237360	NaN
ENSG00000265588	NaN
ENSG00000265584	NaN
ENSG00000223136	NaN
ENSG00000268754	NaN
ENSG00000266279	NaN
ENSG00000274202	NaN
ENSG00000279635	NaN
ENSG00000274206	NaN
ENSG00000279639	NaN
ENSG00000136546	NaN
ENSG00000270911	NaN
ENSG00000111700	NaN
ENSG00000270912	NaN
ENSG00000270915	NaN
ENSG00000270914	NaN
ENSG00000228790	NaN
ENSG00000243715	NaN
ENSG00000223684	NaN
ENSG00000271353	NaN
ENSG00000271355	NaN
ENSG00000271358	NaN
ENSG00000236704	NaN
ENSG00000277171	NaN
ENSG00000228799	NaN
ENSG00000232463	NaN
ENSG00000232461	NaN
ENSG00000232467	NaN
ENSG00000232464	NaN
novel.190	NaN
ENSG00000224488	NaN
ENSG00000224482	NaN
ENSG00000224484	NaN
ENSG00000224485	NaN
ENSG00000264066	NaN
ENSG00000264060	NaN
ENSG00000264061	NaN
ENSG00000264069	NaN
ENSG00000225560	NaN
ENSG00000271454	NaN
ENSG00000270008	NaN
ENSG00000273269	NaN
ENSG00000232286	NaN
ENSG00000232285	NaN
ENSG00000232283	NaN
ENSG00000275634	NaN
ENSG00000275631	NaN
ENSG00000229880	NaN
ENSG00000234700	NaN
ENSG00000234701	NaN
ENSG00000234702	NaN
ENSG00000234703	NaN
ENSG00000264514	NaN
ENSG00000275980	NaN
ENSG00000275987	NaN
ENSG00000275989	NaN
ENSG00000264511	NaN
ENSG00000264512	NaN
ENSG00000234744	NaN
ENSG00000269931	NaN
ENSG00000227291	NaN
ENSG00000265005	NaN
ENSG00000265007	NaN
ENSG00000265003	NaN
ENSG00000227297	NaN
ENSG00000274585	NaN
ENSG00000274582	NaN
ENSG00000274583	NaN
ENSG00000274168	NaN
ENSG00000274589	NaN
ENSG00000260746	NaN
ENSG00000215057	NaN
ENSG00000252008	NaN
ENSG00000217041	NaN
ENSG00000249235	NaN
ENSG00000226246	NaN
ENSG00000267678	NaN
ENSG00000226249	NaN
ENSG00000211673	NaN
ENSG00000211672	NaN
ENSG00000211675	NaN
ENSG00000187733	NaN
ENSG00000274164	NaN
ENSG00000285062	NaN
ENSG00000277458	NaN
ENSG00000229775	NaN
ENSG00000261834	NaN
ENSG00000261835	NaN
ENSG00000176134	NaN
ENSG00000250723	NaN
ENSG00000258535	NaN
ENSG00000258536	NaN
ENSG00000229771	NaN
ENSG00000258532	NaN
ENSG00000258538	NaN
ENSG00000273778	NaN
ENSG00000224403	NaN
ENSG00000250092	NaN
ENSG00000227115	NaN
ENSG00000250095	NaN
ENSG00000267573	NaN
ENSG00000227118	NaN
ENSG00000267570	NaN
ENSG00000267577	NaN
ENSG00000267576	NaN
ENSG00000267574	NaN
ENSG00000264732	NaN
ENSG00000224404	NaN
ENSG00000224408	NaN
ENSG00000266268	NaN
ENSG00000256557	NaN
ENSG00000242229	NaN
ENSG00000184911	NaN
ENSG00000242222	NaN
ENSG00000242221	NaN
ENSG00000258394	NaN
ENSG00000258397	NaN
ENSG00000213297	NaN
ENSG00000215151	NaN
ENSG00000222114	NaN
ENSG00000248684	NaN
ENSG00000137634	NaN
ENSG00000248685	NaN
ENSG00000182613	NaN
ENSG00000214943	NaN
ENSG00000222895	NaN
ENSG00000211882	NaN
ENSG00000222118	NaN
ENSG00000264733	NaN
ENSG00000234749	NaN
ENSG00000255404	NaN
ENSG00000253795	NaN
ENSG00000228358	NaN
ENSG00000130948	NaN
ENSG00000228353	NaN
ENSG00000228351	NaN
ENSG00000228354	NaN
ENSG00000244355	NaN
ENSG00000182968	NaN
ENSG00000239238	NaN
ENSG00000244356	NaN
ENSG00000244231	NaN
ENSG00000166265	NaN
ENSG00000224458	NaN
ENSG00000280395	NaN
ENSG00000280396	NaN
ENSG00000280398	NaN
ENSG00000180926	NaN
ENSG00000202468	NaN
ENSG00000244358	NaN
ENSG00000203593	NaN
ENSG00000205858	NaN
ENSG00000205856	NaN
ENSG00000205857	NaN
ENSG00000224556	NaN
ENSG00000229400	NaN
ENSG00000229403	NaN
ENSG00000229402	NaN
ENSG00000229405	NaN
ENSG00000261063	NaN
ENSG00000261066	NaN
ENSG00000261065	NaN
ENSG00000273046	NaN
ENSG00000261069	NaN
ENSG00000243195	NaN
ENSG00000225181	NaN
ENSG00000248716	NaN
ENSG00000225185	NaN
ENSG00000225189	NaN
ENSG00000278233	NaN
ENSG00000238761	NaN
ENSG00000251258	NaN
ENSG00000251257	NaN
ENSG00000251256	NaN
ENSG00000279747	NaN
ENSG00000251253	NaN
ENSG00000251252	NaN
ENSG00000251250	NaN
ENSG00000227960	NaN
ENSG00000238764	NaN
ENSG00000224551	NaN
ENSG00000225238	NaN
ENSG00000225239	NaN
ENSG00000225233	NaN
ENSG00000226523	NaN
ENSG00000241226	NaN
ENSG00000241225	NaN
ENSG00000252487	NaN
ENSG00000252486	NaN
ENSG00000232208	NaN
ENSG00000252485	NaN
ENSG00000226522	NaN
ENSG00000246627	NaN
ENSG00000268518	NaN
ENSG00000200732	NaN
ENSG00000200733	NaN
ENSG00000204020	NaN
ENSG00000171481	NaN
ENSG00000279743	NaN
ENSG00000228438	NaN
ENSG00000228437	NaN
ENSG00000228432	NaN
ENSG00000231953	NaN
ENSG00000279343	NaN
ENSG00000279341	NaN
ENSG00000226769	NaN
ENSG00000226761	NaN
ENSG00000256314	NaN
ENSG00000244681	NaN
ENSG00000226764	NaN
ENSG00000226766	NaN
ENSG00000283603	NaN
ENSG00000283601	NaN
ENSG00000283607	NaN
ENSG00000283605	NaN
ENSG00000283604	NaN
ENSG00000283609	NaN
ENSG00000283608	NaN
ENSG00000179915	NaN
ENSG00000187472	NaN
ENSG00000179919	NaN
ENSG00000236541	NaN
ENSG00000259327	NaN
ENSG00000265848	NaN
ENSG00000222821	NaN
ENSG00000125878	NaN
ENSG00000206778	NaN
ENSG00000256311	NaN
ENSG00000255965	NaN
ENSG00000255964	NaN
ENSG00000206774	NaN
ENSG00000206776	NaN
ENSG00000206777	NaN
ENSG00000207827	NaN
ENSG00000207826	NaN
ENSG00000207825	NaN
ENSG00000282089	NaN
ENSG00000254618	NaN
ENSG00000207821	NaN
ENSG00000254617	NaN
ENSG00000254227	NaN
ENSG00000254613	NaN
ENSG00000284552	NaN
ENSG00000284553	NaN
ENSG00000284550	NaN
ENSG00000253493	NaN
ENSG00000284557	NaN
ENSG00000284554	NaN
ENSG00000253490	NaN
ENSG00000284558	NaN
ENSG00000219492	NaN
ENSG00000253499	NaN
ENSG00000205086	NaN
ENSG00000260505	NaN
ENSG00000260504	NaN
ENSG00000236673	NaN
ENSG00000254228	NaN
ENSG00000232916	NaN
ENSG00000170180	NaN
ENSG00000232912	NaN
ENSG00000232910	NaN
ENSG00000251618	NaN
ENSG00000232918	NaN
ENSG00000198974	NaN
ENSG00000198975	NaN
ENSG00000282408	NaN
ENSG00000198973	NaN
ENSG00000206190	NaN
ENSG00000206192	NaN
ENSG00000266311	NaN
ENSG00000277774	NaN
ENSG00000252726	NaN
ENSG00000252727	NaN
ENSG00000252724	NaN
ENSG00000252722	NaN
ENSG00000252723	NaN
ENSG00000252720	NaN
ENSG00000252721	NaN
ENSG00000256614	NaN
ENSG00000256618	NaN
ENSG00000205439	NaN
ENSG00000252839	NaN
ENSG00000130368	NaN
ENSG00000257173	NaN
ENSG00000231562	NaN
ENSG00000277851	NaN
ENSG00000204849	NaN
ENSG00000240934	NaN
ENSG00000262400	NaN
ENSG00000274878	NaN
ENSG00000274879	NaN
ENSG00000274874	NaN
ENSG00000258734	NaN
ENSG00000234425	NaN
ENSG00000265593	NaN
ENSG00000277856	NaN
ENSG00000223145	NaN
ENSG00000250940	NaN
ENSG00000283210	NaN
ENSG00000211582	NaN
ENSG00000175664	NaN
ENSG00000231750	NaN
ENSG00000231755	NaN
ENSG00000231756	NaN
ENSG00000279647	NaN
ENSG00000199733	NaN
ENSG00000279642	NaN
ENSG00000237759	NaN
ENSG00000224219	NaN
ENSG00000237752	NaN
ENSG00000237750	NaN
ENSG00000237754	NaN
ENSG00000214760	NaN
ENSG00000240639	NaN
ENSG00000216853	NaN
ENSG00000254398	NaN
ENSG00000249912	NaN
ENSG00000230196	NaN
ENSG00000253939	NaN
ENSG00000264530	NaN
ENSG00000253934	NaN
ENSG00000253935	NaN
ENSG00000253936	NaN
ENSG00000253932	NaN
ENSG00000248358	NaN
ENSG00000259939	NaN
ENSG00000239081	NaN
ENSG00000226605	NaN
ENSG00000265794	NaN
ENSG00000206892	NaN
ENSG00000230407	NaN
ENSG00000230406	NaN
ENSG00000230405	NaN
ENSG00000230403	NaN
ENSG00000230402	NaN
ENSG00000230400	NaN
ENSG00000218565	NaN
ENSG00000278825	NaN
ENSG00000278824	NaN
ENSG00000138068	NaN
ENSG00000222459	NaN
ENSG00000222451	NaN
ENSG00000222455	NaN
ENSG00000211747	NaN
ENSG00000250947	NaN
ENSG00000188803	NaN
ENSG00000173369	NaN
ENSG00000173366	NaN
ENSG00000233271	NaN
ENSG00000233272	NaN
ENSG00000233275	NaN
ENSG00000233277	NaN
ENSG00000233278	NaN
ENSG00000232581	NaN
ENSG00000232583	NaN
ENSG00000249003	NaN
ENSG00000249000	NaN
ENSG00000226724	NaN
ENSG00000268659	NaN
ENSG00000268654	NaN
ENSG00000268652	NaN
ENSG00000233189	NaN
ENSG00000228423	NaN
ENSG00000234122	NaN
ENSG00000255442	NaN
ENSG00000271340	NaN
ENSG00000253775	NaN
ENSG00000274017	NaN
ENSG00000274503	NaN
ENSG00000270704	NaN
ENSG00000270705	NaN
ENSG00000228803	NaN
ENSG00000270708	NaN
ENSG00000270709	NaN
ENSG00000237667	NaN
ENSG00000228806	NaN
ENSG00000235469	NaN
ENSG00000223497	NaN
ENSG00000236938	NaN
ENSG00000223492	NaN
ENSG00000284702	NaN
ENSG00000236930	NaN
ENSG00000236932	NaN
ENSG00000275678	NaN
ENSG00000239689	NaN
ENSG00000170848	NaN
ENSG00000197891	NaN
ENSG00000229294	NaN
ENSG00000165966	NaN
ENSG00000236716	NaN
ENSG00000206997	NaN
ENSG00000186743	NaN
ENSG00000236718	NaN
ENSG00000253779	NaN
ENSG00000227249	NaN
ENSG00000169325	NaN
ENSG00000273956	NaN
ENSG00000273549	NaN
ENSG00000165246	NaN
ENSG00000221882	NaN
ENSG00000273541	NaN
ENSG00000252338	NaN
ENSG00000248167	NaN
ENSG00000261263	NaN
ENSG00000261269	NaN
ENSG00000270691	NaN
ENSG00000269012	NaN
ENSG00000284867	NaN
ENSG00000262791	NaN
ENSG00000267310	NaN
ENSG00000267315	NaN
ENSG00000248160	NaN
ENSG00000229297	NaN
ENSG00000224142	NaN
ENSG00000224141	NaN
ENSG00000224144	NaN
ENSG00000259125	NaN
ENSG00000264562	NaN
ENSG00000275862	NaN
ENSG00000275860	NaN
ENSG00000275868	NaN
ENSG00000275869	NaN
ENSG00000232415	NaN
ENSG00000207332	NaN
ENSG00000225433	NaN
ENSG00000200381	NaN
ENSG00000229720	NaN
ENSG00000229724	NaN
ENSG00000229725	NaN
ENSG00000242688	NaN
ENSG00000221537	NaN
ENSG00000184321	NaN
ENSG00000189326	NaN
ENSG00000277513	NaN
ENSG00000244326	NaN
ENSG00000244329	NaN
ENSG00000244328	NaN
ENSG00000229092	NaN
ENSG00000229093	NaN
ENSG00000229090	NaN
ENSG00000238578	NaN
ENSG00000168582	NaN
ENSG00000265214	NaN
ENSG00000265215	NaN
ENSG00000265217	NaN
ENSG00000233287	NaN
ENSG00000179520	NaN
ENSG00000221398	NaN
ENSG00000226163	NaN
ENSG00000251642	NaN
ENSG00000251643	NaN
ENSG00000251644	NaN
ENSG00000221394	NaN
ENSG00000226169	NaN
ENSG00000259091	NaN
ENSG00000259090	NaN
ENSG00000266549	NaN
ENSG00000256484	NaN
ENSG00000259099	NaN
ENSG00000237227	NaN
ENSG00000222844	NaN
ENSG00000222842	NaN
ENSG00000207334	NaN
ENSG00000255664	NaN
ENSG00000266899	NaN
ENSG00000165762	NaN
ENSG00000227485	NaN
ENSG00000207278	NaN
ENSG00000200468	NaN
ENSG00000281990	NaN
ENSG00000254291	NaN
ENSG00000229299	NaN
ENSG00000253019	NaN
ENSG00000188011	NaN
ENSG00000257721	NaN
ENSG00000257720	NaN
ENSG00000250111	NaN
ENSG00000254297	NaN
ENSG00000257729	NaN
ENSG00000226043	NaN
ENSG00000259076	NaN
ENSG00000250032	NaN
ENSG00000259074	NaN
ENSG00000259072	NaN
ENSG00000259071	NaN
ENSG00000261146	NaN
ENSG00000264072	NaN
ENSG00000211849	NaN
ENSG00000242586	NaN
ENSG00000211842	NaN
ENSG00000211843	NaN
ENSG00000211840	NaN
ENSG00000211846	NaN
ENSG00000211847	NaN
ENSG00000211844	NaN
ENSG00000282875	NaN
ENSG00000223829	NaN
ENSG00000223824	NaN
ENSG00000223826	NaN
ENSG00000223820	NaN
ENSG00000223822	NaN
ENSG00000261081	NaN
ENSG00000218521	NaN
ENSG00000181958	NaN
ENSG00000242058	NaN
ENSG00000181950	NaN
ENSG00000242052	NaN
ENSG00000211819	NaN
ENSG00000257920	NaN
ENSG00000197462	NaN
ENSG00000250252	NaN
ENSG00000256450	NaN
ENSG00000256453	NaN
ENSG00000222285	NaN
ENSG00000254965	NaN
ENSG00000226048	NaN
ENSG00000254963	NaN
ENSG00000254960	NaN
ENSG00000254961	NaN
ENSG00000255338	NaN
ENSG00000256188	NaN
ENSG00000228257	NaN
ENSG00000256181	NaN
ENSG00000267287	NaN
ENSG00000216001	NaN
ENSG00000252606	NaN
ENSG00000236340	NaN
ENSG00000224344	NaN
ENSG00000252603	NaN
ENSG00000218472	NaN
ENSG00000216009	NaN
ENSG00000255334	NaN
ENSG00000199535	NaN
ENSG00000255335	NaN
ENSG00000226956	NaN
ENSG00000226955	NaN
ENSG00000284829	NaN
ENSG00000284826	NaN
ENSG00000284824	NaN
ENSG00000271841	NaN
ENSG00000237510	NaN
ENSG00000237514	NaN
ENSG00000277138	NaN
ENSG00000199285	NaN
ENSG00000201825	NaN
ENSG00000199286	NaN
ENSG00000199283	NaN
ENSG00000199282	NaN
ENSG00000253507	NaN
ENSG00000201826	NaN
ENSG00000169040	NaN
ENSG00000253500	NaN
ENSG00000201823	NaN
ENSG00000240347	NaN
ENSG00000250933	NaN
ENSG00000237259	NaN
ENSG00000255374	NaN
ENSG00000207257	NaN
ENSG00000255370	NaN
ENSG00000255371	NaN
ENSG00000255372	NaN
ENSG00000207258	NaN
ENSG00000255379	NaN
ENSG00000151790	NaN
ENSG00000237661	NaN
ENSG00000207784	NaN
ENSG00000272600	NaN
ENSG00000213215	NaN
ENSG00000207780	NaN
ENSG00000207781	NaN
ENSG00000282059	NaN
ENSG00000276664	NaN
ENSG00000276667	NaN
ENSG00000227547	NaN
ENSG00000282051	NaN
ENSG00000276668	NaN
ENSG00000250670	NaN
ENSG00000231015	NaN
ENSG00000268496	NaN
ENSG00000244043	NaN
ENSG00000234718	NaN
ENSG00000204787	NaN
ENSG00000201368	NaN
ENSG00000241152	NaN
ENSG00000201367	NaN
ENSG00000201363	NaN
ENSG00000265052	NaN
ENSG00000244618	NaN
ENSG00000200949	NaN
ENSG00000200941	NaN
ENSG00000234711	NaN
ENSG00000200942	NaN
ENSG00000234710	NaN
ENSG00000254139	NaN
ENSG00000254138	NaN
ENSG00000270549	NaN
ENSG00000254135	NaN
ENSG00000254131	NaN
ENSG00000201098	NaN
ENSG00000276626	NaN
ENSG00000278713	NaN
ENSG00000252167	NaN
ENSG00000278715	NaN
ENSG00000276623	NaN
ENSG00000276622	NaN
ENSG00000236109	NaN
ENSG00000232030	NaN
ENSG00000275352	NaN
ENSG00000232036	NaN
ENSG00000232037	NaN
ENSG00000235256	NaN
ENSG00000230014	NaN
ENSG00000212454	NaN
ENSG00000253359	NaN
ENSG00000284450	NaN
ENSG00000253354	NaN
ENSG00000253357	NaN
ENSG00000284458	NaN
ENSG00000257444	NaN
ENSG00000079112	NaN
ENSG00000284957	NaN
ENSG00000233542	NaN
ENSG00000229964	NaN
ENSG00000174876	NaN
ENSG00000285163	NaN
ENSG00000176435	NaN
ENSG00000242614	NaN
ENSG00000230301	NaN
ENSG00000230302	NaN
ENSG00000230304	NaN
ENSG00000230307	NaN
ENSG00000243081	NaN
ENSG00000248967	NaN
ENSG00000248966	NaN
ENSG00000248965	NaN
ENSG00000248962	NaN
ENSG00000197185	NaN
ENSG00000248969	NaN
ENSG00000241828	NaN
ENSG00000285412	NaN
ENSG00000205442	NaN
ENSG00000241035	NaN
ENSG00000252618	NaN
ENSG00000219582	NaN
ENSG00000215606	NaN
ENSG00000243550	NaN
ENSG00000252555	NaN
ENSG00000244000	NaN
ENSG00000200635	NaN
ENSG00000256150	NaN
ENSG00000268455	NaN
ENSG00000239995	NaN
ENSG00000233167	NaN
ENSG00000200632	NaN
ENSG00000260158	NaN
ENSG00000241054	NaN
ENSG00000243649	NaN
ENSG00000237659	NaN
ENSG00000268458	NaN
ENSG00000237654	NaN
ENSG00000237653	NaN
ENSG00000237650	NaN
ENSG00000260159	NaN
ENSG00000243642	NaN
ENSG00000251518	NaN
ENSG00000251012	NaN
ENSG00000233683	NaN
ENSG00000259874	NaN
ENSG00000259873	NaN
ENSG00000242111	NaN
ENSG00000259878	NaN
ENSG00000254741	NaN
ENSG00000181649	NaN
ENSG00000230516	NaN
ENSG00000207938	NaN
ENSG00000249706	NaN
ENSG00000249708	NaN
ENSG00000228459	NaN
ENSG00000233025	NaN
ENSG00000233026	NaN
ENSG00000214268	NaN
ENSG00000207251	NaN
ENSG00000207947	NaN
ENSG00000222394	NaN
ENSG00000222395	NaN
ENSG00000222399	NaN
ENSG00000275248	NaN
ENSG00000201321	NaN
ENSG00000217512	NaN
ENSG00000218725	NaN
ENSG00000217514	NaN
ENSG00000218728	NaN
ENSG00000222649	NaN
ENSG00000213606	NaN
ENSG00000213607	NaN
ENSG00000213604	NaN
ENSG00000228071	NaN
ENSG00000233607	NaN
ENSG00000222644	NaN
ENSG00000248827	NaN
ENSG00000236012	NaN
ENSG00000248824	NaN
ENSG00000232778	NaN
ENSG00000232777	NaN
ENSG00000238316	NaN
ENSG00000232771	NaN
ENSG00000260151	NaN
ENSG00000258312	NaN
ENSG00000258830	NaN
ENSG00000258831	NaN
ENSG00000258834	NaN
ENSG00000258835	NaN
ENSG00000258836	NaN
ENSG00000265432	NaN
ENSG00000265433	NaN
ENSG00000206678	NaN
ENSG00000248822	NaN
ENSG00000235095	NaN
ENSG00000235094	NaN
ENSG00000235099	NaN
ENSG00000212553	NaN
ENSG00000212555	NaN
ENSG00000212556	NaN
ENSG00000223513	NaN
ENSG00000200983	NaN
ENSG00000223516	NaN
ENSG00000200982	NaN
ENSG00000274730	NaN
ENSG00000279220	NaN
ENSG00000261432	NaN
ENSG00000279222	NaN
ENSG00000261436	NaN
ENSG00000261439	NaN
ENSG00000274736	NaN
ENSG00000197919	NaN
ENSG00000199631	NaN
ENSG00000265210	NaN
ENSG00000207948	NaN
novel.538	NaN
ENSG00000260157	NaN
ENSG00000228648	NaN
ENSG00000234325	NaN
ENSG00000222111	NaN
ENSG00000283768	NaN
ENSG00000228645	NaN
ENSG00000228646	NaN
ENSG00000239547	NaN
ENSG00000281769	NaN
ENSG00000224933	NaN
ENSG00000218986	NaN
ENSG00000225653	NaN
ENSG00000206889	NaN
ENSG00000262160	NaN
ENSG00000250481	NaN
ENSG00000250480	NaN
ENSG00000267109	NaN
ENSG00000250485	NaN
ENSG00000250484	NaN
ENSG00000239893	NaN
ENSG00000250488	NaN
ENSG00000267101	NaN
ENSG00000267107	NaN
ENSG00000267104	NaN
ENSG00000267105	NaN
ENSG00000244289	NaN
ENSG00000244283	NaN
ENSG00000244281	NaN
ENSG00000225609	NaN
ENSG00000266559	NaN
ENSG00000229112	NaN
ENSG00000229110	NaN
ENSG00000229118	NaN
ENSG00000251516	NaN
ENSG00000226557	NaN
ENSG00000226554	NaN
ENSG00000226555	NaN
ENSG00000277385	NaN
ENSG00000226558	NaN
ENSG00000277387	NaN
ENSG00000227607	NaN
ENSG00000227609	NaN
ENSG00000280961	NaN
ENSG00000231353	NaN
ENSG00000273413	NaN
ENSG00000254339	NaN
ENSG00000260457	NaN
ENSG00000232165	NaN
ENSG00000241818	NaN
ENSG00000236817	NaN
ENSG00000258481	NaN
ENSG00000258480	NaN
ENSG00000258483	NaN
ENSG00000258482	NaN
ENSG00000258485	NaN
ENSG00000258487	NaN
ENSG00000282440	NaN
ENSG00000254487	NaN
ENSG00000220553	NaN
ENSG00000254483	NaN
ENSG00000254482	NaN
ENSG00000254488	NaN
ENSG00000195401	NaN
ENSG00000185182	NaN
ENSG00000259684	NaN
ENSG00000259686	NaN
ENSG00000250839	NaN
ENSG00000258150	NaN
ENSG00000226254	NaN
ENSG00000258159	NaN
ENSG00000233969	NaN
ENSG00000249066	NaN
ENSG00000266553	NaN
ENSG00000236199	NaN
ENSG00000273211	NaN
ENSG00000165131	NaN
ENSG00000221200	NaN
ENSG00000225990	NaN
ENSG00000220660	NaN
ENSG00000196277	NaN
ENSG00000257682	NaN
ENSG00000257687	NaN
ENSG00000242931	NaN
ENSG00000185264	NaN
ENSG00000283311	NaN
ENSG00000242705	NaN
ENSG00000250306	NaN
ENSG00000250307	NaN
ENSG00000250304	NaN
ENSG00000267489	NaN
ENSG00000267487	NaN
ENSG00000267486	NaN
ENSG00000267484	NaN
ENSG00000267482	NaN
ENSG00000256221	NaN
ENSG00000256220	NaN
ENSG00000256226	NaN
ENSG00000276841	NaN
ENSG00000276842	NaN
ENSG00000202374	NaN
ENSG00000276844	NaN
ENSG00000201933	NaN
ENSG00000201931	NaN
ENSG00000212558	NaN
ENSG00000183981	NaN
ENSG00000238284	NaN
ENSG00000227408	NaN
ENSG00000164265	NaN
ENSG00000150048	NaN
novel.646	NaN
ENSG00000150045	NaN
ENSG00000276599	NaN
ENSG00000276592	NaN
ENSG00000230142	NaN
ENSG00000276596	NaN
ENSG00000230140	NaN
ENSG00000229938	NaN
ENSG00000253763	NaN
ENSG00000253762	NaN
ENSG00000229935	NaN
ENSG00000229937	NaN
ENSG00000111046	NaN
ENSG00000285254	NaN
ENSG00000234414	NaN
ENSG00000111049	NaN
ENSG00000250847	NaN
ENSG00000176183	NaN
ENSG00000264179	NaN
ENSG00000225896	NaN
ENSG00000243711	NaN
ENSG00000204439	NaN
ENSG00000204438	NaN
ENSG00000279190	NaN
ENSG00000251943	NaN
ENSG00000251942	NaN
ENSG00000251941	NaN
ENSG00000251940	NaN
ENSG00000207282	NaN
ENSG00000280153	NaN
ENSG00000280150	NaN
ENSG00000280154	NaN
ENSG00000280155	NaN
ENSG00000233616	NaN
ENSG00000207287	NaN
ENSG00000233615	NaN
ENSG00000241640	NaN
ENSG00000207063	NaN
ENSG00000236226	NaN
ENSG00000255502	NaN
ENSG00000238164	NaN
ENSG00000255501	NaN
ENSG00000207060	NaN
ENSG00000237494	NaN
ENSG00000207289	NaN
ENSG00000237492	NaN
ENSG00000252414	NaN
ENSG00000252415	NaN
ENSG00000252410	NaN
ENSG00000207981	NaN
ENSG00000207165	NaN
ENSG00000284419	NaN
ENSG00000200063	NaN
ENSG00000284418	NaN
ENSG00000200060	NaN
ENSG00000136275	NaN
ENSG00000207989	NaN
ENSG00000201476	NaN
ENSG00000249547	NaN
ENSG00000249545	NaN
ENSG00000243050	NaN
ENSG00000249540	NaN
ENSG00000249541	NaN
ENSG00000199095	NaN
ENSG00000199090	NaN
ENSG00000199092	NaN
ENSG00000201894	NaN
ENSG00000253310	NaN
ENSG00000260433	NaN
ENSG00000201474	NaN
ENSG00000264775	NaN
ENSG00000240801	NaN
ENSG00000127325	NaN
ENSG00000261826	NaN
ENSG00000240803	NaN
ENSG00000207421	NaN
ENSG00000207420	NaN
ENSG00000268861	NaN
ENSG00000264773	NaN
ENSG00000238162	NaN
ENSG00000201119	NaN
ENSG00000201118	NaN
ENSG00000201114	NaN
ENSG00000201113	NaN
ENSG00000250732	NaN
ENSG00000222560	NaN
ENSG00000271028	NaN
ENSG00000271029	NaN
ENSG00000271026	NaN
ENSG00000271027	NaN
ENSG00000271024	NaN
ENSG00000271022	NaN
ENSG00000257402	NaN
ENSG00000276031	NaN
ENSG00000257403	NaN
ENSG00000264857	NaN
ENSG00000276036	NaN
ENSG00000250592	NaN
ENSG00000276039	NaN
ENSG00000257405	NaN
ENSG00000224402	NaN
ENSG00000224400	NaN
ENSG00000224406	NaN
ENSG00000224407	NaN
ENSG00000278502	NaN
ENSG00000273776	NaN
ENSG00000257408	NaN
ENSG00000198870	NaN
ENSG00000238048	NaN
ENSG00000225582	NaN
ENSG00000233550	NaN
ENSG00000233551	NaN
ENSG00000233553	NaN
ENSG00000233557	NaN
ENSG00000232203	NaN
ENSG00000276690	NaN
ENSG00000231951	NaN
ENSG00000231956	NaN
ENSG00000231954	NaN
ENSG00000231922	NaN
ENSG00000264136	NaN
ENSG00000276471	NaN
ENSG00000230081	NaN
ENSG00000277859	NaN
ENSG00000200391	NaN
ENSG00000230087	NaN
ENSG00000277852	NaN
ENSG00000279410	NaN
ENSG00000251487	NaN
ENSG00000266049	NaN
ENSG00000176797	NaN
ENSG00000253822	NaN
ENSG00000270082	NaN
ENSG00000276479	NaN
ENSG00000253820	NaN
ENSG00000230088	NaN
ENSG00000232766	NaN
ENSG00000234124	NaN
ENSG00000234125	NaN
ENSG00000234127	NaN
ENSG00000234120	NaN
ENSG00000234121	NaN
ENSG00000274508	NaN
ENSG00000274507	NaN
ENSG00000274505	NaN
ENSG00000274500	NaN
ENSG00000201785	NaN
ENSG00000284646	NaN
ENSG00000284644	NaN
ENSG00000284645	NaN
ENSG00000284640	NaN
ENSG00000284641	NaN
ENSG00000284649	NaN
ENSG00000171431	NaN
ENSG00000225366	NaN
ENSG00000164500	NaN
ENSG00000227125	NaN
ENSG00000250080	NaN
ENSG00000092054	NaN
ENSG00000267509	NaN
ENSG00000205035	NaN
ENSG00000220871	NaN
ENSG00000271840	NaN
ENSG00000263363	NaN
ENSG00000263360	NaN
ENSG00000263368	NaN
ENSG00000219930	NaN
ENSG00000250088	NaN
ENSG00000228739	NaN
ENSG00000235743	NaN
ENSG00000221421	NaN
ENSG00000238923	NaN
ENSG00000238924	NaN
ENSG00000238926	NaN
ENSG00000225712	NaN
ENSG00000235741	NaN
ENSG00000189332	NaN
ENSG00000232647	NaN
ENSG00000250078	NaN
ENSG00000225718	NaN
ENSG00000237718	NaN
ENSG00000207316	NaN
ENSG00000215477	NaN
ENSG00000215475	NaN
ENSG00000215474	NaN
ENSG00000176246	NaN
ENSG00000259443	NaN
ENSG00000259440	NaN
ENSG00000259446	NaN
ENSG00000259447	NaN
ENSG00000259444	NaN
ENSG00000259448	NaN
ENSG00000227523	NaN
ENSG00000258313	NaN
ENSG00000229662	NaN
ENSG00000233732	NaN
ENSG00000232644	NaN
ENSG00000221836	NaN
ENSG00000221837	NaN
ENSG00000238108	NaN
ENSG00000233735	NaN
ENSG00000272015	NaN
ENSG00000260042	NaN
ENSG00000232064	NaN
ENSG00000260047	NaN
ENSG00000236195	NaN
ENSG00000260048	NaN
ENSG00000250082	NaN
ENSG00000237689	NaN
ENSG00000234973	NaN
ENSG00000253234	NaN
ENSG00000234979	NaN
ENSG00000280318	NaN
ENSG00000280319	NaN
ENSG00000233610	NaN
ENSG00000252049	NaN
ENSG00000237684	NaN
ENSG00000222561	NaN
ENSG00000255336	NaN
ENSG00000117560	NaN
ENSG00000280314	NaN
ENSG00000226273	NaN
ENSG00000213030	NaN
ENSG00000213032	NaN
ENSG00000233576	NaN
ENSG00000197038	NaN
ENSG00000260951	NaN
ENSG00000282924	NaN
ENSG00000260958	NaN
ENSG00000244422	NaN
ENSG00000229485	NaN
ENSG00000229486	NaN
ENSG00000238102	NaN
ENSG00000235756	NaN
ENSG00000240870	NaN
ENSG00000280312	NaN
ENSG00000174562	NaN
ENSG00000200935	NaN
```
