## Supplementary material for "A single cysteine residue in vimentin regulates long non-coding RNA *XIST* to suppress epithelial-mesenchymal transition and stemness in breast cancer": gene_sets.gmt (part 1 of 25)

```
POSITIVE_REGULATION_OF_PEPTIDYL_SERINE_PHOSPHORYLATION_OF_STAT_PROTEIN(GO:0033141)	GO:0033141	ENSG00000111537	ENSG00000120235	ENSG00000120242	ENSG00000128342	ENSG00000137080	ENSG00000147873	ENSG00000147885	ENSG00000147896	ENSG00000165731	ENSG00000168546	ENSG00000171855	ENSG00000177047	ENSG00000184995	ENSG00000186803	ENSG00000188379	ENSG00000197919	ENSG00000214042	ENSG00000228083	ENSG00000233816	ENSG00000234829	ENSG00000236637
IMMUNOGLOBULIN_RECEPTOR_BINDING(GO:0034987)	GO:0034987	ENSG00000000938	ENSG00000128322	ENSG00000132465	ENSG00000166527	ENSG00000182511	ENSG00000188403	ENSG00000196924	ENSG00000211890	ENSG00000211891	ENSG00000211892	ENSG00000211893	ENSG00000211895	ENSG00000211896	ENSG00000211898	ENSG00000211899	ENSG00000211933	ENSG00000211935	ENSG00000211943	ENSG00000211944	ENSG00000211945	ENSG00000211946	ENSG00000211947	ENSG00000211949	ENSG00000211950	ENSG00000211951	ENSG00000211952	ENSG00000211957	ENSG00000211958	ENSG00000211961	ENSG00000211965	ENSG00000211966	ENSG00000211968	ENSG00000211970	ENSG00000211972	ENSG00000211974	ENSG00000211976	ENSG00000211979	ENSG00000223648	ENSG00000224650	ENSG00000225698	ENSG00000231475	ENSG00000232216	ENSG00000233732	ENSG00000248385	ENSG00000254709	ENSG00000259303	ENSG00000259490	ENSG00000259680	ENSG00000270467	ENSG00000270472	ENSG00000270505	ENSG00000271130	ENSG00000271178	ENSG00000276775	ENSG00000278263	ENSG00000280411	ENSG00000281179	ENSG00000281990
IMMUNOGLOBULIN_COMPLEX__CIRCULATING(GO:0042571)	GO:0042571	ENSG00000128322	ENSG00000132465	ENSG00000188403	ENSG00000211890	ENSG00000211891	ENSG00000211892	ENSG00000211893	ENSG00000211895	ENSG00000211896	ENSG00000211898	ENSG00000211899	ENSG00000211933	ENSG00000211935	ENSG00000211943	ENSG00000211944	ENSG00000211945	ENSG00000211946	ENSG00000211947	ENSG00000211949	ENSG00000211950	ENSG00000211951	ENSG00000211952	ENSG00000211957	ENSG00000211958	ENSG00000211961	ENSG00000211965	ENSG00000211966	ENSG00000211968	ENSG00000211970	ENSG00000211972	ENSG00000211974	ENSG00000211976	ENSG00000211979	ENSG00000223648	ENSG00000224650	ENSG00000225698	ENSG00000231475	ENSG00000232216	ENSG00000233732	ENSG00000239951	ENSG00000254709	ENSG00000259303	ENSG00000259490	ENSG00000259680	ENSG00000270467	ENSG00000270472	ENSG00000270505	ENSG00000271130	ENSG00000271178	ENSG00000276775	ENSG00000278263	ENSG00000280411	ENSG00000281179	ENSG00000281990
TYPE_I_INTERFERON_RECEPTOR_BINDING(GO:0005132)	GO:0005132	ENSG00000120235	ENSG00000120242	ENSG00000137080	ENSG00000147873	ENSG00000147885	ENSG00000147896	ENSG00000171855	ENSG00000177047	ENSG00000184995	ENSG00000186803	ENSG00000188379	ENSG00000197919	ENSG00000214042	ENSG00000228083	ENSG00000233816	ENSG00000234829	ENSG00000236637
NEGATIVE_REGULATION_OF_BLOOD_VESSEL_ENDOTHELIAL_CELL_PROLIFERATION_INVOLVED_IN_SPROUTING_ANGIOGENESIS(GO:1903588)	GO:1903588	ENSG00000064300	ENSG00000114209	ENSG00000128917	ENSG00000137801	ENSG00000198987	ENSG00000199051	ENSG00000199075	ENSG00000199082	ENSG00000199092	ENSG00000207614	ENSG00000207725	ENSG00000207743	ENSG00000207779	ENSG00000207789	ENSG00000207805	ENSG00000208005	ENSG00000208006	ENSG00000253008	ENSG00000283785	ENSG00000283904	ENSG00000284027	ENSG00000284214	ENSG00000284231	ENSG00000284387	ENSG00000284459
REGULATION_OF_LEUKOCYTE_ADHESION_TO_VASCULAR_ENDOTHELIAL_CELL(GO:1904994)	GO:1904994	ENSG00000090339	ENSG00000107562	ENSG00000115232	ENSG00000121807	ENSG00000131142	ENSG00000134954	ENSG00000136826	ENSG00000137077	ENSG00000151882	ENSG00000169403	ENSG00000197561	ENSG00000199150	ENSG00000199177	ENSG00000207708	ENSG00000207725	ENSG00000207870	ENSG00000232810	ENSG00000283705	ENSG00000283904	ENSG00000284190	ENSG00000284538
MRNA_BINDING_INVOLVED_IN_POSTTRANSCRIPTIONAL_GENE_SILENCING(GO:1903231)	GO:1903231	ENSG00000194717	ENSG00000198972	ENSG00000198974	ENSG00000198984	ENSG00000198987	ENSG00000198997	ENSG00000199017	ENSG00000199024	ENSG00000199030	ENSG00000199032	ENSG00000199035	ENSG00000199036	ENSG00000199038	ENSG00000199047	ENSG00000199051	ENSG00000199059	ENSG00000199065	ENSG00000199072	ENSG00000199075	ENSG00000199077	ENSG00000199080	ENSG00000199082	ENSG00000199085	ENSG00000199092	ENSG00000199094	ENSG00000199107	ENSG00000199122	ENSG00000199135	ENSG00000199150	ENSG00000199161	ENSG00000199177	ENSG00000202569	ENSG00000202601	ENSG00000207546	ENSG00000207547	ENSG00000207548	ENSG00000207563	ENSG00000207581	ENSG00000207582	ENSG00000207585	ENSG00000207595	ENSG00000207604	ENSG00000207607	ENSG00000207614	ENSG00000207615	ENSG00000207616	ENSG00000207625	ENSG00000207630	ENSG00000207633	ENSG00000207635	ENSG00000207647	ENSG00000207649	ENSG00000207651	ENSG00000207654	ENSG00000207698	ENSG00000207699	ENSG00000207703	ENSG00000207705	ENSG00000207708	ENSG00000207713	ENSG00000207725	ENSG00000207730	ENSG00000207732	ENSG00000207737	ENSG00000207739	ENSG00000207741	ENSG00000207743	ENSG00000207744	ENSG00000207749	ENSG00000207752	ENSG00000207754	ENSG00000207757	ENSG00000207759	ENSG00000207761	ENSG00000207762	ENSG00000207768	ENSG00000207779	ENSG00000207782	ENSG00000207789	ENSG00000207803	ENSG00000207805	ENSG00000207808	ENSG00000207818	ENSG00000207825	ENSG00000207827	ENSG00000207862	ENSG00000207863	ENSG00000207864	ENSG00000207866	ENSG00000207867	ENSG00000207868	ENSG00000207870	ENSG00000207924	ENSG00000207934	ENSG00000207935	ENSG00000207947	ENSG00000207948	ENSG00000207954	ENSG00000207957	ENSG00000207960	ENSG00000207962	ENSG00000207971	ENSG00000207975	ENSG00000207980	ENSG00000207981	ENSG00000207993	ENSG00000208000	ENSG00000208005	ENSG00000208006	ENSG00000208008	ENSG00000208009	ENSG00000208012	ENSG00000208017	ENSG00000208023	ENSG00000208024	ENSG00000208036	ENSG00000208037	ENSG00000210741	ENSG00000211583	ENSG00000212013	ENSG00000212014	ENSG00000212040	ENSG00000212102	ENSG00000215939	ENSG00000215966	ENSG00000215991	ENSG00000221120	ENSG00000253008	ENSG00000267195	ENSG00000267200	ENSG00000276365	ENSG00000283159	ENSG00000283705	ENSG00000283733	ENSG00000283762	ENSG00000283785	ENSG00000283797	ENSG00000283815	ENSG00000283824	ENSG00000283844	ENSG00000283871	ENSG00000283904	ENSG00000283927	ENSG00000283931	ENSG00000283935	ENSG00000284027	ENSG00000284032	ENSG00000284038	ENSG00000284040	ENSG00000284043	ENSG00000284107	ENSG00000284157	ENSG00000284179	ENSG00000284182	ENSG00000284185	ENSG00000284190	ENSG00000284202	ENSG00000284203	ENSG00000284204	ENSG00000284214	ENSG00000284231	ENSG00000284310	ENSG00000284357	ENSG00000284363	ENSG00000284375	ENSG00000284387	ENSG00000284419	ENSG00000284453	ENSG00000284459	ENSG00000284499	ENSG00000284508	ENSG00000284520	ENSG00000284536	ENSG00000284538
POSITIVE_REGULATION_OF_HUMORAL_IMMUNE_RESPONSE(GO:0002922)	GO:0002922	ENSG00000039537	ENSG00000072694	ENSG00000096088	ENSG00000102794	ENSG00000104921	ENSG00000110169	ENSG00000116996	ENSG00000125730	ENSG00000126353	ENSG00000167085	ENSG00000167754	ENSG00000169035	ENSG00000188372	ENSG00000226979	ENSG00000232810
IMMUNOGLOBULIN_COMPLEX(GO:0019814)	GO:0019814	ENSG00000007312	ENSG00000105369	ENSG00000128322	ENSG00000132465	ENSG00000165025	ENSG00000188403	ENSG00000211890	ENSG00000211891	ENSG00000211892	ENSG00000211893	ENSG00000211895	ENSG00000211896	ENSG00000211898	ENSG00000211899	ENSG00000211933	ENSG00000211935	ENSG00000211943	ENSG00000211944	ENSG00000211945	ENSG00000211946	ENSG00000211947	ENSG00000211949	ENSG00000211950	ENSG00000211951	ENSG00000211952	ENSG00000211957	ENSG00000211958	ENSG00000211961	ENSG00000211965	ENSG00000211966	ENSG00000211968	ENSG00000211970	ENSG00000211972	ENSG00000211974	ENSG00000211976	ENSG00000211979	ENSG00000223648	ENSG00000224650	ENSG00000225698	ENSG00000231475	ENSG00000232216	ENSG00000233732	ENSG00000239951	ENSG00000254709	ENSG00000259303	ENSG00000259490	ENSG00000259680	ENSG00000270467	ENSG00000270472	ENSG00000270505	ENSG00000271130	ENSG00000271178	ENSG00000276775	ENSG00000278263	ENSG00000280411	ENSG00000281179	ENSG00000281990
CHEMOKINE_ACTIVITY(GO:0008009)	GO:0008009	ENSG00000006210	ENSG00000006606	ENSG00000081041	ENSG00000102962	ENSG00000102970	ENSG00000106178	ENSG00000106804	ENSG00000107562	ENSG00000108688	ENSG00000108691	ENSG00000108700	ENSG00000108702	ENSG00000109272	ENSG00000115009	ENSG00000124875	ENSG00000131142	ENSG00000137077	ENSG00000138755	ENSG00000143184	ENSG00000143185	ENSG00000145824	ENSG00000151882	ENSG00000156234	ENSG00000161921	ENSG00000163734	ENSG00000163735	ENSG00000163736	ENSG00000163737	ENSG00000163739	ENSG00000169245	ENSG00000169248	ENSG00000169429	ENSG00000172156	ENSG00000172724	ENSG00000181374	ENSG00000188373	ENSG00000213927	ENSG00000217555	ENSG00000271503	ENSG00000274736	ENSG00000275152	ENSG00000275302	ENSG00000275385	ENSG00000275688	ENSG00000275718	ENSG00000276070	ENSG00000276085	ENSG00000276409	ENSG00000277632	novel.474
MHC_CLASS_II_PROTEIN_COMPLEX(GO:0042613)	GO:0042613	ENSG00000019582	ENSG00000179344	ENSG00000196126	ENSG00000196735	ENSG00000198502	ENSG00000204252	ENSG00000204257	ENSG00000204287	ENSG00000223865	ENSG00000231389	ENSG00000232629	ENSG00000237541	ENSG00000241106	ENSG00000242574	ENSG00000248993	ENSG00000250264
STABILIZATION_OF_MEMBRANE_POTENTIAL(GO:0030322)	GO:0030322	ENSG00000082482	ENSG00000095981	ENSG00000099337	ENSG00000100433	ENSG00000104783	ENSG00000124249	ENSG00000124780	ENSG00000135750	ENSG00000152315	ENSG00000164626	ENSG00000169427	ENSG00000171303	ENSG00000173338	ENSG00000182450	ENSG00000184261	ENSG00000186795
POTASSIUM_ION_LEAK_CHANNEL_ACTIVITY(GO:0022841)	GO:0022841	ENSG00000082482	ENSG00000095981	ENSG00000099337	ENSG00000100433	ENSG00000124249	ENSG00000124780	ENSG00000127419	ENSG00000135750	ENSG00000152315	ENSG00000164626	ENSG00000169427	ENSG00000171303	ENSG00000173338	ENSG00000182450	ENSG00000184261	ENSG00000186795
FLAVONOID_METABOLIC_PROCESS(GO:0009812)	GO:0009812	ENSG00000109819	ENSG00000127948	ENSG00000136997	ENSG00000140465	ENSG00000167165	ENSG00000173597	ENSG00000196502	ENSG00000240224	ENSG00000241119	ENSG00000241635	ENSG00000242366	ENSG00000242515	ENSG00000243135	ENSG00000244122	ENSG00000244474	ENSG00000261052
REGULATION_OF_PROTEIN_HOMOOLIGOMERIZATION(GO:0032462)	GO:0032462	ENSG00000015475	ENSG00000069329	ENSG00000100290	ENSG00000101782	ENSG00000104081	ENSG00000105327	ENSG00000109846	ENSG00000113851	ENSG00000120885	ENSG00000121351	ENSG00000130203	ENSG00000135116	ENSG00000139197	ENSG00000142655	ENSG00000153094	ENSG00000155366	ENSG00000177427	ENSG00000177628	ENSG00000181885	ENSG00000197122	ENSG00000204628
ENDOTHELIAL_CELL_CHEMOTAXIS(GO:0035767)	GO:0035767	ENSG00000075388	ENSG00000077782	ENSG00000099250	ENSG00000105287	ENSG00000105976	ENSG00000106211	ENSG00000112715	ENSG00000112902	ENSG00000113578	ENSG00000113905	ENSG00000123358	ENSG00000128052	ENSG00000135124	ENSG00000136999	ENSG00000137801	ENSG00000138685	ENSG00000143545	ENSG00000148400	ENSG00000156234	ENSG00000156427	ENSG00000171680	ENSG00000172725	ENSG00000179388	ENSG00000184304	ENSG00000189403	ENSG00000196468	ENSG00000198987	ENSG00000205542	ENSG00000208006	ENSG00000284231
NARROW_PORE_CHANNEL_ACTIVITY(GO:0022842)	GO:0022842	ENSG00000082482	ENSG00000095981	ENSG00000099337	ENSG00000100433	ENSG00000102452	ENSG00000110218	ENSG00000112077	ENSG00000124249	ENSG00000124780	ENSG00000127419	ENSG00000135750	ENSG00000152315	ENSG00000164626	ENSG00000169427	ENSG00000171303	ENSG00000173338	ENSG00000182450	ENSG00000184261	ENSG00000186795
LEAK_CHANNEL_ACTIVITY(GO:0022840)	GO:0022840	ENSG00000082482	ENSG00000095981	ENSG00000099337	ENSG00000100433	ENSG00000102452	ENSG00000110218	ENSG00000112077	ENSG00000124249	ENSG00000124780	ENSG00000127419	ENSG00000135750	ENSG00000152315	ENSG00000164626	ENSG00000169427	ENSG00000171303	ENSG00000173338	ENSG00000182450	ENSG00000184261	ENSG00000186795
POSITIVE_REGULATION_OF_LIPID_STORAGE(GO:0010884)	GO:0010884	ENSG00000038945	ENSG00000069764	ENSG00000073060	ENSG00000076555	ENSG00000084674	ENSG00000109320	ENSG00000110047	ENSG00000125730	ENSG00000131408	ENSG00000135218	ENSG00000135245	ENSG00000139914	ENSG00000144909	ENSG00000163874	ENSG00000170419	ENSG00000175445	ENSG00000176194	ENSG00000197296	ENSG00000198911	ENSG00000214456	ENSG00000263528	ENSG00000267467
LIPOPROTEIN_PARTICLE_RECEPTOR_ACTIVITY(GO:0030228)	GO:0030228	ENSG00000010327	ENSG00000070018	ENSG00000073060	ENSG00000081479	ENSG00000123384	ENSG00000130164	ENSG00000135218	ENSG00000136011	ENSG00000137642	ENSG00000145103	ENSG00000147650	ENSG00000147852	ENSG00000157193	ENSG00000161921	ENSG00000184730	ENSG00000197324
RECEPTOR_INHIBITOR_ACTIVITY(GO:0030547)	GO:0030547	ENSG00000107984	ENSG00000127578	ENSG00000130508	ENSG00000136689	ENSG00000136695	ENSG00000137496	ENSG00000140009	ENSG00000150551	ENSG00000161914	ENSG00000163956	ENSG00000169174	ENSG00000173714	ENSG00000180155	ENSG00000180772	ENSG00000187123	ENSG00000196344	ENSG00000244355	ENSG00000256660	ENSG00000271503
KERATIN_FILAMENT(GO:0045095)	GO:0045095	ENSG00000105141	ENSG00000111057	ENSG00000113712	ENSG00000128881	ENSG00000135443	ENSG00000135480	ENSG00000139437	ENSG00000139648	ENSG00000161849	ENSG00000161850	ENSG00000164850	ENSG00000167767	ENSG00000167768	ENSG00000170421	ENSG00000170423	ENSG00000170442	ENSG00000170454	ENSG00000170465	ENSG00000170477	ENSG00000170484	ENSG00000170486	ENSG00000170523	ENSG00000171396	ENSG00000171401	ENSG00000172867	ENSG00000180386	ENSG00000180921	ENSG00000182591	ENSG00000185069	ENSG00000185479	ENSG00000185640	ENSG00000185940	ENSG00000186049	ENSG00000186081	ENSG00000186442	ENSG00000186847	ENSG00000187175	ENSG00000187272	ENSG00000187766	ENSG00000188155	ENSG00000188581	ENSG00000188694	ENSG00000188878	ENSG00000189169	ENSG00000189182	ENSG00000196156	ENSG00000196224	ENSG00000198083	ENSG00000198090	ENSG00000198271	ENSG00000198443	ENSG00000204571	ENSG00000204572	ENSG00000204873	ENSG00000204880	ENSG00000204887	ENSG00000205420	ENSG00000205426	ENSG00000205439	ENSG00000205445	ENSG00000205864	ENSG00000205867	ENSG00000205869	ENSG00000212657	ENSG00000212658	ENSG00000212659	ENSG00000212721	ENSG00000212722	ENSG00000212724	ENSG00000212725	ENSG00000212899	ENSG00000212900	ENSG00000212901	ENSG00000212933	ENSG00000212935	ENSG00000213416	ENSG00000213417	ENSG00000214518	ENSG00000215454	ENSG00000215455	ENSG00000221837	ENSG00000221852	ENSG00000221859	ENSG00000221864	ENSG00000221880	ENSG00000239886	ENSG00000240542	ENSG00000240871	ENSG00000241123	ENSG00000241233	ENSG00000241241	ENSG00000241595	ENSG00000241598	ENSG00000243489	ENSG00000244411	ENSG00000244537	ENSG00000254997	ENSG00000272804
PEPTIDE_CROSS_LINKING(GO:0018149)	GO:0018149	ENSG00000011465	ENSG00000064687	ENSG00000092295	ENSG00000096696	ENSG00000104055	ENSG00000107742	ENSG00000115414	ENSG00000121552	ENSG00000124102	ENSG00000124491	ENSG00000125780	ENSG00000135046	ENSG00000137801	ENSG00000143631	ENSG00000159455	ENSG00000159495	ENSG00000163202	ENSG00000163207	ENSG00000163209	ENSG00000163216	ENSG00000163810	ENSG00000164318	ENSG00000166947	ENSG00000166948	ENSG00000167768	ENSG00000167880	ENSG00000168542	ENSG00000169469	ENSG00000169474	ENSG00000172155	ENSG00000172867	ENSG00000173376	ENSG00000182492	ENSG00000184148	ENSG00000185962	ENSG00000185966	ENSG00000186207	ENSG00000186226	ENSG00000186395	ENSG00000186844	ENSG00000187170	ENSG00000187173	ENSG00000187180	ENSG00000187223	ENSG00000187238	ENSG00000196104	ENSG00000196734	ENSG00000196805	ENSG00000197084	ENSG00000198854	ENSG00000198959	ENSG00000203782	ENSG00000203783	ENSG00000203784	ENSG00000203785	ENSG00000240386	ENSG00000241794	ENSG00000244057	ENSG00000244094
MEMBRANE_RAFT_ORGANIZATION(GO:0031579)	GO:0031579	ENSG00000075711	ENSG00000100266	ENSG00000102934	ENSG00000105971	ENSG00000105974	ENSG00000116824	ENSG00000131238	ENSG00000131378	ENSG00000132589	ENSG00000134516	ENSG00000137312	ENSG00000141458	ENSG00000144063	ENSG00000147676	ENSG00000148180	ENSG00000155254	ENSG00000170293	ENSG00000172005	ENSG00000179820	ENSG00000182533	ENSG00000182718	ENSG00000197747	ENSG00000213853
CHEMOKINE_RECEPTOR_BINDING(GO:0042379)	GO:0042379	ENSG00000006210	ENSG00000006606	ENSG00000078747	ENSG00000081041	ENSG00000102962	ENSG00000102970	ENSG00000106178	ENSG00000106804	ENSG00000107562	ENSG00000108688	ENSG00000108691	ENSG00000108700	ENSG00000108702	ENSG00000109272	ENSG00000115009	ENSG00000115415	ENSG00000121797	ENSG00000121807	ENSG00000124875	ENSG00000131142	ENSG00000134684	ENSG00000137077	ENSG00000138755	ENSG00000143184	ENSG00000143185	ENSG00000143771	ENSG00000145824	ENSG00000151882	ENSG00000156234	ENSG00000161921	ENSG00000162434	ENSG00000163734	ENSG00000163735	ENSG00000163736	ENSG00000163737	ENSG00000163739	ENSG00000164825	ENSG00000168610	ENSG00000169245	ENSG00000169248	ENSG00000169429	ENSG00000171711	ENSG00000172156	ENSG00000172724	ENSG00000177257	ENSG00000181374	ENSG00000186579	ENSG00000187082	ENSG00000188373	ENSG00000189334	ENSG00000213927	ENSG00000217555	ENSG00000271503	ENSG00000274736	ENSG00000275152	ENSG00000275302	ENSG00000275385	ENSG00000275688	ENSG00000275718	ENSG00000276070	ENSG00000276085	ENSG00000276409	ENSG00000277632	novel.474
INTERLEUKIN_7_MEDIATED_SIGNALING_PATHWAY(GO:0038111)	GO:0038111	ENSG00000104432	ENSG00000105639	ENSG00000114737	ENSG00000120833	ENSG00000126561	ENSG00000127616	ENSG00000145777	ENSG00000147168	ENSG00000162434	ENSG00000168610	ENSG00000168685	ENSG00000169047	ENSG00000173757	ENSG00000183598	ENSG00000185338	ENSG00000185658	ENSG00000185950	ENSG00000197153	ENSG00000197409	ENSG00000203811	ENSG00000203852	ENSG00000205755	ENSG00000273983	ENSG00000274267	ENSG00000274750	ENSG00000275379	ENSG00000275714	ENSG00000277775	ENSG00000278272	ENSG00000278828
RESPONSE_TO_INTERLEUKIN_7(GO:0098760)	GO:0098760	ENSG00000010671	ENSG00000104432	ENSG00000105639	ENSG00000114737	ENSG00000120833	ENSG00000126561	ENSG00000127616	ENSG00000145777	ENSG00000147168	ENSG00000162434	ENSG00000168610	ENSG00000168685	ENSG00000169047	ENSG00000173757	ENSG00000183598	ENSG00000185338	ENSG00000185658	ENSG00000185950	ENSG00000197153	ENSG00000197409	ENSG00000203811	ENSG00000203852	ENSG00000205755	ENSG00000273983	ENSG00000274267	ENSG00000274750	ENSG00000275379	ENSG00000275714	ENSG00000277775	ENSG00000278272	ENSG00000278828
CELLULAR_RESPONSE_TO_INTERLEUKIN_7(GO:0098761)	GO:0098761	ENSG00000010671	ENSG00000104432	ENSG00000105639	ENSG00000114737	ENSG00000120833	ENSG00000126561	ENSG00000127616	ENSG00000145777	ENSG00000147168	ENSG00000162434	ENSG00000168610	ENSG00000168685	ENSG00000169047	ENSG00000173757	ENSG00000183598	ENSG00000185338	ENSG00000185658	ENSG00000185950	ENSG00000197153	ENSG00000197409	ENSG00000203811	ENSG00000203852	ENSG00000205755	ENSG00000273983	ENSG00000274267	ENSG00000274750	ENSG00000275379	ENSG00000275714	ENSG00000277775	ENSG00000278272	ENSG00000278828
REGULATION_OF_NUCLEAR_TRANSCRIBED_MRNA_CATABOLIC_PROCESS__DEADENYLATION_DEPENDENT_DECAY(GO:1900151)	GO:1900151	ENSG00000070756	ENSG00000078687	ENSG00000100354	ENSG00000107864	ENSG00000123908	ENSG00000125107	ENSG00000128016	ENSG00000141232	ENSG00000152518	ENSG00000159388	ENSG00000168002	ENSG00000185650	ENSG00000187556	ENSG00000188425	ENSG00000188613	ENSG00000198791
POSITIVE_REGULATION_OF_NUCLEAR_TRANSCRIBED_MRNA_CATABOLIC_PROCESS__DEADENYLATION_DEPENDENT_DECAY(GO:1900153)	GO:1900153	ENSG00000070756	ENSG00000078687	ENSG00000100354	ENSG00000107864	ENSG00000123908	ENSG00000125107	ENSG00000128016	ENSG00000141232	ENSG00000152518	ENSG00000159388	ENSG00000168002	ENSG00000185650	ENSG00000187556	ENSG00000188425	ENSG00000188613	ENSG00000198791
REGULATION_OF_TRIGLYCERIDE_BIOSYNTHETIC_PROCESS(GO:0010866)	GO:0010866	ENSG00000025434	ENSG00000062282	ENSG00000072310	ENSG00000073060	ENSG00000109670	ENSG00000112293	ENSG00000125730	ENSG00000130164	ENSG00000130988	ENSG00000131408	ENSG00000142178	ENSG00000151365	ENSG00000175826	ENSG00000197296	ENSG00000199094	ENSG00000205423	ENSG00000207962	ENSG00000214456
POSITIVE_REGULATION_OF_ENDOPLASMIC_RETICULUM_UNFOLDED_PROTEIN_RESPONSE(GO:1900103)	GO:1900103	ENSG00000030110	ENSG00000087088	ENSG00000100219	ENSG00000105327	ENSG00000106541	ENSG00000109133	ENSG00000118217	ENSG00000136848	ENSG00000145675	ENSG00000153094	ENSG00000175354	ENSG00000176720	ENSG00000178607	ENSG00000196396	ENSG00000204389
REGULATION_OF_MACROPHAGE_CHEMOTAXIS(GO:0010758)	GO:0010758	ENSG00000035720	ENSG00000065427	ENSG00000099977	ENSG00000102882	ENSG00000106538	ENSG00000106804	ENSG00000111199	ENSG00000112062	ENSG00000120899	ENSG00000137801	ENSG00000137869	ENSG00000171860	ENSG00000173531	ENSG00000174600	ENSG00000184371	ENSG00000189377	ENSG00000197405	ENSG00000240972	ENSG00000271447	ENSG00000271503
REGULATION_OF_MACROPHAGE_MIGRATION(GO:1905521)	GO:1905521	ENSG00000035720	ENSG00000065427	ENSG00000099977	ENSG00000102882	ENSG00000106538	ENSG00000106804	ENSG00000111199	ENSG00000112062	ENSG00000120899	ENSG00000137801	ENSG00000137869	ENSG00000157227	ENSG00000169313	ENSG00000171860	ENSG00000173531	ENSG00000174600	ENSG00000184371	ENSG00000189377	ENSG00000197405	ENSG00000240972	ENSG00000271447	ENSG00000271503	ENSG00000284387	ENSG00000284459
REVERSE_CHOLESTEROL_TRANSPORT(GO:0043691)	GO:0043691	ENSG00000073060	ENSG00000087237	ENSG00000101670	ENSG00000110243	ENSG00000110244	ENSG00000110245	ENSG00000118137	ENSG00000120885	ENSG00000130203	ENSG00000135100	ENSG00000154265	ENSG00000158874	ENSG00000160179	ENSG00000165029	ENSG00000166035	ENSG00000204444	ENSG00000213398	ENSG00000234906	ENSG00000284107	ENSG00000284375
REGULATION_OF_FLAGELLATED_SPERM_MOTILITY(GO:1901317)	GO:1901317	ENSG00000075073	ENSG00000101448	ENSG00000112486	ENSG00000115353	ENSG00000124157	ENSG00000124233	ENSG00000130988	ENSG00000131126	ENSG00000147596	ENSG00000164825	ENSG00000169836	ENSG00000173389	ENSG00000176358	ENSG00000182545	ENSG00000226784	ENSG00000249139
ODORANT_BINDING(GO:0005549)	GO:0005549	ENSG00000122136	ENSG00000148215	ENSG00000149133	ENSG00000150261	ENSG00000150269	ENSG00000153230	ENSG00000167196	ENSG00000167822	ENSG00000167825	ENSG00000169327	ENSG00000170605	ENSG00000170953	ENSG00000171102	ENSG00000172154	ENSG00000172199	ENSG00000172289	ENSG00000172320	ENSG00000172324	ENSG00000172362	ENSG00000172365	ENSG00000172377	ENSG00000172457	ENSG00000172459	ENSG00000172464	ENSG00000172487	ENSG00000172769	ENSG00000172772	ENSG00000174937	ENSG00000174957	ENSG00000176495	ENSG00000177174	ENSG00000178586	ENSG00000180475	ENSG00000181273	ENSG00000181371	ENSG00000181518	ENSG00000181693	ENSG00000181752	ENSG00000181761	ENSG00000181767	ENSG00000181785	ENSG00000182083	ENSG00000182334	ENSG00000183303	ENSG00000186113	ENSG00000186119	ENSG00000186509	ENSG00000186513	ENSG00000187612	ENSG00000189181	ENSG00000196098	ENSG00000196119	ENSG00000196341	ENSG00000196578	ENSG00000196772	ENSG00000197125	ENSG00000197591	ENSG00000197786	ENSG00000197849	ENSG00000197938	ENSG00000198283	ENSG00000204695	ENSG00000205029	ENSG00000205030	ENSG00000206536	ENSG00000230301	ENSG00000231192	ENSG00000231861	ENSG00000232382	ENSG00000233412	ENSG00000236032	ENSG00000241128	ENSG00000254834	ENSG00000255012	ENSG00000255223	ENSG00000255298	ENSG00000256574	ENSG00000279116	ENSG00000279395	ENSG00000279761	ENSG00000279961	ENSG00000280090	ENSG00000280314	ENSG00000284609	ENSG00000284680
CHROMATIN_SILENCING_AT_RDNA(GO:0000183)	GO:0000183	ENSG00000068903	ENSG00000076108	ENSG00000096717	ENSG00000101945	ENSG00000132275	ENSG00000132475	ENSG00000134046	ENSG00000153147	ENSG00000158406	ENSG00000163041	ENSG00000172943	ENSG00000178409	ENSG00000183598	ENSG00000197061	ENSG00000197153	ENSG00000197238	ENSG00000197409	ENSG00000197724	ENSG00000197837	ENSG00000203811	ENSG00000203852	ENSG00000270276	ENSG00000270882	ENSG00000273542	ENSG00000273983	ENSG00000274267	ENSG00000274618	ENSG00000274750	ENSG00000275126	ENSG00000275379	ENSG00000275714	ENSG00000276180	ENSG00000276966	ENSG00000277157	ENSG00000277775	ENSG00000278272	ENSG00000278637	ENSG00000278705	ENSG00000278828
RESPONSE_TO_LAMINAR_FLUID_SHEAR_STRESS(GO:0034616)	GO:0034616	ENSG00000101665	ENSG00000105329	ENSG00000116044	ENSG00000119699	ENSG00000127528	ENSG00000130707	ENSG00000134954	ENSG00000136826	ENSG00000137764	ENSG00000137834	ENSG00000165029	ENSG00000166484	ENSG00000168615	ENSG00000198911	ENSG00000199161
GLUCOCORTICOID_RECEPTOR_BINDING(GO:0035259)	GO:0035259	ENSG00000004478	ENSG00000116030	ENSG00000119508	ENSG00000122025	ENSG00000123358	ENSG00000128245	ENSG00000153234	ENSG00000155974	ENSG00000157557	ENSG00000166949	ENSG00000168610	ENSG00000172216	ENSG00000173757	ENSG00000180530	ENSG00000196498
REGULATION_OF_PRODUCTION_OF_MIRNAS_INVOLVED_IN_GENE_SILENCING_BY_MIRNA(GO:1903798)	GO:1903798	ENSG00000091831	ENSG00000105329	ENSG00000108654	ENSG00000125378	ENSG00000126934	ENSG00000131914	ENSG00000134323	ENSG00000135482	ENSG00000138814	ENSG00000141027	ENSG00000146648	ENSG00000163874	ENSG00000169032	ENSG00000186666	ENSG00000196498
MACROPHAGE_CHEMOTAXIS(GO:0048246)	GO:0048246	ENSG00000006210	ENSG00000035720	ENSG00000065427	ENSG00000099977	ENSG00000102882	ENSG00000106538	ENSG00000106804	ENSG00000108691	ENSG00000111199	ENSG00000112062	ENSG00000120899	ENSG00000125450	ENSG00000127129	ENSG00000131981	ENSG00000133661	ENSG00000136160	ENSG00000137801	ENSG00000137869	ENSG00000168329	ENSG00000171860	ENSG00000172232	ENSG00000173432	ENSG00000173531	ENSG00000174600	ENSG00000184371	ENSG00000189377	ENSG00000197405	ENSG00000217555	ENSG00000240972	ENSG00000271447	ENSG00000271503	ENSG00000277632
INTEGRIN_ACTIVATION(GO:0033622)	GO:0033622	ENSG00000006210	ENSG00000006607	ENSG00000073712	ENSG00000079112	ENSG00000084636	ENSG00000103335	ENSG00000107562	ENSG00000115414	ENSG00000115956	ENSG00000118193	ENSG00000119185	ENSG00000137076	ENSG00000149781	ENSG00000156234	ENSG00000162458	ENSG00000170476	ENSG00000171522	ENSG00000174175	ENSG00000197122
INSULIN_LIKE_GROWTH_FACTOR_RECEPTOR_BINDING(GO:0005159)	GO:0005159	ENSG00000017427	ENSG00000087460	ENSG00000120211	ENSG00000120833	ENSG00000128245	ENSG00000137486	ENSG00000143839	ENSG00000145675	ENSG00000160691	ENSG00000167193	ENSG00000167244	ENSG00000169047	ENSG00000170027	ENSG00000171105	ENSG00000185338	ENSG00000254647
CCR_CHEMOKINE_RECEPTOR_BINDING(GO:0048020)	GO:0048020	ENSG00000006210	ENSG00000006606	ENSG00000102962	ENSG00000102970	ENSG00000106178	ENSG00000108688	ENSG00000108691	ENSG00000108700	ENSG00000108702	ENSG00000115009	ENSG00000115415	ENSG00000121797	ENSG00000121807	ENSG00000131142	ENSG00000137077	ENSG00000143184	ENSG00000143185	ENSG00000143771	ENSG00000156234	ENSG00000162434	ENSG00000164825	ENSG00000168610	ENSG00000171711	ENSG00000172156	ENSG00000172724	ENSG00000177257	ENSG00000181374	ENSG00000186579	ENSG00000187082	ENSG00000213927	ENSG00000271503	ENSG00000274736	ENSG00000275152	ENSG00000275302	ENSG00000275385	ENSG00000275688	ENSG00000275718	ENSG00000276070	ENSG00000276085	ENSG00000276409	ENSG00000277632
GLYCOLYTIC_PROCESS_THROUGH_FRUCTOSE_6_PHOSPHATE(GO:0061615)	GO:0061615	ENSG00000067057	ENSG00000067225	ENSG00000074800	ENSG00000102144	ENSG00000105220	ENSG00000105679	ENSG00000106633	ENSG00000108479	ENSG00000108515	ENSG00000109107	ENSG00000111640	ENSG00000111669	ENSG00000111674	ENSG00000136872	ENSG00000141959	ENSG00000143627	ENSG00000149925	ENSG00000152556	ENSG00000156515	ENSG00000159322	ENSG00000159399	ENSG00000160883	ENSG00000164708	ENSG00000165434	ENSG00000171314	ENSG00000172331	ENSG00000285043
GLYCOLYTIC_PROCESS_THROUGH_GLUCOSE_6_PHOSPHATE(GO:0061620)	GO:0061620	ENSG00000067057	ENSG00000067225	ENSG00000074800	ENSG00000102144	ENSG00000105220	ENSG00000105679	ENSG00000106633	ENSG00000108479	ENSG00000108515	ENSG00000109107	ENSG00000111640	ENSG00000111669	ENSG00000111674	ENSG00000136872	ENSG00000141959	ENSG00000143627	ENSG00000149925	ENSG00000152556	ENSG00000156515	ENSG00000159322	ENSG00000159399	ENSG00000160883	ENSG00000164708	ENSG00000165434	ENSG00000171314	ENSG00000172331	ENSG00000285043
GLUCOSE_CATABOLIC_PROCESS_TO_PYRUVATE(GO:0061718)	GO:0061718	ENSG00000067057	ENSG00000067225	ENSG00000074800	ENSG00000102144	ENSG00000105220	ENSG00000105679	ENSG00000106633	ENSG00000108515	ENSG00000109107	ENSG00000111640	ENSG00000111669	ENSG00000111674	ENSG00000136872	ENSG00000141959	ENSG00000143627	ENSG00000149925	ENSG00000152556	ENSG00000156515	ENSG00000159322	ENSG00000159399	ENSG00000160883	ENSG00000164708	ENSG00000165434	ENSG00000171314	ENSG00000172331	ENSG00000285043
CANONICAL_GLYCOLYSIS(GO:0061621)	GO:0061621	ENSG00000067057	ENSG00000067225	ENSG00000074800	ENSG00000102144	ENSG00000105220	ENSG00000105679	ENSG00000106633	ENSG00000108515	ENSG00000109107	ENSG00000111640	ENSG00000111669	ENSG00000111674	ENSG00000136872	ENSG00000141959	ENSG00000143627	ENSG00000149925	ENSG00000152556	ENSG00000156515	ENSG00000159322	ENSG00000159399	ENSG00000160883	ENSG00000164708	ENSG00000165434	ENSG00000171314	ENSG00000172331	ENSG00000285043
NADH_REGENERATION(GO:0006735)	GO:0006735	ENSG00000067057	ENSG00000067225	ENSG00000074800	ENSG00000102144	ENSG00000105220	ENSG00000105679	ENSG00000106633	ENSG00000108515	ENSG00000109107	ENSG00000111640	ENSG00000111669	ENSG00000111674	ENSG00000136872	ENSG00000141959	ENSG00000143627	ENSG00000149925	ENSG00000152556	ENSG00000156515	ENSG00000159322	ENSG00000159399	ENSG00000160883	ENSG00000164708	ENSG00000165434	ENSG00000171314	ENSG00000172331	ENSG00000285043
DNA_REPLICATION_DEPENDENT_NUCLEOSOME_ORGANIZATION(GO:0034723)	GO:0034723	ENSG00000105011	ENSG00000111875	ENSG00000128708	ENSG00000132780	ENSG00000158406	ENSG00000159259	ENSG00000162521	ENSG00000167670	ENSG00000196497	ENSG00000197061	ENSG00000197153	ENSG00000197238	ENSG00000197409	ENSG00000197837	ENSG00000270276	ENSG00000270882	ENSG00000273542	ENSG00000273983	ENSG00000274267	ENSG00000274618	ENSG00000274750	ENSG00000275126	ENSG00000275379	ENSG00000275714	ENSG00000276180	ENSG00000276966	ENSG00000277157	ENSG00000277775	ENSG00000278272	ENSG00000278637	ENSG00000278705	ENSG00000278828
DNA_REPLICATION_DEPENDENT_NUCLEOSOME_ASSEMBLY(GO:0006335)	GO:0006335	ENSG00000105011	ENSG00000111875	ENSG00000128708	ENSG00000132780	ENSG00000158406	ENSG00000159259	ENSG00000162521	ENSG00000167670	ENSG00000196497	ENSG00000197061	ENSG00000197153	ENSG00000197238	ENSG00000197409	ENSG00000197837	ENSG00000270276	ENSG00000270882	ENSG00000273542	ENSG00000273983	ENSG00000274267	ENSG00000274618	ENSG00000274750	ENSG00000275126	ENSG00000275379	ENSG00000275714	ENSG00000276180	ENSG00000276966	ENSG00000277157	ENSG00000277775	ENSG00000278272	ENSG00000278637	ENSG00000278705	ENSG00000278828
TOLL_LIKE_RECEPTOR_4_SIGNALING_PATHWAY(GO:0034142)	GO:0034142	ENSG00000012223	ENSG00000012504	ENSG00000025434	ENSG00000050730	ENSG00000085449	ENSG00000100906	ENSG00000102794	ENSG00000104312	ENSG00000118503	ENSG00000125999	ENSG00000126368	ENSG00000129988	ENSG00000134242	ENSG00000136848	ENSG00000136869	ENSG00000150455	ENSG00000154589	ENSG00000155629	ENSG00000160255	ENSG00000164251	ENSG00000169896	ENSG00000170458	ENSG00000171132	ENSG00000184216	ENSG00000189334	ENSG00000189403	ENSG00000197329	ENSG00000239998	ENSG00000243414	ENSG00000254087	ENSG00000255690	ENSG00000276600
REGULATION_OF_ARF_PROTEIN_SIGNAL_TRANSDUCTION(GO:0032012)	GO:0032012	ENSG00000008256	ENSG00000059915	ENSG00000066777	ENSG00000100055	ENSG00000105443	ENSG00000107862	ENSG00000108669	ENSG00000112379	ENSG00000120645	ENSG00000124198	ENSG00000124313	ENSG00000125637	ENSG00000144711	ENSG00000146005	ENSG00000156011	ENSG00000164117	ENSG00000268465
ARF_PROTEIN_SIGNAL_TRANSDUCTION(GO:0032011)	GO:0032011	ENSG00000008256	ENSG00000059915	ENSG00000066777	ENSG00000100055	ENSG00000105443	ENSG00000107862	ENSG00000108669	ENSG00000112379	ENSG00000120645	ENSG00000124198	ENSG00000124313	ENSG00000125637	ENSG00000144711	ENSG00000146005	ENSG00000156011	ENSG00000164117	ENSG00000268465
REGULATION_OF_PRODUCTION_OF_SMALL_RNA_INVOLVED_IN_GENE_SILENCING_BY_RNA(GO:0070920)	GO:0070920	ENSG00000091831	ENSG00000105329	ENSG00000108654	ENSG00000125378	ENSG00000126934	ENSG00000131914	ENSG00000134323	ENSG00000135482	ENSG00000138814	ENSG00000141027	ENSG00000146648	ENSG00000163874	ENSG00000164362	ENSG00000169032	ENSG00000186666	ENSG00000196498
NEGATIVE_REGULATION_OF_SPROUTING_ANGIOGENESIS(GO:1903671)	GO:1903671	ENSG00000006638	ENSG00000007968	ENSG00000063245	ENSG00000064300	ENSG00000067560	ENSG00000072134	ENSG00000092421	ENSG00000100065	ENSG00000106511	ENSG00000108840	ENSG00000114209	ENSG00000119185	ENSG00000127528	ENSG00000128917	ENSG00000133121	ENSG00000136826	ENSG00000137764	ENSG00000137801	ENSG00000148400	ENSG00000163638	ENSG00000166068	ENSG00000173269	ENSG00000198973	ENSG00000198987	ENSG00000199015	ENSG00000199051	ENSG00000199075	ENSG00000199082	ENSG00000199092	ENSG00000202569	ENSG00000207562	ENSG00000207563	ENSG00000207604	ENSG00000207614	ENSG00000207630	ENSG00000207649	ENSG00000207703	ENSG00000207725	ENSG00000207743	ENSG00000207754	ENSG00000207761	ENSG00000207762	ENSG00000207768	ENSG00000207779	ENSG00000207789	ENSG00000207805	ENSG00000207811	ENSG00000207870	ENSG00000207924	ENSG00000207954	ENSG00000208005	ENSG00000208006	ENSG00000208037	ENSG00000210741	ENSG00000213463	ENSG00000253008	ENSG00000283705	ENSG00000283733	ENSG00000283762	ENSG00000283785	ENSG00000283815	ENSG00000283824	ENSG00000283904	ENSG00000284027	ENSG00000284107	ENSG00000284179	ENSG00000284204	ENSG00000284214	ENSG00000284231	ENSG00000284357	ENSG00000284375	ENSG00000284387	ENSG00000284459	ENSG00000284536	ENSG00000284538
CARBOHYDRATE_KINASE_ACTIVITY(GO:0019200)	GO:0019200	ENSG00000067057	ENSG00000093217	ENSG00000106633	ENSG00000108479	ENSG00000114268	ENSG00000123836	ENSG00000124357	ENSG00000138030	ENSG00000141959	ENSG00000152556	ENSG00000156510	ENSG00000156515	ENSG00000156958	ENSG00000158571	ENSG00000159399	ENSG00000159921	ENSG00000160883	ENSG00000170525	ENSG00000171174	ENSG00000172456	ENSG00000185900
ENDODERMAL_CELL_FATE_COMMITMENT(GO:0001711)	GO:0001711	ENSG00000006712	ENSG00000107984	ENSG00000111704	ENSG00000134371	ENSG00000137815	ENSG00000139318	ENSG00000141448	ENSG00000163508	ENSG00000164736	ENSG00000166477	ENSG00000166823	ENSG00000168036	ENSG00000181449	ENSG00000198730	ENSG00000204531	ENSG00000275410
NEGATIVE_REGULATION_OF_COLLAGEN_METABOLIC_PROCESS(GO:0010713)	GO:0010713	ENSG00000101439	ENSG00000112033	ENSG00000116285	ENSG00000116473	ENSG00000132170	ENSG00000136244	ENSG00000161544	ENSG00000179583	ENSG00000207732	ENSG00000207739	ENSG00000283705	ENSG00000283797	ENSG00000284032	ENSG00000284203	ENSG00000284538
REGULATION_OF_ACTIN_CYTOSKELETON_REORGANIZATION(GO:2000249)	GO:2000249	ENSG00000006453	ENSG00000035720	ENSG00000054148	ENSG00000070831	ENSG00000079337	ENSG00000097007	ENSG00000099250	ENSG00000101336	ENSG00000105329	ENSG00000108342	ENSG00000111348	ENSG00000120156	ENSG00000120899	ENSG00000128298	ENSG00000130755	ENSG00000134853	ENSG00000136943	ENSG00000140538	ENSG00000141376	ENSG00000141522	ENSG00000142185	ENSG00000143322	ENSG00000143575	ENSG00000158769	ENSG00000164885	ENSG00000167657	ENSG00000170381	ENSG00000173156	ENSG00000174775	ENSG00000175866	ENSG00000180353	ENSG00000182511	ENSG00000182578	ENSG00000185652	ENSG00000198087
N_GLYCAN_PROCESSING(GO:0006491)	GO:0006491	ENSG00000033170	ENSG00000071073	ENSG00000088298	ENSG00000090581	ENSG00000111670	ENSG00000111885	ENSG00000112893	ENSG00000113532	ENSG00000116406	ENSG00000117643	ENSG00000130175	ENSG00000134109	ENSG00000140557	ENSG00000161013	ENSG00000176542	ENSG00000177239	ENSG00000177511	ENSG00000196547	ENSG00000198162
MAINTENANCE_OF_GASTROINTESTINAL_EPITHELIUM(GO:0030277)	GO:0030277	ENSG00000023734	ENSG00000101842	ENSG00000108187	ENSG00000125398	ENSG00000136869	ENSG00000138207	ENSG00000145113	ENSG00000160182	ENSG00000162992	ENSG00000163362	ENSG00000167207	ENSG00000173702	ENSG00000184956	ENSG00000196136	ENSG00000197375	ENSG00000198783	ENSG00000239732
NEGATIVE_REGULATION_OF_ANTIGEN_RECEPTOR_MEDIATED_SIGNALING_PATHWAY(GO:0050858)	GO:0050858	ENSG00000054148	ENSG00000079385	ENSG00000092820	ENSG00000108861	ENSG00000110031	ENSG00000111679	ENSG00000112679	ENSG00000117228	ENSG00000120690	ENSG00000131981	ENSG00000134242	ENSG00000149177	ENSG00000154096	ENSG00000154822	ENSG00000160185	ENSG00000160856	ENSG00000167851	ENSG00000171867	ENSG00000175354	ENSG00000177425	ENSG00000186818	ENSG00000204290	ENSG00000213413
LIPID_DIGESTION(GO:0044241)	GO:0044241	ENSG00000004848	ENSG00000015520	ENSG00000110243	ENSG00000110244	ENSG00000118137	ENSG00000130164	ENSG00000135218	ENSG00000137392	ENSG00000138075	ENSG00000143921	ENSG00000158874	ENSG00000167780	ENSG00000174697	ENSG00000175535	ENSG00000187134
MONOSACCHARIDE_CATABOLIC_PROCESS(GO:0046365)	GO:0046365	ENSG00000002330	ENSG00000007350	ENSG00000033170	ENSG00000067057	ENSG00000067225	ENSG00000074800	ENSG00000078237	ENSG00000079739	ENSG00000093217	ENSG00000102144	ENSG00000104808	ENSG00000105220	ENSG00000105679	ENSG00000106633	ENSG00000108479	ENSG00000108515	ENSG00000109107	ENSG00000111640	ENSG00000111669	ENSG00000111674	ENSG00000117308	ENSG00000117448	ENSG00000123836	ENSG00000130383	ENSG00000136872	ENSG00000138030	ENSG00000140263	ENSG00000141959	ENSG00000143627	ENSG00000143891	ENSG00000149476	ENSG00000149925	ENSG00000152556	ENSG00000156413	ENSG00000156515	ENSG00000159322	ENSG00000159399	ENSG00000160883	ENSG00000162337	ENSG00000164708	ENSG00000165092	ENSG00000165434	ENSG00000165475	ENSG00000165609	ENSG00000168237	ENSG00000169299	ENSG00000169738	ENSG00000170266	ENSG00000171174	ENSG00000171314	ENSG00000172331	ENSG00000172461	ENSG00000172728	ENSG00000174951	ENSG00000176920	ENSG00000180549	ENSG00000196371	ENSG00000197713	ENSG00000213930	ENSG00000235376	ENSG00000248746	ENSG00000285043
POSITIVE_REGULATION_OF_MONOCYTE_CHEMOTAXIS(GO:0090026)	GO:0090026	ENSG00000106366	ENSG00000107175	ENSG00000107562	ENSG00000108702	ENSG00000121807	ENSG00000130150	ENSG00000143556	ENSG00000146070	ENSG00000163823	ENSG00000169245	ENSG00000171049	ENSG00000177119	ENSG00000189334	ENSG00000189377	ENSG00000189403	ENSG00000204472	ENSG00000271503
NEGATIVE_REGULATION_OF_T_CELL_RECEPTOR_SIGNALING_PATHWAY(GO:0050860)	GO:0050860	ENSG00000054148	ENSG00000079385	ENSG00000092820	ENSG00000108861	ENSG00000111679	ENSG00000112679	ENSG00000117228	ENSG00000120690	ENSG00000131981	ENSG00000134242	ENSG00000149177	ENSG00000154096	ENSG00000160185	ENSG00000171867	ENSG00000175354	ENSG00000177425	ENSG00000186818	ENSG00000204290	ENSG00000213413
14_3_3_PROTEIN_BINDING(GO:0071889)	GO:0071889	ENSG00000002330	ENSG00000039523	ENSG00000054611	ENSG00000058272	ENSG00000061273	ENSG00000065491	ENSG00000067606	ENSG00000111913	ENSG00000128016	ENSG00000129673	ENSG00000135250	ENSG00000136848	ENSG00000137601	ENSG00000141068	ENSG00000141480	ENSG00000141564	ENSG00000142178	ENSG00000142208	ENSG00000143393	ENSG00000143473	ENSG00000168209	ENSG00000171132	ENSG00000172403	ENSG00000185650	ENSG00000185950	ENSG00000197892
RESPONSE_TO_HEPATOCYTE_GROWTH_FACTOR(GO:0035728)	GO:0035728	ENSG00000001084	ENSG00000019991	ENSG00000023909	ENSG00000036828	ENSG00000050820	ENSG00000068903	ENSG00000099250	ENSG00000109458	ENSG00000118260	ENSG00000125686	ENSG00000127831	ENSG00000136634	ENSG00000151388	ENSG00000167193	ENSG00000173039	ENSG00000241186
PERK_MEDIATED_UNFOLDED_PROTEIN_RESPONSE(GO:0036499)	GO:0036499	ENSG00000044574	ENSG00000051108	ENSG00000070669	ENSG00000071051	ENSG00000087074	ENSG00000106541	ENSG00000108691	ENSG00000109133	ENSG00000116044	ENSG00000128272	ENSG00000134001	ENSG00000146678	ENSG00000158092	ENSG00000158615	ENSG00000162772	ENSG00000169429	ENSG00000172071	ENSG00000175197	ENSG00000175354	ENSG00000176720	ENSG00000196396
REGULATION_OF_IRE1_MEDIATED_UNFOLDED_PROTEIN_RESPONSE(GO:1903894)	GO:1903894	ENSG00000030110	ENSG00000044574	ENSG00000087088	ENSG00000103429	ENSG00000105327	ENSG00000106541	ENSG00000109133	ENSG00000121022	ENSG00000128590	ENSG00000136848	ENSG00000139644	ENSG00000153094	ENSG00000196396	ENSG00000198855	ENSG00000204389
MITOCHONDRIAL_RESPIRATORY_CHAIN_COMPLEX_IV(GO:0005751)	GO:0005751	ENSG00000111775	ENSG00000111780	ENSG00000127184	ENSG00000131055	ENSG00000131143	ENSG00000135940	ENSG00000140740	ENSG00000156885	ENSG00000166920	ENSG00000169021	ENSG00000176340	ENSG00000178741	ENSG00000185633	ENSG00000187581	ENSG00000189043	ENSG00000198712	ENSG00000198804	ENSG00000256100
NEGATIVE_REGULATION_OF_MEGAKARYOCYTE_DIFFERENTIATION(GO:0045653)	GO:0045653	ENSG00000126457	ENSG00000154727	ENSG00000158406	ENSG00000163737	ENSG00000185043	ENSG00000197061	ENSG00000197238	ENSG00000197837	ENSG00000270276	ENSG00000270882	ENSG00000273542	ENSG00000274618	ENSG00000275126	ENSG00000276180	ENSG00000276966	ENSG00000277157	ENSG00000278637	ENSG00000278705
POSITIVE_REGULATION_OF_EPIDERMAL_GROWTH_FACTOR_RECEPTOR_SIGNALING_PATHWAY(GO:0045742)	GO:0045742	ENSG00000011422	ENSG00000100985	ENSG00000101213	ENSG00000106541	ENSG00000107954	ENSG00000109670	ENSG00000110395	ENSG00000115325	ENSG00000115904	ENSG00000117560	ENSG00000124882	ENSG00000127946	ENSG00000130787	ENSG00000135744	ENSG00000138798	ENSG00000139053	ENSG00000142208	ENSG00000143947	ENSG00000144580	ENSG00000150594	ENSG00000150991	ENSG00000151694	ENSG00000158517	ENSG00000160410	ENSG00000163235	ENSG00000163485	ENSG00000164850	ENSG00000169129	ENSG00000170315	ENSG00000173805	ENSG00000182585	ENSG00000184160	ENSG00000185527	ENSG00000186635	ENSG00000213024	ENSG00000221983	ENSG00000274286
POSITIVE_REGULATION_OF_INTERFERON_ALPHA_PRODUCTION(GO:0032727)	GO:0032727	ENSG00000088888	ENSG00000101916	ENSG00000104312	ENSG00000107201	ENSG00000115267	ENSG00000115415	ENSG00000126456	ENSG00000128604	ENSG00000134242	ENSG00000135829	ENSG00000136869	ENSG00000144381	ENSG00000164342	ENSG00000174953	ENSG00000181555	ENSG00000183735	ENSG00000185507	ENSG00000189403	ENSG00000196664	ENSG00000213341	ENSG00000239732	ENSG00000262406
REGULATION_OF_ENDOPLASMIC_RETICULUM_UNFOLDED_PROTEIN_RESPONSE(GO:1900101)	GO:1900101	ENSG00000030110	ENSG00000044574	ENSG00000071051	ENSG00000087074	ENSG00000087088	ENSG00000100219	ENSG00000103429	ENSG00000105327	ENSG00000106541	ENSG00000109133	ENSG00000109501	ENSG00000118217	ENSG00000121022	ENSG00000128590	ENSG00000136848	ENSG00000139644	ENSG00000145675	ENSG00000153094	ENSG00000158092	ENSG00000158615	ENSG00000175354	ENSG00000176720	ENSG00000178607	ENSG00000196396	ENSG00000198855	ENSG00000204389	ENSG00000204628	ENSG00000213676
POSITIVE_REGULATION_OF_MYOBLAST_FUSION(GO:1901741)	GO:1901741	ENSG00000024422	ENSG00000077238	ENSG00000090554	ENSG00000101096	ENSG00000110047	ENSG00000111046	ENSG00000111049	ENSG00000111913	ENSG00000112062	ENSG00000122180	ENSG00000125735	ENSG00000129152	ENSG00000130513	ENSG00000137312	ENSG00000138755	ENSG00000143119	ENSG00000161055	ENSG00000181790
GLUCOSE_6_PHOSPHATE_METABOLIC_PROCESS(GO:0051156)	GO:0051156	ENSG00000023697	ENSG00000049239	ENSG00000078237	ENSG00000105220	ENSG00000106633	ENSG00000111669	ENSG00000130313	ENSG00000131482	ENSG00000141349	ENSG00000142657	ENSG00000152254	ENSG00000153574	ENSG00000156510	ENSG00000156515	ENSG00000159399	ENSG00000160211	ENSG00000160883	ENSG00000163931	ENSG00000164708	ENSG00000169299	ENSG00000171174	ENSG00000171314	ENSG00000172331	ENSG00000177156	ENSG00000197417	ENSG00000197713	ENSG00000226784	ENSG00000235376
REGULATION_OF_RUFFLE_ASSEMBLY(GO:1900027)	GO:1900027	ENSG00000035115	ENSG00000035720	ENSG00000070087	ENSG00000090339	ENSG00000105974	ENSG00000106078	ENSG00000107104	ENSG00000108518	ENSG00000110880	ENSG00000119812	ENSG00000131037	ENSG00000137710	ENSG00000140995	ENSG00000143951	ENSG00000159753	ENSG00000166579	ENSG00000169760	ENSG00000174775	ENSG00000177105	ENSG00000177106	ENSG00000179051	ENSG00000184292	ENSG00000196405	ENSG00000223443	ENSG00000225190	ENSG00000273749
ARF_GUANYL_NUCLEOTIDE_EXCHANGE_FACTOR_ACTIVITY(GO:0005086)	GO:0005086	ENSG00000008256	ENSG00000059915	ENSG00000066777	ENSG00000100055	ENSG00000100365	ENSG00000103657	ENSG00000105443	ENSG00000106803	ENSG00000107862	ENSG00000108669	ENSG00000112379	ENSG00000120645	ENSG00000124198	ENSG00000124313	ENSG00000125637	ENSG00000144711	ENSG00000146005	ENSG00000156011	ENSG00000164117	ENSG00000168374	ENSG00000268465
HEXOSE_CATABOLIC_PROCESS(GO:0019320)	GO:0019320	ENSG00000002330	ENSG00000007350	ENSG00000033170	ENSG00000067057	ENSG00000067225	ENSG00000074800	ENSG00000078237	ENSG00000079739	ENSG00000102144	ENSG00000105220	ENSG00000105679	ENSG00000106633	ENSG00000108479	ENSG00000108515	ENSG00000109107	ENSG00000111640	ENSG00000111669	ENSG00000111674	ENSG00000117308	ENSG00000123836	ENSG00000130383	ENSG00000136872	ENSG00000138030	ENSG00000141959	ENSG00000143627	ENSG00000143891	ENSG00000149476	ENSG00000149925	ENSG00000152556	ENSG00000156413	ENSG00000156515	ENSG00000159322	ENSG00000159399	ENSG00000160883	ENSG00000162337	ENSG00000164708	ENSG00000165092	ENSG00000165434	ENSG00000168237	ENSG00000169299	ENSG00000170266	ENSG00000171314	ENSG00000172331	ENSG00000172461	ENSG00000172728	ENSG00000174951	ENSG00000176920	ENSG00000180549	ENSG00000196371	ENSG00000213930	ENSG00000248746	ENSG00000285043
REGULATION_OF_MYOBLAST_FUSION(GO:1901739)	GO:1901739	ENSG00000003402	ENSG00000024422	ENSG00000077238	ENSG00000090554	ENSG00000101096	ENSG00000110047	ENSG00000111046	ENSG00000111049	ENSG00000111913	ENSG00000112062	ENSG00000122180	ENSG00000125735	ENSG00000129152	ENSG00000130513	ENSG00000137312	ENSG00000138755	ENSG00000143119	ENSG00000161055	ENSG00000169245	ENSG00000181790
RUFFLE_ASSEMBLY(GO:0097178)	GO:0097178	ENSG00000035115	ENSG00000035720	ENSG00000070087	ENSG00000090339	ENSG00000105974	ENSG00000106078	ENSG00000107104	ENSG00000108518	ENSG00000110880	ENSG00000114790	ENSG00000119812	ENSG00000131037	ENSG00000132376	ENSG00000132613	ENSG00000136238	ENSG00000136279	ENSG00000137710	ENSG00000140995	ENSG00000143398	ENSG00000143951	ENSG00000156735	ENSG00000159753	ENSG00000165458	ENSG00000165527	ENSG00000166579	ENSG00000169760	ENSG00000174775	ENSG00000177105	ENSG00000177106	ENSG00000179051	ENSG00000184292	ENSG00000196405	ENSG00000204472	ENSG00000223443	ENSG00000225190	ENSG00000273749
PINOCYTOSIS(GO:0006907)	GO:0006907	ENSG00000025434	ENSG00000079691	ENSG00000079805	ENSG00000089006	ENSG00000099365	ENSG00000103490	ENSG00000103966	ENSG00000105974	ENSG00000114738	ENSG00000130402	ENSG00000131238	ENSG00000131408	ENSG00000134516	ENSG00000145192	ENSG00000155066	ENSG00000162889	ENSG00000167601	ENSG00000173548	ENSG00000185722
FAD_BINDING(GO:0071949)	GO:0071949	ENSG00000018510	ENSG00000087008	ENSG00000100033	ENSG00000104549	ENSG00000110887	ENSG00000117009	ENSG00000119723	ENSG00000121671	ENSG00000124275	ENSG00000124588	ENSG00000132763	ENSG00000133816	ENSG00000135596	ENSG00000153093	ENSG00000156709	ENSG00000161533	ENSG00000165097	ENSG00000168306	ENSG00000180902	ENSG00000203797	ENSG00000243156	ENSG00000250799
PROTEIN_HETEROOLIGOMERIZATION(GO:0051291)	GO:0051291	ENSG00000008838	ENSG00000011451	ENSG00000011485	ENSG00000019582	ENSG00000023445	ENSG00000044115	ENSG00000067606	ENSG00000067715	ENSG00000070729	ENSG00000078070	ENSG00000078369	ENSG00000095574	ENSG00000096433	ENSG00000102871	ENSG00000104447	ENSG00000108405	ENSG00000108821	ENSG00000109738	ENSG00000110330	ENSG00000111605	ENSG00000111725	ENSG00000115561	ENSG00000116120	ENSG00000116266	ENSG00000117971	ENSG00000118194	ENSG00000119912	ENSG00000120903	ENSG00000122545	ENSG00000123411	ENSG00000124157	ENSG00000124233	ENSG00000127191	ENSG00000129465	ENSG00000130175	ENSG00000130724	ENSG00000131844	ENSG00000131979	ENSG00000132356	ENSG00000132570	ENSG00000133466	ENSG00000134569	ENSG00000135932	ENSG00000137275	ENSG00000137880	ENSG00000138750	ENSG00000138758	ENSG00000139496	ENSG00000139567	ENSG00000142156	ENSG00000142173	ENSG00000142867	ENSG00000145439	ENSG00000145861	ENSG00000145888	ENSG00000146197	ENSG00000148459	ENSG00000149532	ENSG00000156735	ENSG00000157764	ENSG00000158406	ENSG00000160716	ENSG00000161011	ENSG00000163347	ENSG00000164494	ENSG00000164692	ENSG00000165215	ENSG00000165699	ENSG00000166006	ENSG00000166228	ENSG00000166333	ENSG00000166913	ENSG00000167005	ENSG00000167325	ENSG00000168148	ENSG00000168906	ENSG00000169760	ENSG00000171105	ENSG00000172765	ENSG00000173801	ENSG00000173918	ENSG00000174775	ENSG00000176884	ENSG00000177885	ENSG00000179115	ENSG00000180198	ENSG00000181092	ENSG00000182718	ENSG00000184640	ENSG00000185811	ENSG00000187391	ENSG00000188536	ENSG00000188735	ENSG00000189077	ENSG00000196419	ENSG00000197061	ENSG00000197153	ENSG00000197238	ENSG00000197409	ENSG00000197747	ENSG00000197837	ENSG00000204228	ENSG00000206172	ENSG00000213024	ENSG00000213931	ENSG00000244734	ENSG00000270276	ENSG00000270882	ENSG00000273079	ENSG00000273542	ENSG00000273983	ENSG00000274267	ENSG00000274618	ENSG00000274750	ENSG00000275126	ENSG00000275379	ENSG00000275714	ENSG00000276180	ENSG00000276966	ENSG00000277157	ENSG00000277775	ENSG00000278272	ENSG00000278637	ENSG00000278705	ENSG00000278828
POSITIVE_REGULATION_OF_PROTEIN_MATURATION(GO:1903319)	GO:1903319	ENSG00000039537	ENSG00000074800	ENSG00000100345	ENSG00000105707	ENSG00000106327	ENSG00000107020	ENSG00000118245	ENSG00000124766	ENSG00000125730	ENSG00000130173	ENSG00000131187	ENSG00000134375	ENSG00000144468	ENSG00000145506	ENSG00000148180	ENSG00000151651	ENSG00000163815	ENSG00000163975	ENSG00000164344	ENSG00000167085	ENSG00000178279	ENSG00000183287	ENSG00000184144	ENSG00000188886	ENSG00000197122
NEGATIVE_REGULATION_OF_INTERLEUKIN_2_PRODUCTION(GO:0032703)	GO:0032703	ENSG00000012504	ENSG00000049768	ENSG00000061273	ENSG00000067798	ENSG00000073861	ENSG00000089692	ENSG00000092820	ENSG00000107485	ENSG00000117228	ENSG00000118503	ENSG00000128016	ENSG00000133661	ENSG00000135077	ENSG00000143184	ENSG00000171867	ENSG00000172977	ENSG00000174059	ENSG00000174564	ENSG00000204713
NEGATIVE_REGULATION_OF_CELL_MIGRATION_INVOLVED_IN_SPROUTING_ANGIOGENESIS(GO:0090051)	GO:0090051	ENSG00000006638	ENSG00000067560	ENSG00000100065	ENSG00000106511	ENSG00000108840	ENSG00000114209	ENSG00000119185	ENSG00000128917	ENSG00000133121	ENSG00000136826	ENSG00000137764	ENSG00000137801	ENSG00000148400	ENSG00000166068	ENSG00000173269	ENSG00000198987	ENSG00000199051	ENSG00000199075	ENSG00000199092	ENSG00000202569	ENSG00000207604	ENSG00000207614	ENSG00000207743	ENSG00000207768	ENSG00000207789	ENSG00000207805	ENSG00000207870	ENSG00000207924	ENSG00000208005	ENSG00000208006	ENSG00000208037	ENSG00000210741	ENSG00000253008	ENSG00000283733	ENSG00000283762	ENSG00000283785	ENSG00000283824	ENSG00000284027	ENSG00000284107	ENSG00000284214	ENSG00000284231	ENSG00000284375
DEFENSE_RESPONSE_TO_FUNGUS(GO:0050832)	GO:0050832	ENSG00000005381	ENSG00000012223	ENSG00000071889	ENSG00000100448	ENSG00000100604	ENSG00000103187	ENSG00000105329	ENSG00000105697	ENSG00000106538	ENSG00000111640	ENSG00000112115	ENSG00000113905	ENSG00000115523	ENSG00000118520	ENSG00000126550	ENSG00000136695	ENSG00000143546	ENSG00000159674	ENSG00000161634	ENSG00000163220	ENSG00000163221	ENSG00000163702	ENSG00000164816	ENSG00000164821	ENSG00000164822	ENSG00000165799	ENSG00000171135	ENSG00000173431	ENSG00000177663	ENSG00000177684	ENSG00000182261	ENSG00000186579	ENSG00000187082	ENSG00000188373	ENSG00000197561	ENSG00000205649	ENSG00000205846	ENSG00000206047	ENSG00000239839	ENSG00000240247
POSITIVE_REGULATION_OF_PROTEIN_TYROSINE_KINASE_ACTIVITY(GO:0061098)	GO:0061098	ENSG00000004975	ENSG00000035720	ENSG00000065361	ENSG00000082458	ENSG00000100311	ENSG00000107954	ENSG00000109103	ENSG00000109670	ENSG00000116106	ENSG00000120694	ENSG00000120907	ENSG00000124882	ENSG00000132535	ENSG00000135744	ENSG00000136754	ENSG00000138798	ENSG00000150594	ENSG00000151694	ENSG00000154342	ENSG00000157017	ENSG00000157193	ENSG00000158517	ENSG00000159640	ENSG00000163235	ENSG00000163485	ENSG00000166923	ENSG00000167191	ENSG00000168959	ENSG00000169129	ENSG00000169242	ENSG00000171867	ENSG00000175920	ENSG00000180370	ENSG00000182578	ENSG00000182585	ENSG00000183087	ENSG00000184160	ENSG00000189056	ENSG00000189292	ENSG00000196396	ENSG00000196711	ENSG00000225830	ENSG00000271503	ENSG00000274286	ENSG00000277363
POSITIVE_REGULATION_OF_MONONUCLEAR_CELL_MIGRATION(GO:0071677)	GO:0071677	ENSG00000105329	ENSG00000106366	ENSG00000107175	ENSG00000107562	ENSG00000108702	ENSG00000121807	ENSG00000130150	ENSG00000131981	ENSG00000143556	ENSG00000146070	ENSG00000163823	ENSG00000169245	ENSG00000170962	ENSG00000171049	ENSG00000177119	ENSG00000189334	ENSG00000189377	ENSG00000189403	ENSG00000204472	ENSG00000232810	ENSG00000271503
HYALURONAN_CATABOLIC_PROCESS(GO:0030214)	GO:0030214	ENSG00000026508	ENSG00000049860	ENSG00000068001	ENSG00000072571	ENSG00000090020	ENSG00000103888	ENSG00000105329	ENSG00000114378	ENSG00000133800	ENSG00000135048	ENSG00000136011	ENSG00000138685	ENSG00000169919	ENSG00000186792	ENSG00000187446	ENSG00000213614
RUFFLE_ORGANIZATION(GO:0031529)	GO:0031529	ENSG00000035115	ENSG00000035720	ENSG00000050405	ENSG00000070087	ENSG00000079691	ENSG00000090339	ENSG00000105974	ENSG00000106078	ENSG00000107104	ENSG00000107679	ENSG00000108518	ENSG00000110880	ENSG00000114790	ENSG00000115956	ENSG00000119812	ENSG00000126353	ENSG00000131037	ENSG00000132254	ENSG00000132376	ENSG00000132613	ENSG00000136238	ENSG00000136279	ENSG00000137077	ENSG00000137710	ENSG00000140416	ENSG00000140995	ENSG00000143398	ENSG00000143951	ENSG00000156735	ENSG00000159753	ENSG00000165458	ENSG00000165527	ENSG00000166579	ENSG00000169760	ENSG00000172725	ENSG00000174775	ENSG00000177105	ENSG00000177106	ENSG00000179051	ENSG00000182578	ENSG00000184292	ENSG00000196405	ENSG00000198793	ENSG00000204472	ENSG00000223443	ENSG00000225190	ENSG00000273749
REGULATION_OF_T_CELL_RECEPTOR_SIGNALING_PATHWAY(GO:0050856)	GO:0050856	ENSG00000054148	ENSG00000079385	ENSG00000083799	ENSG00000092820	ENSG00000102001	ENSG00000104783	ENSG00000105287	ENSG00000108861	ENSG00000111679	ENSG00000112679	ENSG00000117228	ENSG00000117280	ENSG00000120690	ENSG00000126353	ENSG00000130202	ENSG00000131981	ENSG00000134242	ENSG00000135426	ENSG00000135870	ENSG00000142867	ENSG00000149177	ENSG00000149273	ENSG00000150637	ENSG00000154096	ENSG00000160185	ENSG00000163519	ENSG00000167851	ENSG00000171867	ENSG00000172175	ENSG00000173039	ENSG00000175354	ENSG00000177425	ENSG00000182866	ENSG00000186818	ENSG00000196839	ENSG00000204290	ENSG00000213413
POSITIVE_REGULATION_OF_ERBB_SIGNALING_PATHWAY(GO:1901186)	GO:1901186	ENSG00000011422	ENSG00000100985	ENSG00000101213	ENSG00000106541	ENSG00000107954	ENSG00000109670	ENSG00000110395	ENSG00000115310	ENSG00000115325	ENSG00000115904	ENSG00000117560	ENSG00000124882	ENSG00000127946	ENSG00000130787	ENSG00000135744	ENSG00000138798	ENSG00000139053	ENSG00000142208	ENSG00000143947	ENSG00000144580	ENSG00000150594	ENSG00000150991	ENSG00000151694	ENSG00000158517	ENSG00000160410	ENSG00000163235	ENSG00000163485	ENSG00000164850	ENSG00000168214	ENSG00000169129	ENSG00000170315	ENSG00000173805	ENSG00000182585	ENSG00000184160	ENSG00000185527	ENSG00000186635	ENSG00000213024	ENSG00000221983	ENSG00000274286
PARTURITION(GO:0007567)	GO:0007567	ENSG00000078401	ENSG00000105499	ENSG00000120088	ENSG00000122420	ENSG00000123572	ENSG00000133794	ENSG00000140465	ENSG00000147571	ENSG00000156574	ENSG00000160145	ENSG00000164120	ENSG00000169403	ENSG00000171509	ENSG00000180914	ENSG00000182195	ENSG00000185022	ENSG00000243708
RESPIRATORY_CHAIN_COMPLEX_IV(GO:0045277)	GO:0045277	ENSG00000111775	ENSG00000111780	ENSG00000127184	ENSG00000131055	ENSG00000131143	ENSG00000131174	ENSG00000135940	ENSG00000140740	ENSG00000156885	ENSG00000166920	ENSG00000169021	ENSG00000170516	ENSG00000176340	ENSG00000178741	ENSG00000185633	ENSG00000187581	ENSG00000189043	ENSG00000198712	ENSG00000198804	ENSG00000198938	ENSG00000256100
INTEGRAL_COMPONENT_OF_LUMENAL_SIDE_OF_ENDOPLASMIC_RETICULUM_MEMBRANE(GO:0071556)	GO:0071556	ENSG00000005206	ENSG00000019582	ENSG00000101294	ENSG00000118762	ENSG00000127022	ENSG00000138600	ENSG00000157837	ENSG00000179218	ENSG00000185294	ENSG00000185825	ENSG00000196126	ENSG00000196735	ENSG00000198502	ENSG00000204287	ENSG00000204525	ENSG00000204632	ENSG00000204642	ENSG00000206503	ENSG00000223865	ENSG00000231389	ENSG00000231925	ENSG00000232629	ENSG00000234745	ENSG00000237541
LUMENAL_SIDE_OF_ENDOPLASMIC_RETICULUM_MEMBRANE(GO:0098553)	GO:0098553	ENSG00000005206	ENSG00000019582	ENSG00000101294	ENSG00000118762	ENSG00000127022	ENSG00000138600	ENSG00000157837	ENSG00000179218	ENSG00000185294	ENSG00000185825	ENSG00000196126	ENSG00000196735	ENSG00000198502	ENSG00000204287	ENSG00000204525	ENSG00000204632	ENSG00000204642	ENSG00000206503	ENSG00000223865	ENSG00000231389	ENSG00000231925	ENSG00000232629	ENSG00000234745	ENSG00000237541
MIRNA_MEDIATED_INHIBITION_OF_TRANSLATION(GO:0035278)	GO:0035278	ENSG00000078687	ENSG00000090905	ENSG00000092847	ENSG00000100354	ENSG00000114867	ENSG00000123908	ENSG00000126070	ENSG00000128016	ENSG00000134698	ENSG00000168610	ENSG00000173933	ENSG00000198975	ENSG00000198984	ENSG00000198987	ENSG00000199017	ENSG00000199038	ENSG00000199059	ENSG00000199080	ENSG00000199158	ENSG00000199165	ENSG00000199177	ENSG00000206557	ENSG00000207585	ENSG00000207595	ENSG00000207635	ENSG00000207649	ENSG00000207651	ENSG00000207725	ENSG00000207732	ENSG00000207737	ENSG00000207739	ENSG00000207741	ENSG00000207749	ENSG00000207759	ENSG00000207779	ENSG00000207805	ENSG00000207808	ENSG00000207862	ENSG00000207863	ENSG00000207864	ENSG00000207870	ENSG00000207935	ENSG00000207954	ENSG00000207971	ENSG00000207975	ENSG00000207993	ENSG00000208005	ENSG00000208006	ENSG00000208036	ENSG00000242372	ENSG00000267195	ENSG00000267200	ENSG00000276365	ENSG00000283705	ENSG00000283762	ENSG00000283785	ENSG00000283797	ENSG00000283990	ENSG00000284032	ENSG00000284107	ENSG00000284190	ENSG00000284203	ENSG00000284310	ENSG00000284375	ENSG00000284453	ENSG00000284536	ENSG00000284538
NEGATIVE_REGULATION_OF_TRANSLATION__NCRNA_MEDIATED(GO:0040033)	GO:0040033	ENSG00000078687	ENSG00000090905	ENSG00000092847	ENSG00000100354	ENSG00000114867	ENSG00000123908	ENSG00000126070	ENSG00000128016	ENSG00000134698	ENSG00000168610	ENSG00000173933	ENSG00000198975	ENSG00000198984	ENSG00000198987	ENSG00000199017	ENSG00000199038	ENSG00000199059	ENSG00000199080	ENSG00000199158	ENSG00000199165	ENSG00000199177	ENSG00000206557	ENSG00000207585	ENSG00000207595	ENSG00000207635	ENSG00000207649	ENSG00000207651	ENSG00000207725	ENSG00000207732	ENSG00000207737	ENSG00000207739	ENSG00000207741	ENSG00000207749	ENSG00000207759	ENSG00000207779	ENSG00000207805	ENSG00000207808	ENSG00000207862	ENSG00000207863	ENSG00000207864	ENSG00000207870	ENSG00000207935	ENSG00000207954	ENSG00000207971	ENSG00000207975	ENSG00000207993	ENSG00000208005	ENSG00000208006	ENSG00000208036	ENSG00000242372	ENSG00000267195	ENSG00000267200	ENSG00000276365	ENSG00000283705	ENSG00000283762	ENSG00000283785	ENSG00000283797	ENSG00000283990	ENSG00000284032	ENSG00000284107	ENSG00000284190	ENSG00000284203	ENSG00000284310	ENSG00000284375	ENSG00000284453	ENSG00000284536	ENSG00000284538
REGULATION_OF_TRANSLATION__NCRNA_MEDIATED(GO:0045974)	GO:0045974	ENSG00000078687	ENSG00000090905	ENSG00000092847	ENSG00000100354	ENSG00000114867	ENSG00000123908	ENSG00000126070	ENSG00000128016	ENSG00000134698	ENSG00000168610	ENSG00000173933	ENSG00000198975	ENSG00000198984	ENSG00000198987	ENSG00000199017	ENSG00000199038	ENSG00000199059	ENSG00000199080	ENSG00000199158	ENSG00000199165	ENSG00000199177	ENSG00000206557	ENSG00000207585	ENSG00000207595	ENSG00000207635	ENSG00000207649	ENSG00000207651	ENSG00000207725	ENSG00000207732	ENSG00000207737	ENSG00000207739	ENSG00000207741	ENSG00000207749	ENSG00000207759	ENSG00000207779	ENSG00000207805	ENSG00000207808	ENSG00000207862	ENSG00000207863	ENSG00000207864	ENSG00000207870	ENSG00000207935	ENSG00000207954	ENSG00000207971	ENSG00000207975	ENSG00000207993	ENSG00000208005	ENSG00000208006	ENSG00000208036	ENSG00000242372	ENSG00000267195	ENSG00000267200	ENSG00000276365	ENSG00000283705	ENSG00000283762	ENSG00000283785	ENSG00000283797	ENSG00000283990	ENSG00000284032	ENSG00000284107	ENSG00000284190	ENSG00000284203	ENSG00000284310	ENSG00000284375	ENSG00000284453	ENSG00000284536	ENSG00000284538
PHOSPHOTYROSINE_RESIDUE_BINDING(GO:0001784)	GO:0001784	ENSG00000000938	ENSG00000035720	ENSG00000070159	ENSG00000071051	ENSG00000087266	ENSG00000097007	ENSG00000099942	ENSG00000100030	ENSG00000101336	ENSG00000102882	ENSG00000105647	ENSG00000107338	ENSG00000110395	ENSG00000110786	ENSG00000111679	ENSG00000114423	ENSG00000117461	ENSG00000141968	ENSG00000142273	ENSG00000143322	ENSG00000145675	ENSG00000145715	ENSG00000148082	ENSG00000155307	ENSG00000157978	ENSG00000160293	ENSG00000160691	ENSG00000165025	ENSG00000167193	ENSG00000169047	ENSG00000176105	ENSG00000177885	ENSG00000182866	ENSG00000184557	ENSG00000197943
INTRINSIC_COMPONENT_OF_PEROXISOMAL_MEMBRANE(GO:0031231)	GO:0031231	ENSG00000034693	ENSG00000064763	ENSG00000100372	ENSG00000101986	ENSG00000104883	ENSG00000108733	ENSG00000121680	ENSG00000131779	ENSG00000140284	ENSG00000157911	ENSG00000162928	ENSG00000164751	ENSG00000166821	ENSG00000176894	ENSG00000197601	ENSG00000214253	ENSG00000215193
INTEGRAL_COMPONENT_OF_PEROXISOMAL_MEMBRANE(GO:0005779)	GO:0005779	ENSG00000034693	ENSG00000064763	ENSG00000100372	ENSG00000101986	ENSG00000104883	ENSG00000108733	ENSG00000121680	ENSG00000131779	ENSG00000140284	ENSG00000157911	ENSG00000162928	ENSG00000164751	ENSG00000166821	ENSG00000176894	ENSG00000197601	ENSG00000214253	ENSG00000215193
NUCLEAR_NUCLEOSOME(GO:0000788)	GO:0000788	ENSG00000102901	ENSG00000115163	ENSG00000118245	ENSG00000132475	ENSG00000137265	ENSG00000146047	ENSG00000158406	ENSG00000163041	ENSG00000168148	ENSG00000168298	ENSG00000178279	ENSG00000181218	ENSG00000196199	ENSG00000197061	ENSG00000197153	ENSG00000197238	ENSG00000197409	ENSG00000197837	ENSG00000270276	ENSG00000270882	ENSG00000273542	ENSG00000273983	ENSG00000274183	ENSG00000274267	ENSG00000274618	ENSG00000274750	ENSG00000275126	ENSG00000275379	ENSG00000275663	ENSG00000275714	ENSG00000276180	ENSG00000276966	ENSG00000277157	ENSG00000277745	ENSG00000277775	ENSG00000277858	ENSG00000278272	ENSG00000278637	ENSG00000278705	ENSG00000278828
POSITIVE_REGULATION_OF_PROTEIN_PROCESSING(GO:0010954)	GO:0010954	ENSG00000039537	ENSG00000074800	ENSG00000100345	ENSG00000105707	ENSG00000107020	ENSG00000118245	ENSG00000125730	ENSG00000130173	ENSG00000131187	ENSG00000134375	ENSG00000144468	ENSG00000145506	ENSG00000148180	ENSG00000151651	ENSG00000163815	ENSG00000163975	ENSG00000164344	ENSG00000167085	ENSG00000178279	ENSG00000183287	ENSG00000184144	ENSG00000188886	ENSG00000197122
NUCLEOSOME(GO:0000786)	GO:0000786	ENSG00000083168	ENSG00000099284	ENSG00000101812	ENSG00000102901	ENSG00000105968	ENSG00000113648	ENSG00000115163	ENSG00000118245	ENSG00000122304	ENSG00000123569	ENSG00000124575	ENSG00000124610	ENSG00000124635	ENSG00000127483	ENSG00000132475	ENSG00000133302	ENSG00000137265	ENSG00000140632	ENSG00000146047	ENSG00000146414	ENSG00000156650	ENSG00000158373	ENSG00000158406	ENSG00000163041	ENSG00000164032	ENSG00000164508	ENSG00000165097	ENSG00000168148	ENSG00000168298	ENSG00000175646	ENSG00000178257	ENSG00000178279	ENSG00000178804	ENSG00000180573	ENSG00000180596	ENSG00000181218	ENSG00000183598	ENSG00000184260	ENSG00000184270	ENSG00000184357	ENSG00000184678	ENSG00000184897	ENSG00000185130	ENSG00000187475	ENSG00000187837	ENSG00000188375	ENSG00000188486	ENSG00000189060	ENSG00000196199	ENSG00000196747	ENSG00000196787	ENSG00000196866	ENSG00000196890	ENSG00000197061	ENSG00000197153	ENSG00000197238	ENSG00000197409	ENSG00000197837	ENSG00000197903	ENSG00000203811	ENSG00000203812	ENSG00000203814	ENSG00000203818	ENSG00000203852	ENSG00000233822	ENSG00000234289	ENSG00000246705	ENSG00000269466	ENSG00000270276	ENSG00000270882	ENSG00000272196	ENSG00000273542	ENSG00000273703	ENSG00000273802	ENSG00000273983	ENSG00000274183	ENSG00000274267	ENSG00000274290	ENSG00000274559	ENSG00000274618	ENSG00000274641	ENSG00000274750	ENSG00000274997	ENSG00000275126	ENSG00000275221	ENSG00000275379	ENSG00000275663	ENSG00000275713	ENSG00000275714	ENSG00000276180	ENSG00000276368	ENSG00000276410	ENSG00000276903	ENSG00000276966	ENSG00000277075	ENSG00000277157	ENSG00000277224	ENSG00000277745	ENSG00000277775	ENSG00000277858	ENSG00000278272	ENSG00000278463	ENSG00000278588	ENSG00000278637	ENSG00000278677	ENSG00000278705	ENSG00000278828	ENSG00000282988	ENSG00000285480
POSITIVE_REGULATION_OF_CYSTEINE_TYPE_ENDOPEPTIDASE_ACTIVITY_INVOLVED_IN_APOPTOTIC_SIGNALING_PATHWAY(GO:2001269)	GO:2001269	ENSG00000026103	ENSG00000064012	ENSG00000087088	ENSG00000090447	ENSG00000096968	ENSG00000102871	ENSG00000104689	ENSG00000115317	ENSG00000117560	ENSG00000120889	ENSG00000121858	ENSG00000127191	ENSG00000137275	ENSG00000147488	ENSG00000148180	ENSG00000166949	ENSG00000168040	ENSG00000168961
MHC_CLASS_II_PROTEIN_COMPLEX_BINDING(GO:0023026)	GO:0023026	ENSG00000019582	ENSG00000067225	ENSG00000080824	ENSG00000096384	ENSG00000108953	ENSG00000109971	ENSG00000110651	ENSG00000122359	ENSG00000143153	ENSG00000156738	ENSG00000196126	ENSG00000204252	ENSG00000204257	ENSG00000204287	ENSG00000241106	ENSG00000242574
GLUCOSE_CATABOLIC_PROCESS(GO:0006007)	GO:0006007	ENSG00000002330	ENSG00000007350	ENSG00000067057	ENSG00000067225	ENSG00000074800	ENSG00000078237	ENSG00000102144	ENSG00000105220	ENSG00000105679	ENSG00000106633	ENSG00000108515	ENSG00000109107	ENSG00000111640	ENSG00000111669	ENSG00000111674	ENSG00000123836	ENSG00000136872	ENSG00000141959	ENSG00000143627	ENSG00000149925	ENSG00000152556	ENSG00000156515	ENSG00000159322	ENSG00000159399	ENSG00000160883	ENSG00000162337	ENSG00000164708	ENSG00000165434	ENSG00000171314	ENSG00000172331	ENSG00000248746	ENSG00000285043
NEGATIVE_REGULATION_OF_PROTEIN_KINASE_B_SIGNALING(GO:0051898)	GO:0051898	ENSG00000040199	ENSG00000068001	ENSG00000068971	ENSG00000075711	ENSG00000078304	ENSG00000081913	ENSG00000090432	ENSG00000096717	ENSG00000101255	ENSG00000103197	ENSG00000105373	ENSG00000107263	ENSG00000107679	ENSG00000108255	ENSG00000109062	ENSG00000120057	ENSG00000132376	ENSG00000136826	ENSG00000138379	ENSG00000141480	ENSG00000142208	ENSG00000142627	ENSG00000149177	ENSG00000149295	ENSG00000151577	ENSG00000153064	ENSG00000154803	ENSG00000158125	ENSG00000159445	ENSG00000161904	ENSG00000164850	ENSG00000168216	ENSG00000169914	ENSG00000170927	ENSG00000170955	ENSG00000171100	ENSG00000171862	ENSG00000173402	ENSG00000174307	ENSG00000175197	ENSG00000185043	ENSG00000187391	ENSG00000198973	ENSG00000199072	ENSG00000199082	ENSG00000204628	ENSG00000207562	ENSG00000207811	ENSG00000208012	ENSG00000249915	ENSG00000276365	ENSG00000283797	ENSG00000284032	ENSG00000284202	ENSG00000284203	ENSG00000284214	ENSG00000284357
ER_NUCLEUS_SIGNALING_PATHWAY(GO:0006984)	GO:0006984	ENSG00000012174	ENSG00000044574	ENSG00000051108	ENSG00000070669	ENSG00000071051	ENSG00000074964	ENSG00000082701	ENSG00000087074	ENSG00000100219	ENSG00000106541	ENSG00000107566	ENSG00000108588	ENSG00000108691	ENSG00000109133	ENSG00000109501	ENSG00000109670	ENSG00000114650	ENSG00000116044	ENSG00000118217	ENSG00000125629	ENSG00000128272	ENSG00000131871	ENSG00000134001	ENSG00000140943	ENSG00000141510	ENSG00000143183	ENSG00000144895	ENSG00000146678	ENSG00000147475	ENSG00000152348	ENSG00000158092	ENSG00000158615	ENSG00000162772	ENSG00000166598	ENSG00000169429	ENSG00000172071	ENSG00000174437	ENSG00000175197	ENSG00000175354	ENSG00000176720	ENSG00000179218	ENSG00000186480	ENSG00000196396	ENSG00000213676
B_CELL_APOPTOTIC_PROCESS(GO:0001783)	GO:0001783	ENSG00000010671	ENSG00000019582	ENSG00000030110	ENSG00000056972	ENSG00000087088	ENSG00000109471	ENSG00000113916	ENSG00000114861	ENSG00000123143	ENSG00000136634	ENSG00000142867	ENSG00000146072	ENSG00000153094	ENSG00000171862	ENSG00000178999	ENSG00000185950	ENSG00000188976	ENSG00000196684	ENSG00000196839	ENSG00000196950	ENSG00000217128	ENSG00000240972	ENSG00000254087
REGULATION_OF_ENDOTHELIAL_CELL_CHEMOTAXIS(GO:2001026)	GO:2001026	ENSG00000075388	ENSG00000077782	ENSG00000105287	ENSG00000105976	ENSG00000106211	ENSG00000112715	ENSG00000112902	ENSG00000113578	ENSG00000113905	ENSG00000128052	ENSG00000135124	ENSG00000137801	ENSG00000138685	ENSG00000148400	ENSG00000156234	ENSG00000156427	ENSG00000184304	ENSG00000196468	ENSG00000198987	ENSG00000205542	ENSG00000208006	ENSG00000284231
POSITIVE_REGULATION_OF_SYNCYTIUM_FORMATION_BY_PLASMA_MEMBRANE_FUSION(GO:0060143)	GO:0060143	ENSG00000024422	ENSG00000077238	ENSG00000079337	ENSG00000090554	ENSG00000101096	ENSG00000110047	ENSG00000111046	ENSG00000111049	ENSG00000111913	ENSG00000112062	ENSG00000122180	ENSG00000125735	ENSG00000129152	ENSG00000130513	ENSG00000134072	ENSG00000137270	ENSG00000137312	ENSG00000138755	ENSG00000143119	ENSG00000149635	ENSG00000161055	ENSG00000164935	ENSG00000168615	ENSG00000181790
ENTRY_OF_BACTERIUM_INTO_HOST_CELL(GO:0035635)	GO:0035635	ENSG00000001036	ENSG00000039068	ENSG00000105879	ENSG00000105974	ENSG00000105976	ENSG00000110395	ENSG00000112685	ENSG00000138448	ENSG00000143947	ENSG00000150991	ENSG00000168036	ENSG00000169429	ENSG00000170315	ENSG00000177885	ENSG00000182473	ENSG00000197122	ENSG00000198561	ENSG00000205420	ENSG00000221983
BETA_CATENIN_DESTRUCTION_COMPLEX_DISASSEMBLY(GO:1904886)	GO:1904886	ENSG00000004975	ENSG00000061492	ENSG00000070018	ENSG00000075290	ENSG00000082701	ENSG00000103126	ENSG00000105974	ENSG00000107404	ENSG00000113712	ENSG00000125084	ENSG00000134982	ENSG00000154342	ENSG00000157240	ENSG00000161202	ENSG00000162337	ENSG00000163251	ENSG00000165879	ENSG00000168036	ENSG00000172531	ENSG00000180340	ENSG00000181274	ENSG00000184675
GLYCERALDEHYDE_3_PHOSPHATE_METABOLIC_PROCESS(GO:0019682)	GO:0019682	ENSG00000023697	ENSG00000049239	ENSG00000078237	ENSG00000111669	ENSG00000130313	ENSG00000136872	ENSG00000138030	ENSG00000142657	ENSG00000149476	ENSG00000153574	ENSG00000160211	ENSG00000163931	ENSG00000164708	ENSG00000165092	ENSG00000168237	ENSG00000169299	ENSG00000171174	ENSG00000171314	ENSG00000172331	ENSG00000177156	ENSG00000197417	ENSG00000197713	ENSG00000226784	ENSG00000235376
REGULATION_OF_INTERFERON_ALPHA_PRODUCTION(GO:0032647)	GO:0032647	ENSG00000088888	ENSG00000101916	ENSG00000104312	ENSG00000105426	ENSG00000107201	ENSG00000115267	ENSG00000115415	ENSG00000123609	ENSG00000126456	ENSG00000128604	ENSG00000134242	ENSG00000135077	ENSG00000135829	ENSG00000136634	ENSG00000136869	ENSG00000144381	ENSG00000164342	ENSG00000167984	ENSG00000174953	ENSG00000181555	ENSG00000183735	ENSG00000185507	ENSG00000189403	ENSG00000196664	ENSG00000213341	ENSG00000239732	ENSG00000239961	ENSG00000262406
INTERLEUKIN_1_RECEPTOR_BINDING(GO:0005149)	GO:0005149	ENSG00000078902	ENSG00000087077	ENSG00000115008	ENSG00000125538	ENSG00000125571	ENSG00000136688	ENSG00000136689	ENSG00000136694	ENSG00000136695	ENSG00000136696	ENSG00000136697	ENSG00000164307	ENSG00000164399	ENSG00000172936	ENSG00000173366	ENSG00000186105	ENSG00000187554	ENSG00000198001	ENSG00000239732
MHC_PROTEIN_COMPLEX(GO:0042611)	GO:0042611	ENSG00000019582	ENSG00000153029	ENSG00000166710	ENSG00000179344	ENSG00000196126	ENSG00000196735	ENSG00000198502	ENSG00000204252	ENSG00000204257	ENSG00000204287	ENSG00000204525	ENSG00000204592	ENSG00000204632	ENSG00000204642	ENSG00000206503	ENSG00000223865	ENSG00000231389	ENSG00000232629	ENSG00000234745	ENSG00000237541	ENSG00000241106	ENSG00000242574	ENSG00000248993	ENSG00000250264
CELLULAR_COPPER_ION_HOMEOSTASIS(GO:0006878)	GO:0006878	ENSG00000101997	ENSG00000123191	ENSG00000125148	ENSG00000130489	ENSG00000133028	ENSG00000136867	ENSG00000136868	ENSG00000142192	ENSG00000143761	ENSG00000165240	ENSG00000171864	ENSG00000171867	ENSG00000177556	ENSG00000240230	ENSG00000284194
CARBOHYDRATE_PHOSPHORYLATION(GO:0046835)	GO:0046835	ENSG00000090581	ENSG00000093217	ENSG00000106633	ENSG00000108479	ENSG00000111670	ENSG00000114268	ENSG00000123836	ENSG00000124357	ENSG00000127080	ENSG00000138030	ENSG00000149476	ENSG00000152556	ENSG00000156510	ENSG00000156515	ENSG00000156958	ENSG00000157353	ENSG00000158571	ENSG00000159399	ENSG00000159921	ENSG00000160883	ENSG00000170525	ENSG00000171174	ENSG00000172456	ENSG00000185900
MORPHOGENESIS_OF_AN_ENDOTHELIUM(GO:0003159)	GO:0003159	ENSG00000067560	ENSG00000105287	ENSG00000113578	ENSG00000114861	ENSG00000125378	ENSG00000128917	ENSG00000133121	ENSG00000136280	ENSG00000139567	ENSG00000143878	ENSG00000151388	ENSG00000168036	ENSG00000168214	ENSG00000169245	ENSG00000204435	ENSG00000284190
ENDOTHELIAL_TUBE_MORPHOGENESIS(GO:0061154)	GO:0061154	ENSG00000067560	ENSG00000105287	ENSG00000113578	ENSG00000114861	ENSG00000125378	ENSG00000128917	ENSG00000133121	ENSG00000136280	ENSG00000139567	ENSG00000143878	ENSG00000151388	ENSG00000168036	ENSG00000168214	ENSG00000169245	ENSG00000204435	ENSG00000284190
POSITIVE_REGULATION_OF_RESPONSE_TO_ENDOPLASMIC_RETICULUM_STRESS(GO:1905898)	GO:1905898	ENSG00000030110	ENSG00000051108	ENSG00000058056	ENSG00000066427	ENSG00000071051	ENSG00000072694	ENSG00000087074	ENSG00000087088	ENSG00000088298	ENSG00000096717	ENSG00000100219	ENSG00000104969	ENSG00000105327	ENSG00000105974	ENSG00000106541	ENSG00000109133	ENSG00000116044	ENSG00000118217	ENSG00000121067	ENSG00000132824	ENSG00000134109	ENSG00000135018	ENSG00000136848	ENSG00000141682	ENSG00000145675	ENSG00000153094	ENSG00000158092	ENSG00000175197	ENSG00000175354	ENSG00000176720	ENSG00000178607	ENSG00000182087	ENSG00000185825	ENSG00000188021	ENSG00000196396	ENSG00000204389	ENSG00000204463
POSITIVE_REGULATION_OF_SUBSTRATE_ADHESION_DEPENDENT_CELL_SPREADING(GO:1900026)	GO:1900026	ENSG00000034971	ENSG00000070831	ENSG00000079691	ENSG00000079805	ENSG00000092929	ENSG00000097007	ENSG00000099250	ENSG00000099942	ENSG00000100106	ENSG00000102606	ENSG00000102837	ENSG00000108561	ENSG00000118137	ENSG00000124126	ENSG00000124782	ENSG00000136238	ENSG00000147459	ENSG00000150760	ENSG00000157764	ENSG00000158856	ENSG00000163466	ENSG00000167193	ENSG00000169750	ENSG00000169756	ENSG00000170961	ENSG00000171557	ENSG00000171560	ENSG00000171564	ENSG00000173848	ENSG00000179218	ENSG00000179820	ENSG00000185043	ENSG00000196924	ENSG00000197747
NEGATIVE_REGULATION_OF_COFACTOR_METABOLIC_PROCESS(GO:0051195)	GO:0051195	ENSG00000040531	ENSG00000068024	ENSG00000077463	ENSG00000078237	ENSG00000087250	ENSG00000094631	ENSG00000109819	ENSG00000122180	ENSG00000129993	ENSG00000149968	ENSG00000156968	ENSG00000158571	ENSG00000165140	ENSG00000168209	ENSG00000168610	ENSG00000186951	ENSG00000248746	ENSG00000257017
ECTODERM_DEVELOPMENT(GO:0007398)	GO:0007398	ENSG00000091409	ENSG00000107779	ENSG00000111450	ENSG00000115109	ENSG00000116035	ENSG00000116809	ENSG00000131080	ENSG00000135374	ENSG00000155760	ENSG00000157557	ENSG00000158055	ENSG00000160685	ENSG00000164690	ENSG00000165566	ENSG00000168036	ENSG00000169896	ENSG00000185479	ENSG00000186575	ENSG00000198742	ENSG00000223501	ENSG00000273706	ENSG00000276365
C_ACYLTRANSFERASE_ACTIVITY(GO:0016408)	GO:0016408	ENSG00000005187	ENSG00000060971	ENSG00000066813	ENSG00000075239	ENSG00000084754	ENSG00000090054	ENSG00000100116	ENSG00000100596	ENSG00000116171	ENSG00000120437	ENSG00000138029	ENSG00000165389	ENSG00000166743	ENSG00000167315	ENSG00000172296	ENSG00000173124	ENSG00000183549	ENSG00000183747	ENSG00000196542	ENSG00000215009
REGULATION_OF_SKELETAL_MUSCLE_ADAPTATION(GO:0014733)	GO:0014733	ENSG00000006704	ENSG00000058404	ENSG00000092054	ENSG00000105048	ENSG00000114854	ENSG00000115461	ENSG00000138814	ENSG00000148660	ENSG00000159173	ENSG00000174437	ENSG00000198793	ENSG00000207635	ENSG00000215991	ENSG00000248746	ENSG00000263001
P38MAPK_CASCADE(GO:0038066)	GO:0038066	ENSG00000019991	ENSG00000034152	ENSG00000065427	ENSG00000075711	ENSG00000081913	ENSG00000082556	ENSG00000085511	ENSG00000092820	ENSG00000099860	ENSG00000111961	ENSG00000112062	ENSG00000112715	ENSG00000116717	ENSG00000120694	ENSG00000125538	ENSG00000125845	ENSG00000126457	ENSG00000128016	ENSG00000130222	ENSG00000134242	ENSG00000136848	ENSG00000141503	ENSG00000143507	ENSG00000156466	ENSG00000158125	ENSG00000158517	ENSG00000162889	ENSG00000163874	ENSG00000164107	ENSG00000168038	ENSG00000168961	ENSG00000174697	ENSG00000179094	ENSG00000182533	ENSG00000185650	ENSG00000197442	ENSG00000198909	ENSG00000204305	ENSG00000207585	ENSG00000207595	ENSG00000207649	ENSG00000207737	ENSG00000207759	ENSG00000207954	ENSG00000207975	ENSG00000283762
PROTON_TRANSPORTING_ATPASE_ACTIVITY__ROTATIONAL_MECHANISM(GO:0046961)	GO:0046961	ENSG00000033627	ENSG00000047249	ENSG00000071553	ENSG00000105929	ENSG00000110719	ENSG00000110955	ENSG00000113732	ENSG00000114573	ENSG00000117410	ENSG00000128524	ENSG00000131100	ENSG00000143882	ENSG00000147416	ENSG00000147614	ENSG00000155097	ENSG00000159720	ENSG00000171130	ENSG00000185344	ENSG00000185883	ENSG00000205464	ENSG00000250565
JAK_STAT_CASCADE_INVOLVED_IN_GROWTH_HORMONE_SIGNALING_PATHWAY(GO:0060397)	GO:0060397	ENSG00000096968	ENSG00000100030	ENSG00000102882	ENSG00000105639	ENSG00000112964	ENSG00000113494	ENSG00000126561	ENSG00000136487	ENSG00000136488	ENSG00000168610	ENSG00000172179	ENSG00000173757	ENSG00000196396	ENSG00000254087	ENSG00000259384
PEPTIDYL_THREONINE_DEPHOSPHORYLATION(GO:0035970)	GO:0035970	ENSG00000011485	ENSG00000100034	ENSG00000100614	ENSG00000104695	ENSG00000113575	ENSG00000115241	ENSG00000120129	ENSG00000120875	ENSG00000138032	ENSG00000138166	ENSG00000143507	ENSG00000164951	ENSG00000167065	ENSG00000170836	ENSG00000172531	ENSG00000175175
PROTON_EXPORTING_ATPASE_ACTIVITY(GO:0036442)	GO:0036442	ENSG00000033627	ENSG00000047249	ENSG00000071553	ENSG00000105929	ENSG00000110719	ENSG00000110955	ENSG00000113732	ENSG00000114573	ENSG00000117410	ENSG00000128524	ENSG00000131100	ENSG00000136888	ENSG00000143882	ENSG00000147416	ENSG00000147614	ENSG00000151418	ENSG00000155097	ENSG00000159720	ENSG00000171130	ENSG00000185344	ENSG00000185883	ENSG00000205464	ENSG00000250565
RAC_GUANYL_NUCLEOTIDE_EXCHANGE_FACTOR_ACTIVITY(GO:0030676)	GO:0030676	ENSG00000003393	ENSG00000006607	ENSG00000046889	ENSG00000116584	ENSG00000124126	ENSG00000131037	ENSG00000134215	ENSG00000134516	ENSG00000136002	ENSG00000141968	ENSG00000152767	ENSG00000156299	ENSG00000160145	ENSG00000177106	ENSG00000182957
NATURAL_KILLER_CELL_ACTIVATION_INVOLVED_IN_IMMUNE_RESPONSE(GO:0002323)	GO:0002323	ENSG00000008438	ENSG00000069974	ENSG00000092929	ENSG00000102879	ENSG00000113302	ENSG00000120235	ENSG00000120242	ENSG00000122223	ENSG00000124333	ENSG00000137080	ENSG00000147873	ENSG00000147885	ENSG00000147896	ENSG00000159527	ENSG00000161031	ENSG00000166747	ENSG00000171855	ENSG00000176083	ENSG00000177047	ENSG00000184995	ENSG00000185896	ENSG00000186803	ENSG00000188379	ENSG00000197919	ENSG00000214042	ENSG00000228083	ENSG00000233816	ENSG00000234829	ENSG00000236637	ENSG00000256797
NOTCH_RECEPTOR_PROCESSING(GO:0007220)	GO:0007220	ENSG00000065978	ENSG00000074181	ENSG00000080815	ENSG00000101384	ENSG00000117362	ENSG00000128917	ENSG00000137845	ENSG00000138613	ENSG00000143801	ENSG00000151694	ENSG00000162736	ENSG00000178234	ENSG00000184916	ENSG00000187957	ENSG00000188223	ENSG00000198719	ENSG00000204301	ENSG00000205155
INTESTINAL_ABSORPTION(GO:0050892)	GO:0050892	ENSG00000005471	ENSG00000015520	ENSG00000053918	ENSG00000073060	ENSG00000076351	ENSG00000092820	ENSG00000100170	ENSG00000105697	ENSG00000110243	ENSG00000110244	ENSG00000111424	ENSG00000118137	ENSG00000119139	ENSG00000120756	ENSG00000122729	ENSG00000127831	ENSG00000130164	ENSG00000135218	ENSG00000136381	ENSG00000138075	ENSG00000140297	ENSG00000142583	ENSG00000143921	ENSG00000145384	ENSG00000150594	ENSG00000158769	ENSG00000158874	ENSG00000163581	ENSG00000163586	ENSG00000166391	ENSG00000167780	ENSG00000174697	ENSG00000175535	ENSG00000187134	ENSG00000225697
PEPTIDE_ANTIGEN_BINDING(GO:0042605)	GO:0042605	ENSG00000021488	ENSG00000090659	ENSG00000092068	ENSG00000103257	ENSG00000104938	ENSG00000116133	ENSG00000161021	ENSG00000168394	ENSG00000196126	ENSG00000196735	ENSG00000198502	ENSG00000204287	ENSG00000204525	ENSG00000204632	ENSG00000204642	ENSG00000206503	ENSG00000211695	ENSG00000211699	ENSG00000223865	ENSG00000231389	ENSG00000231925	ENSG00000234745
CELL_DIFFERENTIATION_INVOLVED_IN_EMBRYONIC_PLACENTA_DEVELOPMENT(GO:0060706)	GO:0060706	ENSG00000057657	ENSG00000064012	ENSG00000083307	ENSG00000101109	ENSG00000104375	ENSG00000112559	ENSG00000113196	ENSG00000124216	ENSG00000124827	ENSG00000128342	ENSG00000129173	ENSG00000137270	ENSG00000142208	ENSG00000142731	ENSG00000149418	ENSG00000163251	ENSG00000163508	ENSG00000163904	ENSG00000165891	ENSG00000167642	ENSG00000170421	ENSG00000171345	ENSG00000183734	ENSG00000184557	ENSG00000185551	ENSG00000189280
MITOGEN_ACTIVATED_PROTEIN_KINASE_KINASE_BINDING(GO:0031434)	GO:0031434	ENSG00000071575	ENSG00000075711	ENSG00000078061	ENSG00000101255	ENSG00000121653	ENSG00000127445	ENSG00000132155	ENSG00000136848	ENSG00000137486	ENSG00000138834	ENSG00000141068	ENSG00000149930	ENSG00000157764	ENSG00000159640	ENSG00000173327	ENSG00000173334
PROGESTERONE_METABOLIC_PROCESS(GO:0042448)	GO:0042448	ENSG00000073737	ENSG00000081051	ENSG00000104826	ENSG00000109819	ENSG00000120738	ENSG00000131748	ENSG00000131808	ENSG00000145214	ENSG00000145545	ENSG00000148795	ENSG00000148926	ENSG00000151632	ENSG00000173757	ENSG00000187134	ENSG00000196139	ENSG00000277893
MELANOSOME(GO:0042470)	GO:0042470	ENSG00000008282	ENSG00000033627	ENSG00000040531	ENSG00000041353	ENSG00000042493	ENSG00000044574	ENSG00000047579	ENSG00000069849	ENSG00000069974	ENSG00000072274	ENSG00000075785	ENSG00000077498	ENSG00000080166	ENSG00000080824	ENSG00000089248	ENSG00000089597	ENSG00000096384	ENSG00000100099	ENSG00000100321	ENSG00000101152	ENSG00000101444	ENSG00000101850	ENSG00000104044	ENSG00000104388	ENSG00000105186	ENSG00000105281	ENSG00000107165	ENSG00000108774	ENSG00000108953	ENSG00000109133	ENSG00000109971	ENSG00000111540	ENSG00000111737	ENSG00000115484	ENSG00000115902	ENSG00000117280	ENSG00000117394	ENSG00000117450	ENSG00000117984	ENSG00000118242	ENSG00000118508	ENSG00000120063	ENSG00000120215	ENSG00000122359	ENSG00000123595	ENSG00000123892	ENSG00000124839	ENSG00000127022	ENSG00000128595	ENSG00000132341	ENSG00000132386	ENSG00000133392	ENSG00000135404	ENSG00000136235	ENSG00000136238	ENSG00000137312	ENSG00000137474	ENSG00000137501	ENSG00000137563	ENSG00000137575	ENSG00000137880	ENSG00000138069	ENSG00000141258	ENSG00000141367	ENSG00000142765	ENSG00000143870	ENSG00000144566	ENSG00000147416	ENSG00000148175	ENSG00000150093	ENSG00000155660	ENSG00000157227	ENSG00000162736	ENSG00000163399	ENSG00000163902	ENSG00000164175	ENSG00000164733	ENSG00000164924	ENSG00000166340	ENSG00000166598	ENSG00000166794	ENSG00000166900	ENSG00000166913	ENSG00000167004	ENSG00000168003	ENSG00000169710	ENSG00000170011	ENSG00000170248	ENSG00000170348	ENSG00000172270	ENSG00000173786	ENSG00000180176	ENSG00000182718	ENSG00000185624	ENSG00000185664	ENSG00000185896	ENSG00000187109	ENSG00000187688	ENSG00000188467	ENSG00000197043	ENSG00000197157	ENSG00000197535	ENSG00000213760	ENSG00000259207	ENSG00000265808
PIGMENT_GRANULE(GO:0048770)	GO:0048770	ENSG00000008282	ENSG00000033627	ENSG00000040531	ENSG00000041353	ENSG00000042493	ENSG00000044574	ENSG00000047579	ENSG00000069849	ENSG00000069974	ENSG00000072274	ENSG00000075785	ENSG00000077498	ENSG00000080166	ENSG00000080824	ENSG00000089248	ENSG00000089597	ENSG00000096384	ENSG00000100099	ENSG00000100321	ENSG00000101152	ENSG00000101444	ENSG00000101850	ENSG00000104044	ENSG00000104388	ENSG00000105186	ENSG00000105281	ENSG00000107165	ENSG00000108774	ENSG00000108953	ENSG00000109133	ENSG00000109971	ENSG00000111540	ENSG00000111737	ENSG00000115484	ENSG00000115902	ENSG00000117280	ENSG00000117394	ENSG00000117450	ENSG00000117984	ENSG00000118242	ENSG00000118508	ENSG00000120063	ENSG00000120215	ENSG00000122359	ENSG00000123595	ENSG00000123892	ENSG00000124839	ENSG00000127022	ENSG00000128595	ENSG00000132341	ENSG00000132386	ENSG00000133392	ENSG00000135404	ENSG00000136235	ENSG00000136238	ENSG00000137312	ENSG00000137474	ENSG00000137501	ENSG00000137563	ENSG00000137575	ENSG00000137880	ENSG00000138069	ENSG00000141258	ENSG00000141367	ENSG00000142765	ENSG00000143870	ENSG00000144566	ENSG00000147416	ENSG00000148175	ENSG00000150093	ENSG00000155660	ENSG00000157227	ENSG00000162736	ENSG00000163399	ENSG00000163902	ENSG00000164175	ENSG00000164733	ENSG00000164924	ENSG00000166340	ENSG00000166598	ENSG00000166794	ENSG00000166900	ENSG00000166913	ENSG00000167004	ENSG00000168003	ENSG00000169710	ENSG00000170011	ENSG00000170248	ENSG00000170348	ENSG00000172270	ENSG00000173786	ENSG00000180176	ENSG00000182718	ENSG00000185624	ENSG00000185664	ENSG00000185896	ENSG00000187109	ENSG00000187688	ENSG00000188467	ENSG00000197043	ENSG00000197157	ENSG00000197535	ENSG00000213760	ENSG00000259207	ENSG00000265808
MELANOSOME_ORGANIZATION(GO:0032438)	GO:0032438	ENSG00000007255	ENSG00000047579	ENSG00000065000	ENSG00000072958	ENSG00000100099	ENSG00000101440	ENSG00000101850	ENSG00000104164	ENSG00000107165	ENSG00000107521	ENSG00000117280	ENSG00000118508	ENSG00000123892	ENSG00000132842	ENSG00000135441	ENSG00000137177	ENSG00000143553	ENSG00000143669	ENSG00000146950	ENSG00000166747	ENSG00000169554	ENSG00000185664	ENSG00000186222	ENSG00000188428	ENSG00000189114	ENSG00000196072
POSITIVE_REGULATION_OF_NUCLEASE_ACTIVITY(GO:0032075)	GO:0032075	ENSG00000013573	ENSG00000030110	ENSG00000044574	ENSG00000087088	ENSG00000124164	ENSG00000132646	ENSG00000136848	ENSG00000138617	ENSG00000142208	ENSG00000149273	ENSG00000163932	ENSG00000164104	ENSG00000178607	ENSG00000187735	ENSG00000196396	ENSG00000204389
REGULATION_OF_MEGAKARYOCYTE_DIFFERENTIATION(GO:0045652)	GO:0045652	ENSG00000005483	ENSG00000005961	ENSG00000006747	ENSG00000055609	ENSG00000065675	ENSG00000067955	ENSG00000078687	ENSG00000081189	ENSG00000088992	ENSG00000090534	ENSG00000090905	ENSG00000092847	ENSG00000099381	ENSG00000100354	ENSG00000100393	ENSG00000101335	ENSG00000102145	ENSG00000114166	ENSG00000116478	ENSG00000117222	ENSG00000118058	ENSG00000119508	ENSG00000123405	ENSG00000126070	ENSG00000126457	ENSG00000129691	ENSG00000132475	ENSG00000134698	ENSG00000137801	ENSG00000154727	ENSG00000155363	ENSG00000158406	ENSG00000159216	ENSG00000162961	ENSG00000163041	ENSG00000163737	ENSG00000164104	ENSG00000167548	ENSG00000169375	ENSG00000170631	ENSG00000179348	ENSG00000179588	ENSG00000183598	ENSG00000185043	ENSG00000185245	ENSG00000185513	ENSG00000196363	ENSG00000197061	ENSG00000197153	ENSG00000197238	ENSG00000197409	ENSG00000197837	ENSG00000198890	ENSG00000203811	ENSG00000203852	ENSG00000242372	ENSG00000270276	ENSG00000270882	ENSG00000272333	ENSG00000273542	ENSG00000273983	ENSG00000274267	ENSG00000274618	ENSG00000274750	ENSG00000275126	ENSG00000275379	ENSG00000275714	ENSG00000276180	ENSG00000276600	ENSG00000276966	ENSG00000277157	ENSG00000277775	ENSG00000278272	ENSG00000278637	ENSG00000278705	ENSG00000278828
REGULATION_OF_TRIGLYCERIDE_METABOLIC_PROCESS(GO:0090207)	GO:0090207	ENSG00000011198	ENSG00000025434	ENSG00000062282	ENSG00000072310	ENSG00000073060	ENSG00000103227	ENSG00000105550	ENSG00000105851	ENSG00000109670	ENSG00000110243	ENSG00000110244	ENSG00000110245	ENSG00000111701	ENSG00000112293	ENSG00000114771	ENSG00000118137	ENSG00000125730	ENSG00000125779	ENSG00000130164	ENSG00000130203	ENSG00000130988	ENSG00000131408	ENSG00000142178	ENSG00000151365	ENSG00000165953	ENSG00000175826	ENSG00000177565	ENSG00000177666	ENSG00000197296	ENSG00000199094	ENSG00000205423	ENSG00000207962	ENSG00000214456	ENSG00000234906
AZUROPHIL_GRANULE_MEMBRANE(GO:0035577)	GO:0035577	ENSG00000005893	ENSG00000008394	ENSG00000014257	ENSG00000058063	ENSG00000080815	ENSG00000085719	ENSG00000086062	ENSG00000086548	ENSG00000091317	ENSG00000099940	ENSG00000100284	ENSG00000100321	ENSG00000101152	ENSG00000101558	ENSG00000102158	ENSG00000105514	ENSG00000108774	ENSG00000109323	ENSG00000112299	ENSG00000112697	ENSG00000118308	ENSG00000118640	ENSG00000124333	ENSG00000124406	ENSG00000124469	ENSG00000127314	ENSG00000129226	ENSG00000130303	ENSG00000135404	ENSG00000136026	ENSG00000137509	ENSG00000138246	ENSG00000139278	ENSG00000143862	ENSG00000148175	ENSG00000148248	ENSG00000149357	ENSG00000151366	ENSG00000153395	ENSG00000162736	ENSG00000162896	ENSG00000164713	ENSG00000171051	ENSG00000171298	ENSG00000171860	ENSG00000172232	ENSG00000172794	ENSG00000173930	ENSG00000179869	ENSG00000185475	ENSG00000185883	ENSG00000185896	ENSG00000197746	ENSG00000214078	ENSG00000235568	ENSG00000244038
LOW_DENSITY_LIPOPROTEIN_PARTICLE_RECEPTOR_BINDING(GO:0050750)	GO:0050750	ENSG00000067715	ENSG00000073921	ENSG00000084674	ENSG00000086061	ENSG00000107984	ENSG00000110243	ENSG00000115234	ENSG00000115365	ENSG00000117899	ENSG00000120885	ENSG00000130203	ENSG00000132693	ENSG00000141367	ENSG00000142798	ENSG00000157978	ENSG00000161203	ENSG00000163956	ENSG00000164331	ENSG00000166598	ENSG00000169174	ENSG00000196961
PIGMENT_GRANULE_ORGANIZATION(GO:0048753)	GO:0048753	ENSG00000007255	ENSG00000047579	ENSG00000065000	ENSG00000072958	ENSG00000100099	ENSG00000101440	ENSG00000101850	ENSG00000104164	ENSG00000107165	ENSG00000107521	ENSG00000117280	ENSG00000118508	ENSG00000123892	ENSG00000132842	ENSG00000135441	ENSG00000137177	ENSG00000143553	ENSG00000143669	ENSG00000146950	ENSG00000166747	ENSG00000169554	ENSG00000171791	ENSG00000185664	ENSG00000186222	ENSG00000188428	ENSG00000189114	ENSG00000196072
REGULATION_OF_TOLL_LIKE_RECEPTOR_4_SIGNALING_PATHWAY(GO:0034143)	GO:0034143	ENSG00000012223	ENSG00000025434	ENSG00000085449	ENSG00000102794	ENSG00000118503	ENSG00000125999	ENSG00000126368	ENSG00000129988	ENSG00000134242	ENSG00000136848	ENSG00000150455	ENSG00000164251	ENSG00000189403	ENSG00000197329	ENSG00000239998	ENSG00000243414	ENSG00000254087	ENSG00000276600
REGULATION_OF_NECROPTOTIC_PROCESS(GO:0060544)	GO:0060544	ENSG00000003402	ENSG00000023445	ENSG00000060138	ENSG00000064012	ENSG00000102871	ENSG00000105974	ENSG00000110330	ENSG00000116584	ENSG00000125826	ENSG00000127191	ENSG00000129465	ENSG00000137275	ENSG00000143947	ENSG00000150991	ENSG00000151729	ENSG00000168040	ENSG00000170315	ENSG00000176720	ENSG00000188763	ENSG00000221983
THYMIC_T_CELL_SELECTION(GO:0045061)	GO:0045061	ENSG00000019582	ENSG00000057663	ENSG00000106571	ENSG00000107485	ENSG00000109101	ENSG00000112658	ENSG00000115085	ENSG00000118046	ENSG00000126353	ENSG00000134516	ENSG00000143772	ENSG00000160224	ENSG00000164690	ENSG00000167286	ENSG00000175354	ENSG00000178562	ENSG00000184916	ENSG00000198286	ENSG00000198851
POST_EMBRYONIC_ANIMAL_ORGAN_DEVELOPMENT(GO:0048569)	GO:0048569	ENSG00000012061	ENSG00000030110	ENSG00000087088	ENSG00000112715	ENSG00000115380	ENSG00000117122	ENSG00000125533	ENSG00000127152	ENSG00000134333	ENSG00000136826	ENSG00000137474	ENSG00000137700	ENSG00000153094	ENSG00000157483	ENSG00000163251	ENSG00000166147	ENSG00000205581
CLATHRIN_ADAPTOR_COMPLEX(GO:0030131)	GO:0030131	ENSG00000006125	ENSG00000042753	ENSG00000070718	ENSG00000072958	ENSG00000073921	ENSG00000085832	ENSG00000100083	ENSG00000100280	ENSG00000103365	ENSG00000106367	ENSG00000118473	ENSG00000119844	ENSG00000125447	ENSG00000127946	ENSG00000129354	ENSG00000131374	ENSG00000132842	ENSG00000134262	ENSG00000146648	ENSG00000157978	ENSG00000161203	ENSG00000166747	ENSG00000183020	ENSG00000185009	ENSG00000187714	ENSG00000196961	ENSG00000213983	ENSG00000221838	ENSG00000275066	novel.342	novel.345
PROTEIN_CONTAINING_COMPLEX_SCAFFOLD_ACTIVITY(GO:0032947)	GO:0032947	ENSG00000008294	ENSG00000008735	ENSG00000023287	ENSG00000047644	ENSG00000057294	ENSG00000065054	ENSG00000066117	ENSG00000071051	ENSG00000075711	ENSG00000081026	ENSG00000090020	ENSG00000092529	ENSG00000100065	ENSG00000100726	ENSG00000103126	ENSG00000103942	ENSG00000105971	ENSG00000105974	ENSG00000106263	ENSG00000106305	ENSG00000106554	ENSG00000109062	ENSG00000109270	ENSG00000111961	ENSG00000113645	ENSG00000114547	ENSG00000114867	ENSG00000116586	ENSG00000121653	ENSG00000125107	ENSG00000127080	ENSG00000127914	ENSG00000134248	ENSG00000136003	ENSG00000136813	ENSG00000138757	ENSG00000138834	ENSG00000141068	ENSG00000141480	ENSG00000144596	ENSG00000148362	ENSG00000149357	ENSG00000150054	ENSG00000151208	ENSG00000151276	ENSG00000151320	ENSG00000151718	ENSG00000151748	ENSG00000155229	ENSG00000155974	ENSG00000157978	ENSG00000158092	ENSG00000160299	ENSG00000160570	ENSG00000160654	ENSG00000161681	ENSG00000162105	ENSG00000162999	ENSG00000164164	ENSG00000169220	ENSG00000170776	ENSG00000178104	ENSG00000182533	ENSG00000187391	ENSG00000187961	ENSG00000188186	ENSG00000188906	ENSG00000198851	ENSG00000204628	ENSG00000205726	ENSG00000213024
MALE_GERM_CELL_NUCLEUS(GO:0001673)	GO:0001673	ENSG00000066923	ENSG00000071539	ENSG00000076242	ENSG00000100918	ENSG00000101190	ENSG00000118245	ENSG00000119684	ENSG00000126803	ENSG00000163781	ENSG00000164627	ENSG00000178279	ENSG00000184378	ENSG00000187003	ENSG00000188486	ENSG00000198765
REGULATION_OF_LIPID_STORAGE(GO:0010883)	GO:0010883	ENSG00000011198	ENSG00000025434	ENSG00000038945	ENSG00000069764	ENSG00000073060	ENSG00000076555	ENSG00000084674	ENSG00000091039	ENSG00000096717	ENSG00000100906	ENSG00000109320	ENSG00000109670	ENSG00000110047	ENSG00000125652	ENSG00000125730	ENSG00000131408	ENSG00000132170	ENSG00000132693	ENSG00000135218	ENSG00000135245	ENSG00000136244	ENSG00000138448	ENSG00000139914	ENSG00000140718	ENSG00000144909	ENSG00000160179	ENSG00000163874	ENSG00000165029	ENSG00000170419	ENSG00000174697	ENSG00000175354	ENSG00000175445	ENSG00000176194	ENSG00000177666	ENSG00000186951	ENSG00000197296	ENSG00000198911	ENSG00000214456	ENSG00000232810	ENSG00000259207	ENSG00000263528	ENSG00000267467
RESPONSE_TO_GROWTH_HORMONE(GO:0060416)	GO:0060416	ENSG00000021826	ENSG00000057593	ENSG00000089159	ENSG00000096968	ENSG00000100030	ENSG00000102174	ENSG00000102882	ENSG00000105639	ENSG00000112964	ENSG00000113494	ENSG00000115461	ENSG00000116161	ENSG00000120833	ENSG00000121853	ENSG00000126561	ENSG00000130707	ENSG00000131183	ENSG00000136487	ENSG00000136488	ENSG00000136997	ENSG00000138035	ENSG00000142208	ENSG00000145545	ENSG00000145675	ENSG00000147465	ENSG00000157017	ENSG00000162521	ENSG00000168610	ENSG00000169398	ENSG00000172179	ENSG00000173757	ENSG00000196396	ENSG00000204406	ENSG00000213625	ENSG00000221926	ENSG00000254087	ENSG00000259384
TRANSFERRIN_TRANSPORT(GO:0033572)	GO:0033572	ENSG00000010704	ENSG00000033627	ENSG00000047249	ENSG00000071553	ENSG00000072274	ENSG00000079805	ENSG00000090674	ENSG00000091513	ENSG00000100554	ENSG00000105929	ENSG00000106327	ENSG00000110719	ENSG00000113732	ENSG00000114573	ENSG00000115107	ENSG00000116039	ENSG00000117410	ENSG00000128524	ENSG00000131100	ENSG00000136888	ENSG00000141367	ENSG00000143882	ENSG00000147416	ENSG00000147614	ENSG00000151418	ENSG00000155097	ENSG00000159720	ENSG00000164715	ENSG00000171130	ENSG00000174236	ENSG00000175220	ENSG00000185236	ENSG00000185344	ENSG00000185883	ENSG00000213760	ENSG00000250565
LIPOPOLYSACCHARIDE_BINDING(GO:0001530)	GO:0001530	ENSG00000012223	ENSG00000013725	ENSG00000073060	ENSG00000089041	ENSG00000095970	ENSG00000101425	ENSG00000113360	ENSG00000124635	ENSG00000129988	ENSG00000131050	ENSG00000136869	ENSG00000137462	ENSG00000144381	ENSG00000159377	ENSG00000159674	ENSG00000165799	ENSG00000169397	ENSG00000169403	ENSG00000170458	ENSG00000174175	ENSG00000177684	ENSG00000180210	ENSG00000181790	ENSG00000184459	ENSG00000186579	ENSG00000187082	ENSG00000189403	ENSG00000255690
NEGATIVE_REGULATION_OF_ATP_BIOSYNTHETIC_PROCESS(GO:2001170)	GO:2001170	ENSG00000068024	ENSG00000077463	ENSG00000078237	ENSG00000109819	ENSG00000122180	ENSG00000129993	ENSG00000143799	ENSG00000153823	ENSG00000154803	ENSG00000158571	ENSG00000165140	ENSG00000168209	ENSG00000168610	ENSG00000186951	ENSG00000248746
LEUKOCYTE_ADHESION_TO_VASCULAR_ENDOTHELIAL_CELL(GO:0061756)	GO:0061756	ENSG00000007908	ENSG00000067900	ENSG00000075340	ENSG00000090339	ENSG00000099866	ENSG00000107562	ENSG00000110876	ENSG00000113384	ENSG00000114631	ENSG00000115232	ENSG00000121807	ENSG00000131142	ENSG00000134954	ENSG00000136826	ENSG00000137077	ENSG00000139626	ENSG00000150093	ENSG00000151882	ENSG00000162692	ENSG00000169403	ENSG00000174175	ENSG00000174697	ENSG00000187210	ENSG00000188404	ENSG00000197471	ENSG00000197561	ENSG00000199150	ENSG00000199177	ENSG00000207708	ENSG00000207725	ENSG00000207870	ENSG00000232810	ENSG00000283705	ENSG00000283904	ENSG00000284190	ENSG00000284538
NADH_METABOLIC_PROCESS(GO:0006734)	GO:0006734	ENSG00000014641	ENSG00000067057	ENSG00000067225	ENSG00000074800	ENSG00000078237	ENSG00000100889	ENSG00000101365	ENSG00000102144	ENSG00000105220	ENSG00000105679	ENSG00000105953	ENSG00000106633	ENSG00000108515	ENSG00000109107	ENSG00000111640	ENSG00000111669	ENSG00000111674	ENSG00000115159	ENSG00000136872	ENSG00000138400	ENSG00000141959	ENSG00000143627	ENSG00000146701	ENSG00000149925	ENSG00000152556	ENSG00000152642	ENSG00000156515	ENSG00000159322	ENSG00000159399	ENSG00000160883	ENSG00000163382	ENSG00000164708	ENSG00000165280	ENSG00000165434	ENSG00000167588	ENSG00000171314	ENSG00000172331	ENSG00000248746	ENSG00000285043
PROTON_TRANSPORTING_V_TYPE_ATPASE_COMPLEX(GO:0033176)	GO:0033176	ENSG00000033627	ENSG00000047249	ENSG00000071553	ENSG00000100554	ENSG00000105929	ENSG00000110719	ENSG00000113732	ENSG00000114573	ENSG00000116039	ENSG00000117410	ENSG00000128524	ENSG00000136710	ENSG00000136888	ENSG00000143882	ENSG00000147416	ENSG00000147614	ENSG00000151418	ENSG00000155097	ENSG00000159720	ENSG00000171130	ENSG00000185344	ENSG00000185883	ENSG00000205464	ENSG00000213760	ENSG00000235387	ENSG00000244045	ENSG00000254870
ENDOPLASMIC_RETICULUM_CALCIUM_ION_HOMEOSTASIS(GO:0032469)	GO:0032469	ENSG00000030110	ENSG00000051108	ENSG00000080815	ENSG00000087088	ENSG00000100379	ENSG00000105327	ENSG00000109501	ENSG00000113811	ENSG00000115970	ENSG00000138698	ENSG00000139644	ENSG00000140464	ENSG00000142192	ENSG00000143183	ENSG00000145349	ENSG00000150995	ENSG00000171791	ENSG00000174437	ENSG00000178719	ENSG00000185825	ENSG00000196296	ENSG00000198959	ENSG00000214253
REGULATION_OF_SYNCYTIUM_FORMATION_BY_PLASMA_MEMBRANE_FUSION(GO:0060142)	GO:0060142	ENSG00000003402	ENSG00000024422	ENSG00000077238	ENSG00000079337	ENSG00000090554	ENSG00000101096	ENSG00000110047	ENSG00000111046	ENSG00000111049	ENSG00000111913	ENSG00000112062	ENSG00000122180	ENSG00000125735	ENSG00000129152	ENSG00000130513	ENSG00000134072	ENSG00000137270	ENSG00000137312	ENSG00000138755	ENSG00000143119	ENSG00000149635	ENSG00000161055	ENSG00000164935	ENSG00000168615	ENSG00000169245	ENSG00000181790
MEMBRANE_PROTEIN_INTRACELLULAR_DOMAIN_PROTEOLYSIS(GO:0031293)	GO:0031293	ENSG00000005206	ENSG00000012174	ENSG00000064300	ENSG00000065978	ENSG00000074181	ENSG00000080815	ENSG00000101384	ENSG00000105329	ENSG00000109320	ENSG00000117362	ENSG00000128917	ENSG00000137845	ENSG00000138600	ENSG00000138613	ENSG00000140943	ENSG00000143801	ENSG00000144468	ENSG00000151694	ENSG00000162736	ENSG00000173039	ENSG00000175104	ENSG00000184916	ENSG00000198719	ENSG00000205155
APICAL_DENDRITE(GO:0097440)	GO:0097440	ENSG00000063015	ENSG00000105723	ENSG00000106636	ENSG00000107864	ENSG00000107954	ENSG00000109819	ENSG00000120885	ENSG00000120899	ENSG00000131711	ENSG00000144290	ENSG00000165802	ENSG00000176658	ENSG00000179520	ENSG00000184792	ENSG00000196924
POSITIVE_REGULATION_OF_REGULATED_SECRETORY_PATHWAY(GO:1903307)	GO:1903307	ENSG00000000938	ENSG00000006283	ENSG00000011347	ENSG00000033327	ENSG00000067715	ENSG00000069974	ENSG00000077238	ENSG00000087470	ENSG00000092929	ENSG00000100346	ENSG00000103496	ENSG00000105514	ENSG00000105649	ENSG00000106089	ENSG00000110975	ENSG00000114520	ENSG00000118640	ENSG00000124333	ENSG00000132872	ENSG00000136854	ENSG00000139998	ENSG00000147003	ENSG00000158445	ENSG00000158869	ENSG00000160255	ENSG00000164251	ENSG00000164885	ENSG00000165025	ENSG00000166747	ENSG00000169194	ENSG00000169403	ENSG00000169760	ENSG00000169896	ENSG00000170425	ENSG00000170743	ENSG00000171450	ENSG00000175206	ENSG00000179348	ENSG00000185896	ENSG00000186792	ENSG00000188372	ENSG00000196557	ENSG00000198722	ENSG00000198794	ENSG00000204936	ENSG00000272636
REGULATION_OF_HEMATOPOIETIC_STEM_CELL_DIFFERENTIATION(GO:1902036)	GO:1902036	ENSG00000008018	ENSG00000013275	ENSG00000041357	ENSG00000054598	ENSG00000055332	ENSG00000066336	ENSG00000067955	ENSG00000068878	ENSG00000071564	ENSG00000078747	ENSG00000078900	ENSG00000087191	ENSG00000092010	ENSG00000095261	ENSG00000097007	ENSG00000099341	ENSG00000099381	ENSG00000100519	ENSG00000100567	ENSG00000100764	ENSG00000100804	ENSG00000100902	ENSG00000100911	ENSG00000101182	ENSG00000101843	ENSG00000102145	ENSG00000103035	ENSG00000106588	ENSG00000107485	ENSG00000108344	ENSG00000108671	ENSG00000110801	ENSG00000113013	ENSG00000115233	ENSG00000116044	ENSG00000118058	ENSG00000118513	ENSG00000125818	ENSG00000126067	ENSG00000127922	ENSG00000129084	ENSG00000131467	ENSG00000132475	ENSG00000135363	ENSG00000136930	ENSG00000137693	ENSG00000140262	ENSG00000142507	ENSG00000143106	ENSG00000143947	ENSG00000150991	ENSG00000154611	ENSG00000158406	ENSG00000159216	ENSG00000159352	ENSG00000159377	ENSG00000161057	ENSG00000162367	ENSG00000163041	ENSG00000163636	ENSG00000165819	ENSG00000165916	ENSG00000166407	ENSG00000170315	ENSG00000173692	ENSG00000175166	ENSG00000179348	ENSG00000183598	ENSG00000185627	ENSG00000197061	ENSG00000197153	ENSG00000197170	ENSG00000197238	ENSG00000197409	ENSG00000197837	ENSG00000198492	ENSG00000198728	ENSG00000203811	ENSG00000203852	ENSG00000204264	ENSG00000205220	ENSG00000221983	ENSG00000222028	ENSG00000240065	ENSG00000244754	ENSG00000270276	ENSG00000270882	ENSG00000273542	ENSG00000273983	ENSG00000274267	ENSG00000274618	ENSG00000274750	ENSG00000275126	ENSG00000275379	ENSG00000275714	ENSG00000276180	ENSG00000276966	ENSG00000277157	ENSG00000277775	ENSG00000277791	ENSG00000278272	ENSG00000278637	ENSG00000278705	ENSG00000278828
REGULATION_OF_CYSTEINE_TYPE_ENDOPEPTIDASE_ACTIVITY_INVOLVED_IN_APOPTOTIC_SIGNALING_PATHWAY(GO:2001267)	GO:2001267	ENSG00000011422	ENSG00000026103	ENSG00000064012	ENSG00000073536	ENSG00000087088	ENSG00000090447	ENSG00000096968	ENSG00000100985	ENSG00000102871	ENSG00000104689	ENSG00000104872	ENSG00000115317	ENSG00000116288	ENSG00000117560	ENSG00000120889	ENSG00000121858	ENSG00000127191	ENSG00000137275	ENSG00000147488	ENSG00000148180	ENSG00000166949	ENSG00000168040	ENSG00000168961
POSITIVE_REGULATION_OF_P38MAPK_CASCADE(GO:1900745)	GO:1900745	ENSG00000065427	ENSG00000082556	ENSG00000085511	ENSG00000099860	ENSG00000111961	ENSG00000112715	ENSG00000116717	ENSG00000125538	ENSG00000125845	ENSG00000126457	ENSG00000130222	ENSG00000141503	ENSG00000156466	ENSG00000158125	ENSG00000158517	ENSG00000163874	ENSG00000164107	ENSG00000174697	ENSG00000197442	ENSG00000198909	ENSG00000204305	ENSG00000207585	ENSG00000207595	ENSG00000207737	ENSG00000207759	ENSG00000207975
REGULATION_OF_MITOCHONDRIAL_MEMBRANE_PERMEABILITY(GO:0046902)	GO:0046902	ENSG00000001460	ENSG00000002330	ENSG00000005022	ENSG00000015475	ENSG00000030110	ENSG00000051620	ENSG00000064012	ENSG00000064655	ENSG00000070808	ENSG00000073282	ENSG00000078900	ENSG00000082701	ENSG00000087088	ENSG00000088808	ENSG00000088986	ENSG00000090020	ENSG00000090432	ENSG00000096092	ENSG00000097033	ENSG00000100453	ENSG00000101412	ENSG00000104081	ENSG00000104765	ENSG00000105327	ENSG00000105723	ENSG00000107643	ENSG00000108179	ENSG00000108953	ENSG00000114126	ENSG00000115966	ENSG00000120910	ENSG00000122386	ENSG00000125652	ENSG00000126858	ENSG00000128245	ENSG00000130770	ENSG00000130787	ENSG00000134308	ENSG00000136448	ENSG00000140939	ENSG00000140983	ENSG00000141510	ENSG00000141682	ENSG00000143514	ENSG00000151729	ENSG00000153094	ENSG00000156968	ENSG00000159399	ENSG00000159445	ENSG00000164924	ENSG00000165943	ENSG00000166913	ENSG00000167315	ENSG00000168610	ENSG00000169100	ENSG00000170027	ENSG00000171169	ENSG00000171552	ENSG00000171791	ENSG00000173786	ENSG00000175793	ENSG00000176171	ENSG00000176720	ENSG00000181284	ENSG00000188763	ENSG00000196072	ENSG00000197912	ENSG00000198176	ENSG00000204389	ENSG00000213699	ENSG00000215012	ENSG00000221823	ENSG00000249860	ENSG00000264364	ENSG00000283797	ENSG00000284032	ENSG00000284203	ENSG00000284214	ENSG00000284536
POSITIVE_REGULATION_OF_ENDOTHELIAL_CELL_DIFFERENTIATION(GO:0045603)	GO:0045603	ENSG00000087274	ENSG00000105672	ENSG00000115718	ENSG00000125378	ENSG00000133639	ENSG00000136451	ENSG00000139567	ENSG00000148400	ENSG00000153162	ENSG00000166292	ENSG00000168036	ENSG00000168874	ENSG00000179776	ENSG00000184113	ENSG00000207581	ENSG00000207713	ENSG00000207782	ENSG00000263761	ENSG00000267534	ENSG00000284190	ENSG00000284357
INTERFERON_ALPHA_PRODUCTION(GO:0032607)	GO:0032607	ENSG00000088888	ENSG00000101916	ENSG00000104312	ENSG00000105426	ENSG00000107201	ENSG00000115267	ENSG00000115415	ENSG00000123609	ENSG00000126456	ENSG00000128604	ENSG00000134242	ENSG00000135077	ENSG00000135829	ENSG00000136634	ENSG00000136869	ENSG00000144381	ENSG00000163512	ENSG00000164342	ENSG00000167984	ENSG00000174953	ENSG00000181555	ENSG00000183735	ENSG00000185507	ENSG00000189403	ENSG00000196664	ENSG00000213341	ENSG00000239732	ENSG00000239961	ENSG00000262406
REGULATION_OF_MEMBRANE_PERMEABILITY(GO:0090559)	GO:0090559	ENSG00000001460	ENSG00000002330	ENSG00000005022	ENSG00000015475	ENSG00000030110	ENSG00000051620	ENSG00000064012	ENSG00000064655	ENSG00000070808	ENSG00000073282	ENSG00000078900	ENSG00000082701	ENSG00000087088	ENSG00000087250	ENSG00000088808	ENSG00000088986	ENSG00000090020	ENSG00000090432	ENSG00000096092	ENSG00000097033	ENSG00000100453	ENSG00000101412	ENSG00000104081	ENSG00000104341	ENSG00000104765	ENSG00000105327	ENSG00000105723	ENSG00000107643	ENSG00000108179	ENSG00000108953	ENSG00000114126	ENSG00000115966	ENSG00000119139	ENSG00000120910	ENSG00000122386	ENSG00000125652	ENSG00000126858	ENSG00000128245	ENSG00000130770	ENSG00000130787	ENSG00000134308	ENSG00000136448	ENSG00000140939	ENSG00000140983	ENSG00000141510	ENSG00000141682	ENSG00000143514	ENSG00000151729	ENSG00000153094	ENSG00000156968	ENSG00000158769	ENSG00000159399	ENSG00000159445	ENSG00000164816	ENSG00000164924	ENSG00000165943	ENSG00000166913	ENSG00000167315	ENSG00000168610	ENSG00000169100	ENSG00000170027	ENSG00000170248	ENSG00000171169	ENSG00000171552	ENSG00000171791	ENSG00000173786	ENSG00000175793	ENSG00000176171	ENSG00000176720	ENSG00000181284	ENSG00000182271	ENSG00000188763	ENSG00000196072	ENSG00000197912	ENSG00000198176	ENSG00000198793	ENSG00000204389	ENSG00000213699	ENSG00000215012	ENSG00000221823	ENSG00000249860	ENSG00000264364	ENSG00000283797	ENSG00000284032	ENSG00000284203	ENSG00000284214	ENSG00000284536
EPITHELIAL_STRUCTURE_MAINTENANCE(GO:0010669)	GO:0010669	ENSG00000011143	ENSG00000023734	ENSG00000058453	ENSG00000101842	ENSG00000108187	ENSG00000112658	ENSG00000125398	ENSG00000135413	ENSG00000136869	ENSG00000138207	ENSG00000145113	ENSG00000154639	ENSG00000160182	ENSG00000162992	ENSG00000163362	ENSG00000167207	ENSG00000169744	ENSG00000173702	ENSG00000184956	ENSG00000196136	ENSG00000197375	ENSG00000198728	ENSG00000198783	ENSG00000239732
MYOSIN_V_BINDING(GO:0031489)	GO:0031489	ENSG00000015520	ENSG00000041353	ENSG00000069974	ENSG00000084733	ENSG00000089280	ENSG00000103769	ENSG00000105514	ENSG00000105649	ENSG00000119396	ENSG00000132698	ENSG00000152932	ENSG00000154917	ENSG00000155961	ENSG00000167461	ENSG00000169213	ENSG00000175582	ENSG00000185236
MODIFIED_AMINO_ACID_TRANSPORT(GO:0072337)	GO:0072337	ENSG00000021488	ENSG00000040531	ENSG00000076351	ENSG00000081479	ENSG00000103222	ENSG00000109062	ENSG00000110195	ENSG00000110203	ENSG00000115902	ENSG00000117479	ENSG00000130821	ENSG00000134294	ENSG00000138074	ENSG00000138079	ENSG00000164933	ENSG00000165457	ENSG00000173638
POSITIVE_REGULATION_OF_ACTIN_CYTOSKELETON_REORGANIZATION(GO:2000251)	GO:2000251	ENSG00000006453	ENSG00000035720	ENSG00000070831	ENSG00000097007	ENSG00000099250	ENSG00000101336	ENSG00000108342	ENSG00000120156	ENSG00000128298	ENSG00000140538	ENSG00000141376	ENSG00000143575	ENSG00000164885	ENSG00000174775	ENSG00000175866	ENSG00000180353	ENSG00000182511	ENSG00000185652
FATTY_ACID_BETA_OXIDATION_USING_ACYL_COA_OXIDASE(GO:0033540)	GO:0033540	ENSG00000005469	ENSG00000060971	ENSG00000087008	ENSG00000095321	ENSG00000101473	ENSG00000101986	ENSG00000113790	ENSG00000116171	ENSG00000133835	ENSG00000153093	ENSG00000161533	ENSG00000168306	ENSG00000198721	ENSG00000242110	ENSG00000242612
REGULATION_OF_ANTIGEN_RECEPTOR_MEDIATED_SIGNALING_PATHWAY(GO:0050854)	GO:0050854	ENSG00000027075	ENSG00000035720	ENSG00000054148	ENSG00000067955	ENSG00000079385	ENSG00000083799	ENSG00000092820	ENSG00000102001	ENSG00000104783	ENSG00000105287	ENSG00000108861	ENSG00000109381	ENSG00000110031	ENSG00000111679	ENSG00000112679	ENSG00000117228	ENSG00000117280	ENSG00000120690	ENSG00000126353	ENSG00000130202	ENSG00000131981	ENSG00000134242	ENSG00000135426	ENSG00000135870	ENSG00000136573	ENSG00000140931	ENSG00000142867	ENSG00000149177	ENSG00000149273	ENSG00000150637	ENSG00000154096	ENSG00000154822	ENSG00000159216	ENSG00000160185	ENSG00000160856	ENSG00000163519	ENSG00000166501	ENSG00000167851	ENSG00000169224	ENSG00000171867	ENSG00000172175	ENSG00000173039	ENSG00000174500	ENSG00000175354	ENSG00000177425	ENSG00000182866	ENSG00000186818	ENSG00000196092	ENSG00000196839	ENSG00000196950	ENSG00000204290	ENSG00000213413	ENSG00000235568	ENSG00000254087
REGULATION_OF_WATER_LOSS_VIA_SKIN(GO:0033561)	GO:0033561	ENSG00000003137	ENSG00000073282	ENSG00000105976	ENSG00000108839	ENSG00000112658	ENSG00000117632	ENSG00000134317	ENSG00000143520	ENSG00000143631	ENSG00000144452	ENSG00000158055	ENSG00000163347	ENSG00000163472	ENSG00000175707	ENSG00000175793	ENSG00000177628	ENSG00000179148	ENSG00000179477	ENSG00000186832	ENSG00000189143	ENSG00000197915
NEGATIVE_REGULATION_OF_PEPTIDYL_THREONINE_PHOSPHORYLATION(GO:0010801)	GO:0010801	ENSG00000068903	ENSG00000101665	ENSG00000114867	ENSG00000132376	ENSG00000136158	ENSG00000143933	ENSG00000145214	ENSG00000148498	ENSG00000156194	ENSG00000158856	ENSG00000160014	ENSG00000166068	ENSG00000168209	ENSG00000198369	ENSG00000198668
MITOGEN_ACTIVATED_PROTEIN_KINASE_BINDING(GO:0051019)	GO:0051019	ENSG00000008294	ENSG00000047410	ENSG00000089022	ENSG00000096717	ENSG00000097007	ENSG00000100324	ENSG00000108465	ENSG00000112062	ENSG00000114738	ENSG00000126457	ENSG00000131196	ENSG00000131979	ENSG00000133816	ENSG00000140575	ENSG00000141480	ENSG00000143507	ENSG00000145901	ENSG00000149177	ENSG00000158050	ENSG00000159640	ENSG00000162889	ENSG00000166484	ENSG00000169403	ENSG00000170653	ENSG00000170836	ENSG00000188554	ENSG00000263001
INSULIN_LIKE_GROWTH_FACTOR_BINDING(GO:0005520)	GO:0005520	ENSG00000064205	ENSG00000091409	ENSG00000099769	ENSG00000104415	ENSG00000107821	ENSG00000112761	ENSG00000115457	ENSG00000115461	ENSG00000118523	ENSG00000132470	ENSG00000136999	ENSG00000137142	ENSG00000138448	ENSG00000140443	ENSG00000141753	ENSG00000142871	ENSG00000146674	ENSG00000146678	ENSG00000150938	ENSG00000163453	ENSG00000164283	ENSG00000166033	ENSG00000167779	ENSG00000169495	ENSG00000170801	ENSG00000171105	ENSG00000197081	ENSG00000259207
REGULATION_OF_PROTEIN_TARGETING_TO_MEMBRANE(GO:0090313)	GO:0090313	ENSG00000010810	ENSG00000100335	ENSG00000103888	ENSG00000105221	ENSG00000111731	ENSG00000119185	ENSG00000121905	ENSG00000124333	ENSG00000132376	ENSG00000141736	ENSG00000148175	ENSG00000149269	ENSG00000151150	ENSG00000158445	ENSG00000158856	ENSG00000164885	ENSG00000168502	ENSG00000168958	ENSG00000169896	ENSG00000170379	ENSG00000171867	ENSG00000174827	ENSG00000176749	ENSG00000177427	ENSG00000180509	ENSG00000185043	ENSG00000186198	ENSG00000187446	ENSG00000197879	ENSG00000198420	ENSG00000203879	ENSG00000214253	ENSG00000223443
GLYCOPROTEIN_CATABOLIC_PROCESS(GO:0006516)	GO:0006516	ENSG00000063660	ENSG00000088298	ENSG00000101439	ENSG00000110075	ENSG00000116406	ENSG00000116661	ENSG00000116663	ENSG00000134109	ENSG00000139610	ENSG00000151092	ENSG00000151388	ENSG00000163527	ENSG00000163638	ENSG00000173083	ENSG00000177239	ENSG00000181523	ENSG00000198408	ENSG00000204099	ENSG00000207737	ENSG00000207975
REGULATION_OF_P38MAPK_CASCADE(GO:1900744)	GO:1900744	ENSG00000019991	ENSG00000065427	ENSG00000075711	ENSG00000081913	ENSG00000082556	ENSG00000085511	ENSG00000092820	ENSG00000099860	ENSG00000111961	ENSG00000112715	ENSG00000116717	ENSG00000120694	ENSG00000125538	ENSG00000125845	ENSG00000126457	ENSG00000130222	ENSG00000134242	ENSG00000136848	ENSG00000141503	ENSG00000143507	ENSG00000156466	ENSG00000158125	ENSG00000158517	ENSG00000163874	ENSG00000164107	ENSG00000168038	ENSG00000174697	ENSG00000179094	ENSG00000182533	ENSG00000197442	ENSG00000198909	ENSG00000204305	ENSG00000207585	ENSG00000207595	ENSG00000207649	ENSG00000207737	ENSG00000207759	ENSG00000207954	ENSG00000207975	ENSG00000283762
DEATH_RECEPTOR_BINDING(GO:0005123)	GO:0005123	ENSG00000003402	ENSG00000015475	ENSG00000064012	ENSG00000110514	ENSG00000117560	ENSG00000134259	ENSG00000135926	ENSG00000136848	ENSG00000137275	ENSG00000140939	ENSG00000164305	ENSG00000166681	ENSG00000168040	ENSG00000169018	ENSG00000172936	ENSG00000177595
ESTROUS_CYCLE(GO:0044849)	GO:0044849	ENSG00000082556	ENSG00000101126	ENSG00000105509	ENSG00000105894	ENSG00000112038	ENSG00000120738	ENSG00000125510	ENSG00000132646	ENSG00000134954	ENSG00000135046	ENSG00000137673	ENSG00000142185	ENSG00000147437	ENSG00000170961	ENSG00000180914	ENSG00000196498
GROWTH_HORMONE_RECEPTOR_SIGNALING_PATHWAY(GO:0060396)	GO:0060396	ENSG00000089159	ENSG00000096968	ENSG00000100030	ENSG00000102882	ENSG00000105639	ENSG00000112964	ENSG00000113494	ENSG00000120833	ENSG00000126561	ENSG00000136487	ENSG00000136488	ENSG00000145675	ENSG00000157017	ENSG00000168610	ENSG00000169398	ENSG00000172179	ENSG00000173757	ENSG00000196396	ENSG00000204406	ENSG00000213625	ENSG00000254087	ENSG00000259384
VESICLE_CYTOSKELETAL_TRAFFICKING(GO:0099518)	GO:0099518	ENSG00000007168	ENSG00000047579	ENSG00000065000	ENSG00000067606	ENSG00000070718	ENSG00000072864	ENSG00000075945	ENSG00000101350	ENSG00000103723	ENSG00000104164	ENSG00000106299	ENSG00000115648	ENSG00000124333	ENSG00000130402	ENSG00000131437	ENSG00000132842	ENSG00000135441	ENSG00000137177	ENSG00000137807	ENSG00000137942	ENSG00000138069	ENSG00000143553	ENSG00000147642	ENSG00000157823	ENSG00000158560	ENSG00000163462	ENSG00000163820	ENSG00000166579	ENSG00000168314	ENSG00000170011	ENSG00000170759	ENSG00000172575	ENSG00000173805	ENSG00000174871	ENSG00000177879	ENSG00000185009	ENSG00000186222	ENSG00000188428	ENSG00000188603	ENSG00000189114	ENSG00000196072	ENSG00000197102	ENSG00000197386	ENSG00000197535	ENSG00000197879
TRAPP_COMPLEX(GO:0030008)	GO:0030008	ENSG00000007255	ENSG00000054116	ENSG00000153339	ENSG00000160218	ENSG00000167515	ENSG00000167632	ENSG00000168538	ENSG00000170043	ENSG00000171853	ENSG00000173626	ENSG00000181029	ENSG00000182400	ENSG00000196459	ENSG00000196655	ENSG00000280433	novel.247
ATPASE_ACTIVITY__COUPLED_TO_TRANSMEMBRANE_MOVEMENT_OF_IONS__ROTATIONAL_MECHANISM(GO:0044769)	GO:0044769	ENSG00000033627	ENSG00000047249	ENSG00000071553	ENSG00000099624	ENSG00000105929	ENSG00000110719	ENSG00000110955	ENSG00000113732	ENSG00000114573	ENSG00000116459	ENSG00000117410	ENSG00000124172	ENSG00000128524	ENSG00000131100	ENSG00000135390	ENSG00000143882	ENSG00000147416	ENSG00000147614	ENSG00000152234	ENSG00000154518	ENSG00000155097	ENSG00000159199	ENSG00000159720	ENSG00000165629	ENSG00000167283	ENSG00000167863	ENSG00000171130	ENSG00000185344	ENSG00000185883	ENSG00000205464	ENSG00000241837	ENSG00000249209	ENSG00000249222	ENSG00000250565
CELLULAR_PIGMENTATION(GO:0033059)	GO:0033059	ENSG00000007255	ENSG00000041353	ENSG00000047579	ENSG00000062038	ENSG00000065000	ENSG00000069974	ENSG00000072958	ENSG00000100099	ENSG00000101440	ENSG00000101850	ENSG00000103769	ENSG00000104164	ENSG00000105186	ENSG00000107165	ENSG00000107521	ENSG00000113966	ENSG00000115138	ENSG00000115648	ENSG00000117280	ENSG00000118242	ENSG00000118508	ENSG00000123892	ENSG00000124839	ENSG00000125124	ENSG00000125863	ENSG00000132842	ENSG00000135404	ENSG00000135441	ENSG00000137177	ENSG00000137474	ENSG00000138069	ENSG00000138686	ENSG00000138771	ENSG00000139719	ENSG00000140463	ENSG00000143553	ENSG00000143669	ENSG00000146950	ENSG00000163093	ENSG00000166747	ENSG00000169554	ENSG00000171791	ENSG00000175203	ENSG00000184056	ENSG00000185236	ENSG00000185664	ENSG00000186222	ENSG00000188428	ENSG00000189114	ENSG00000196072	ENSG00000197535	ENSG00000204843
GLUTATHIONE_BIOSYNTHETIC_PROCESS(GO:0006750)	GO:0006750	ENSG00000001084	ENSG00000006625	ENSG00000023909	ENSG00000063854	ENSG00000085871	ENSG00000099998	ENSG00000100031	ENSG00000100983	ENSG00000116044	ENSG00000128965	ENSG00000131067	ENSG00000133313	ENSG00000143942	ENSG00000167741	ENSG00000178814
POSITIVE_REGULATION_OF_PRI_MIRNA_TRANSCRIPTION_BY_RNA_POLYMERASE_II(GO:1902895)	GO:1902895	ENSG00000064300	ENSG00000066336	ENSG00000092969	ENSG00000100311	ENSG00000100644	ENSG00000105329	ENSG00000107779	ENSG00000112658	ENSG00000125378	ENSG00000125845	ENSG00000127616	ENSG00000137834	ENSG00000141510	ENSG00000163938	ENSG00000164362	ENSG00000166949	ENSG00000168610	ENSG00000170345	ENSG00000170365	ENSG00000171388	ENSG00000172179	ENSG00000173039	ENSG00000177606	ENSG00000187079
REGULATION_OF_HEMATOPOIETIC_PROGENITOR_CELL_DIFFERENTIATION(GO:1901532)	GO:1901532	ENSG00000008018	ENSG00000013275	ENSG00000041357	ENSG00000054598	ENSG00000055332	ENSG00000066336	ENSG00000067955	ENSG00000068878	ENSG00000071564	ENSG00000071994	ENSG00000078747	ENSG00000078900	ENSG00000087191	ENSG00000092010	ENSG00000095261	ENSG00000097007	ENSG00000099341	ENSG00000099381	ENSG00000100519	ENSG00000100567	ENSG00000100764	ENSG00000100804	ENSG00000100902	ENSG00000100911	ENSG00000101182	ENSG00000101843	ENSG00000102145	ENSG00000103035	ENSG00000106588	ENSG00000107485	ENSG00000108344	ENSG00000108671	ENSG00000110801	ENSG00000113013	ENSG00000114315	ENSG00000115233	ENSG00000115904	ENSG00000116044	ENSG00000118058	ENSG00000118513	ENSG00000125818	ENSG00000126067	ENSG00000126804	ENSG00000127922	ENSG00000129084	ENSG00000131467	ENSG00000132475	ENSG00000135363	ENSG00000136930	ENSG00000137693	ENSG00000140262	ENSG00000142507	ENSG00000143106	ENSG00000143947	ENSG00000148400	ENSG00000150991	ENSG00000154611	ENSG00000154803	ENSG00000158406	ENSG00000159216	ENSG00000159352	ENSG00000159377	ENSG00000161057	ENSG00000162367	ENSG00000163041	ENSG00000163636	ENSG00000165819	ENSG00000165916	ENSG00000166407	ENSG00000167005	ENSG00000170315	ENSG00000173692	ENSG00000175166	ENSG00000179348	ENSG00000183598	ENSG00000185155	ENSG00000185627	ENSG00000197061	ENSG00000197153	ENSG00000197170	ENSG00000197238	ENSG00000197409	ENSG00000197837	ENSG00000197921	ENSG00000198492	ENSG00000198728	ENSG00000203811	ENSG00000203852	ENSG00000204264	ENSG00000205220	ENSG00000217128	ENSG00000221983	ENSG00000222028	ENSG00000240065	ENSG00000244754	ENSG00000270276	ENSG00000270882	ENSG00000273542	ENSG00000273983	ENSG00000274267	ENSG00000274618	ENSG00000274750	ENSG00000275126	ENSG00000275379	ENSG00000275714	ENSG00000276180	ENSG00000276966	ENSG00000277157	ENSG00000277775	ENSG00000277791	ENSG00000278272	ENSG00000278637	ENSG00000278705	ENSG00000278828
HIGH_DENSITY_LIPOPROTEIN_PARTICLE_ASSEMBLY(GO:0034380)	GO:0034380	ENSG00000064687	ENSG00000072062	ENSG00000099904	ENSG00000110243	ENSG00000110244	ENSG00000118137	ENSG00000130203	ENSG00000131408	ENSG00000142875	ENSG00000158874	ENSG00000165029	ENSG00000165059	ENSG00000168487	ENSG00000204444	ENSG00000213398
CLATHRIN_COAT(GO:0030118)	GO:0030118	ENSG00000006125	ENSG00000006715	ENSG00000042753	ENSG00000070371	ENSG00000070718	ENSG00000072134	ENSG00000072958	ENSG00000073921	ENSG00000085832	ENSG00000089818	ENSG00000100083	ENSG00000100280	ENSG00000103365	ENSG00000104490	ENSG00000106367	ENSG00000118473	ENSG00000119844	ENSG00000122705	ENSG00000125447	ENSG00000127527	ENSG00000127946	ENSG00000128298	ENSG00000129354	ENSG00000131374	ENSG00000132842	ENSG00000134262	ENSG00000139719	ENSG00000141367	ENSG00000146648	ENSG00000151466	ENSG00000152782	ENSG00000157191	ENSG00000157978	ENSG00000159082	ENSG00000161203	ENSG00000166747	ENSG00000175416	ENSG00000183020	ENSG00000184056	ENSG00000185009	ENSG00000185313	ENSG00000185760	ENSG00000187714	ENSG00000196961	ENSG00000197081	ENSG00000213983	ENSG00000221838	ENSG00000275066	novel.342	novel.345
REGULATION_OF_HETEROTYPIC_CELL_CELL_ADHESION(GO:0034114)	GO:0034114	ENSG00000026508	ENSG00000101144	ENSG00000111846	ENSG00000118137	ENSG00000125538	ENSG00000136634	ENSG00000136689	ENSG00000136826	ENSG00000137312	ENSG00000137764	ENSG00000154096	ENSG00000161905	ENSG00000166484	ENSG00000171557	ENSG00000171560	ENSG00000171564	ENSG00000179820	ENSG00000181092	ENSG00000197971	ENSG00000207870	ENSG00000232810
NEGATIVE_REGULATION_OF_LYASE_ACTIVITY(GO:0051350)	GO:0051350	ENSG00000054148	ENSG00000065135	ENSG00000099864	ENSG00000101180	ENSG00000112038	ENSG00000113389	ENSG00000114353	ENSG00000121807	ENSG00000121905	ENSG00000124275	ENSG00000127914	ENSG00000128310	ENSG00000134489	ENSG00000136160	ENSG00000136928	ENSG00000138271	ENSG00000149295	ENSG00000164082	ENSG00000166573	ENSG00000172367	ENSG00000180934	ENSG00000181631	ENSG00000181698	ENSG00000182687	ENSG00000183389	ENSG00000186881	ENSG00000188691	ENSG00000198822	ENSG00000204681	ENSG00000213906	ENSG00000283927	ENSG00000284508
REGULATION_OF_RNA_POLYMERASE_II_TRANSCRIPTIONAL_PREINITIATION_COMPLEX_ASSEMBLY(GO:0045898)	GO:0045898	ENSG00000013275	ENSG00000087191	ENSG00000091831	ENSG00000100519	ENSG00000100764	ENSG00000111530	ENSG00000118260	ENSG00000126351	ENSG00000141510	ENSG00000161057	ENSG00000165916	ENSG00000169884	ENSG00000171681	ENSG00000189403	ENSG00000199179
POSITIVE_REGULATION_OF_PROTEIN_TARGETING_TO_MEMBRANE(GO:0090314)	GO:0090314	ENSG00000010810	ENSG00000100335	ENSG00000103888	ENSG00000105221	ENSG00000111731	ENSG00000119185	ENSG00000121905	ENSG00000141736	ENSG00000148175	ENSG00000149269	ENSG00000151150	ENSG00000158445	ENSG00000164885	ENSG00000168502	ENSG00000168958	ENSG00000169896	ENSG00000170379	ENSG00000171867	ENSG00000174827	ENSG00000176749	ENSG00000177427	ENSG00000185043	ENSG00000186198	ENSG00000187446	ENSG00000197879	ENSG00000198420	ENSG00000214253
REGULATION_OF_PROTEIN_TYROSINE_KINASE_ACTIVITY(GO:0061097)	GO:0061097	ENSG00000004975	ENSG00000005700	ENSG00000013364	ENSG00000013588	ENSG00000035720	ENSG00000065361	ENSG00000068001	ENSG00000071051	ENSG00000074319	ENSG00000080815	ENSG00000082458	ENSG00000100311	ENSG00000101213	ENSG00000105974	ENSG00000107954	ENSG00000109103	ENSG00000109670	ENSG00000110395	ENSG00000114423	ENSG00000116106	ENSG00000116285	ENSG00000120694	ENSG00000120907	ENSG00000123728	ENSG00000124882	ENSG00000129515	ENSG00000131370	ENSG00000131475	ENSG00000132535	ENSG00000135744	ENSG00000136754	ENSG00000138798	ENSG00000142192	ENSG00000142273	ENSG00000150594	ENSG00000151694	ENSG00000154096	ENSG00000154342	ENSG00000157017	ENSG00000157193	ENSG00000158517	ENSG00000159640	ENSG00000159733	ENSG00000160691	ENSG00000163235	ENSG00000163485	ENSG00000166923	ENSG00000167191	ENSG00000168959	ENSG00000169129	ENSG00000169242	ENSG00000171150	ENSG00000171867	ENSG00000175137	ENSG00000175354	ENSG00000175920	ENSG00000176108	ENSG00000180008	ENSG00000180370	ENSG00000181467	ENSG00000182578	ENSG00000182585	ENSG00000183087	ENSG00000184160	ENSG00000189056	ENSG00000189292	ENSG00000196396	ENSG00000196711	ENSG00000197114	ENSG00000204628	ENSG00000213066	ENSG00000225830	ENSG00000271503	ENSG00000274286	ENSG00000277363	ENSG00000278311
REGULATION_OF_TRANSCRIPTION_BY_RNA_POLYMERASE_III(GO:0006359)	GO:0006359	ENSG00000009694	ENSG00000012048	ENSG00000065029	ENSG00000077235	ENSG00000100888	ENSG00000104221	ENSG00000105656	ENSG00000112592	ENSG00000113356	ENSG00000119041	ENSG00000126432	ENSG00000128915	ENSG00000132664	ENSG00000141564	ENSG00000141736	ENSG00000144161	ENSG00000145734	ENSG00000164151	ENSG00000166478	ENSG00000166886	ENSG00000169083	ENSG00000179632	ENSG00000185024	ENSG00000186141	ENSG00000198793	ENSG00000245848	ENSG00000251247
LEUKOTRIENE_METABOLIC_PROCESS(GO:0006691)	GO:0006691	ENSG00000012779	ENSG00000015413	ENSG00000085871	ENSG00000099998	ENSG00000100031	ENSG00000100121	ENSG00000103222	ENSG00000106853	ENSG00000108839	ENSG00000111144	ENSG00000127472	ENSG00000131067	ENSG00000132965	ENSG00000133475	ENSG00000137462	ENSG00000143198	ENSG00000149435	ENSG00000156575	ENSG00000161905	ENSG00000162889	ENSG00000165025	ENSG00000167741	ENSG00000170890	ENSG00000186115	ENSG00000186204	ENSG00000186529	ENSG00000187048	ENSG00000213316	ENSG00000274252
CELLULAR_RESPONSE_TO_LOW_DENSITY_LIPOPROTEIN_PARTICLE_STIMULUS(GO:0071404)	GO:0071404	ENSG00000010278	ENSG00000036828	ENSG00000105550	ENSG00000110651	ENSG00000112972	ENSG00000130164	ENSG00000132170	ENSG00000135218	ENSG00000140945	ENSG00000141458	ENSG00000150093	ENSG00000158869	ENSG00000160255	ENSG00000165025	ENSG00000165029	ENSG00000171150	ENSG00000175445	ENSG00000198911	ENSG00000283705	ENSG00000284538
NEGATIVE_REGULATION_OF_VIRAL_RELEASE_FROM_HOST_CELL(GO:1902187)	GO:1902187	ENSG00000080561	ENSG00000104228	ENSG00000115561	ENSG00000119401	ENSG00000121060	ENSG00000130726	ENSG00000132109	ENSG00000132256	ENSG00000140464	ENSG00000154370	ENSG00000171206	ENSG00000204610	ENSG00000204713	ENSG00000204977	ENSG00000234127
PROTEASOME_ACCESSORY_COMPLEX(GO:0022624)	GO:0022624	ENSG00000013275	ENSG00000087191	ENSG00000092010	ENSG00000095261	ENSG00000099341	ENSG00000100519	ENSG00000100764	ENSG00000100911	ENSG00000101843	ENSG00000103035	ENSG00000108344	ENSG00000108671	ENSG00000110801	ENSG00000115233	ENSG00000127922	ENSG00000130706	ENSG00000131467	ENSG00000159352	ENSG00000161057	ENSG00000163636	ENSG00000165916	ENSG00000173692	ENSG00000175166	ENSG00000185627	ENSG00000197170
ENDOLYSOSOME(GO:0036019)	GO:0036019	ENSG00000006125	ENSG00000038532	ENSG00000042753	ENSG00000100600	ENSG00000101916	ENSG00000113905	ENSG00000122705	ENSG00000130164	ENSG00000135047	ENSG00000141367	ENSG00000143387	ENSG00000161203	ENSG00000163131	ENSG00000164342	ENSG00000164733	ENSG00000169174	ENSG00000183020	ENSG00000196664	ENSG00000196961	ENSG00000239732
CELLULAR_RESPONSE_TO_GAMMA_RADIATION(GO:0071480)	GO:0071480	ENSG00000004487	ENSG00000044574	ENSG00000051523	ENSG00000079246	ENSG00000086991	ENSG00000091436	ENSG00000109846	ENSG00000110108	ENSG00000120738	ENSG00000124762	ENSG00000126767	ENSG00000135679	ENSG00000137693	ENSG00000141510	ENSG00000146872	ENSG00000149311	ENSG00000161970	ENSG00000165392	ENSG00000171552	ENSG00000174775	ENSG00000175054	ENSG00000180543	ENSG00000183765	ENSG00000185122	ENSG00000188486	ENSG00000196419	ENSG00000272047	ENSG00000285396
VESICLE_TARGETING(GO:0006903)	GO:0006903	ENSG00000007255	ENSG00000010270	ENSG00000036257	ENSG00000054116	ENSG00000070540	ENSG00000073969	ENSG00000074054	ENSG00000074695	ENSG00000080815	ENSG00000085063	ENSG00000086598	ENSG00000092108	ENSG00000092531	ENSG00000099940	ENSG00000100528	ENSG00000100934	ENSG00000101160	ENSG00000105063	ENSG00000105402	ENSG00000105829	ENSG00000106636	ENSG00000107651	ENSG00000107862	ENSG00000108433	ENSG00000108587	ENSG00000109321	ENSG00000109861	ENSG00000110075	ENSG00000110195	ENSG00000113615	ENSG00000114270	ENSG00000114354	ENSG00000114745	ENSG00000117153	ENSG00000118308	ENSG00000119414	ENSG00000120341	ENSG00000125875	ENSG00000129354	ENSG00000131558	ENSG00000131748	ENSG00000138069	ENSG00000138073	ENSG00000138660	ENSG00000138674	ENSG00000138768	ENSG00000138802	ENSG00000141551	ENSG00000143786	ENSG00000148396	ENSG00000150961	ENSG00000152700	ENSG00000155511	ENSG00000157020	ENSG00000160218	ENSG00000162236	ENSG00000162517	ENSG00000163235	ENSG00000163539	ENSG00000167110	ENSG00000167515	ENSG00000167632	ENSG00000168067	ENSG00000169760	ENSG00000170043	ENSG00000170348	ENSG00000174007	ENSG00000174871	ENSG00000174903	ENSG00000176986	ENSG00000180398	ENSG00000180900	ENSG00000181029	ENSG00000182400	ENSG00000184702	ENSG00000184840	ENSG00000185010	ENSG00000196459	ENSG00000196655	ENSG00000197249	ENSG00000198734	ENSG00000206560	ENSG00000249915	ENSG00000265808	ENSG00000284969
ACTIVATION_OF_PROTEIN_KINASE_A_ACTIVITY(GO:0034199)	GO:0034199	ENSG00000005249	ENSG00000072062	ENSG00000078295	ENSG00000108946	ENSG00000114302	ENSG00000121281	ENSG00000129467	ENSG00000138031	ENSG00000142875	ENSG00000155897	ENSG00000162104	ENSG00000163794	ENSG00000164742	ENSG00000165059	ENSG00000173175	ENSG00000174233	ENSG00000188191
VACUOLAR_PROTON_TRANSPORTING_V_TYPE_ATPASE_COMPLEX(GO:0016471)	GO:0016471	ENSG00000033627	ENSG00000047249	ENSG00000105929	ENSG00000110719	ENSG00000116039	ENSG00000128524	ENSG00000136710	ENSG00000136888	ENSG00000143882	ENSG00000147614	ENSG00000151418	ENSG00000155097	ENSG00000159720	ENSG00000185344	ENSG00000213760	ENSG00000235387	ENSG00000244045	ENSG00000254870
GLUCONEOGENESIS(GO:0006094)	GO:0006094	ENSG00000004864	ENSG00000005882	ENSG00000008405	ENSG00000014641	ENSG00000062282	ENSG00000074800	ENSG00000079739	ENSG00000082196	ENSG00000090316	ENSG00000100075	ENSG00000100889	ENSG00000102144	ENSG00000105220	ENSG00000105679	ENSG00000106633	ENSG00000108515	ENSG00000108528	ENSG00000108773	ENSG00000109107	ENSG00000109819	ENSG00000111640	ENSG00000111669	ENSG00000111674	ENSG00000114166	ENSG00000115159	ENSG00000115263	ENSG00000115840	ENSG00000116678	ENSG00000117054	ENSG00000120053	ENSG00000123213	ENSG00000124253	ENSG00000124713	ENSG00000125166	ENSG00000126368	ENSG00000128272	ENSG00000128989	ENSG00000130957	ENSG00000131482	ENSG00000131871	ENSG00000132326	ENSG00000135094	ENSG00000136872	ENSG00000138207	ENSG00000141349	ENSG00000142178	ENSG00000145214	ENSG00000146701	ENSG00000149639	ENSG00000149925	ENSG00000150907	ENSG00000152254	ENSG00000158571	ENSG00000160741	ENSG00000162772	ENSG00000164708	ENSG00000165140	ENSG00000165953	ENSG00000167588	ENSG00000171314	ENSG00000172331	ENSG00000173599	ENSG00000174697	ENSG00000175354	ENSG00000176444	ENSG00000181092	ENSG00000183048	ENSG00000184163	ENSG00000184207	ENSG00000186951	ENSG00000196363	ENSG00000196636	ENSG00000205060	ENSG00000226784	ENSG00000254647	ENSG00000266953	ENSG00000275052	ENSG00000285043	novel.493
POSITIVE_REGULATION_OF_GLYCOPROTEIN_METABOLIC_PROCESS(GO:1903020)	GO:1903020	ENSG00000009830	ENSG00000017427	ENSG00000057252	ENSG00000066777	ENSG00000126353	ENSG00000130714	ENSG00000132329	ENSG00000137077	ENSG00000138069	ENSG00000148737	ENSG00000155893	ENSG00000164136	ENSG00000167110	ENSG00000168036	ENSG00000172724	ENSG00000174903	ENSG00000175548	ENSG00000177425	ENSG00000182621	ENSG00000186198	ENSG00000187446	ENSG00000207737	ENSG00000207975
MHC_PROTEIN_COMPLEX_BINDING(GO:0023023)	GO:0023023	ENSG00000019582	ENSG00000067225	ENSG00000080824	ENSG00000096384	ENSG00000108953	ENSG00000109971	ENSG00000110651	ENSG00000122359	ENSG00000134539	ENSG00000134545	ENSG00000143153	ENSG00000153310	ENSG00000156738	ENSG00000196126	ENSG00000204252	ENSG00000204257	ENSG00000204287	ENSG00000205809	ENSG00000241106	ENSG00000242574
PROTEIN_PHOSPHORYLATED_AMINO_ACID_BINDING(GO:0045309)	GO:0045309	ENSG00000000938	ENSG00000035720	ENSG00000069869	ENSG00000070159	ENSG00000071051	ENSG00000087266	ENSG00000097007	ENSG00000099942	ENSG00000100030	ENSG00000101336	ENSG00000102882	ENSG00000105647	ENSG00000107338	ENSG00000108953	ENSG00000109670	ENSG00000110395	ENSG00000110786	ENSG00000111679	ENSG00000114423	ENSG00000117461	ENSG00000127445	ENSG00000137486	ENSG00000137815	ENSG00000141968	ENSG00000142273	ENSG00000143322	ENSG00000145675	ENSG00000145715	ENSG00000148082	ENSG00000155307	ENSG00000157978	ENSG00000160293	ENSG00000160691	ENSG00000165025	ENSG00000166167	ENSG00000166477	ENSG00000166913	ENSG00000167193	ENSG00000169047	ENSG00000176105	ENSG00000177885	ENSG00000182866	ENSG00000184557	ENSG00000197943
AP_TYPE_MEMBRANE_COAT_ADAPTOR_COMPLEX(GO:0030119)	GO:0030119	ENSG00000006125	ENSG00000006715	ENSG00000042753	ENSG00000053770	ENSG00000065000	ENSG00000070718	ENSG00000072958	ENSG00000073921	ENSG00000081014	ENSG00000085832	ENSG00000100083	ENSG00000100280	ENSG00000100478	ENSG00000103365	ENSG00000103723	ENSG00000104142	ENSG00000106367	ENSG00000118473	ENSG00000119844	ENSG00000125447	ENSG00000125843	ENSG00000127946	ENSG00000129354	ENSG00000131374	ENSG00000132842	ENSG00000134262	ENSG00000139719	ENSG00000146648	ENSG00000157823	ENSG00000157978	ENSG00000160695	ENSG00000161203	ENSG00000166747	ENSG00000166887	ENSG00000167302	ENSG00000177879	ENSG00000182287	ENSG00000183020	ENSG00000184056	ENSG00000185009	ENSG00000187714	ENSG00000196961	ENSG00000213983	ENSG00000221838	ENSG00000242802	ENSG00000254470	ENSG00000275066	novel.342	novel.345
REGULATION_OF_B_CELL_APOPTOTIC_PROCESS(GO:0002902)	GO:0002902	ENSG00000010671	ENSG00000019582	ENSG00000087088	ENSG00000109471	ENSG00000113916	ENSG00000114861	ENSG00000136634	ENSG00000142867	ENSG00000171862	ENSG00000178999	ENSG00000185950	ENSG00000188976	ENSG00000196684	ENSG00000196839	ENSG00000196950	ENSG00000217128	ENSG00000240972	ENSG00000254087
LIPOPROTEIN_PARTICLE_RECEPTOR_BINDING(GO:0070325)	GO:0070325	ENSG00000067715	ENSG00000073921	ENSG00000084674	ENSG00000086061	ENSG00000107984	ENSG00000110243	ENSG00000110245	ENSG00000115234	ENSG00000115365	ENSG00000117899	ENSG00000118137	ENSG00000120885	ENSG00000123384	ENSG00000130203	ENSG00000132693	ENSG00000141367	ENSG00000142798	ENSG00000157978	ENSG00000158874	ENSG00000161203	ENSG00000163956	ENSG00000164331	ENSG00000166598	ENSG00000169174	ENSG00000189056	ENSG00000196961
CHROMATIN_SILENCING(GO:0006342)	GO:0006342	ENSG00000005302	ENSG00000024048	ENSG00000068903	ENSG00000071655	ENSG00000076108	ENSG00000077463	ENSG00000080345	ENSG00000089163	ENSG00000093009	ENSG00000096717	ENSG00000099284	ENSG00000100084	ENSG00000101945	ENSG00000104885	ENSG00000105968	ENSG00000108840	ENSG00000109111	ENSG00000111701	ENSG00000111732	ENSG00000111875	ENSG00000113648	ENSG00000116478	ENSG00000117713	ENSG00000118245	ENSG00000119048	ENSG00000119720	ENSG00000119772	ENSG00000119778	ENSG00000119969	ENSG00000123562	ENSG00000124523	ENSG00000128708	ENSG00000130726	ENSG00000130816	ENSG00000131845	ENSG00000132275	ENSG00000132475	ENSG00000133665	ENSG00000134046	ENSG00000137309	ENSG00000138336	ENSG00000140320	ENSG00000143379	ENSG00000147854	ENSG00000153147	ENSG00000156802	ENSG00000158406	ENSG00000162961	ENSG00000163041	ENSG00000164032	ENSG00000164508	ENSG00000167548	ENSG00000169057	ENSG00000169375	ENSG00000170788	ENSG00000170836	ENSG00000170948	ENSG00000172943	ENSG00000178409	ENSG00000180573	ENSG00000181218	ENSG00000182095	ENSG00000182315	ENSG00000183598	ENSG00000184260	ENSG00000184270	ENSG00000185787	ENSG00000187516	ENSG00000188486	ENSG00000196591	ENSG00000196747	ENSG00000196787	ENSG00000196866	ENSG00000197061	ENSG00000197153	ENSG00000197238	ENSG00000197409	ENSG00000197724	ENSG00000197837	ENSG00000198160	ENSG00000203811	ENSG00000203812	ENSG00000203852	ENSG00000205718	ENSG00000230522	ENSG00000237247	ENSG00000246705	ENSG00000270276	ENSG00000270882	ENSG00000272196	ENSG00000273542	ENSG00000273983	ENSG00000274183	ENSG00000274267	ENSG00000274618	ENSG00000274750	ENSG00000274997	ENSG00000275126	ENSG00000275221	ENSG00000275379	ENSG00000275714	ENSG00000276043	ENSG00000276180	ENSG00000276368	ENSG00000276903	ENSG00000276966	ENSG00000277075	ENSG00000277157	ENSG00000277745	ENSG00000277775	ENSG00000277858	ENSG00000278272	ENSG00000278463	ENSG00000278637	ENSG00000278677	ENSG00000278705	ENSG00000278828
PHAGOPHORE_ASSEMBLY_SITE_MEMBRANE(GO:0034045)	GO:0034045	ENSG00000023287	ENSG00000057663	ENSG00000066739	ENSG00000070540	ENSG00000075785	ENSG00000083290	ENSG00000085978	ENSG00000110046	ENSG00000118804	ENSG00000126775	ENSG00000141580	ENSG00000145782	ENSG00000157954	ENSG00000174903	ENSG00000177169	ENSG00000196998
ADENYLYLTRANSFERASE_ACTIVITY(GO:0070566)	GO:0070566	ENSG00000065427	ENSG00000068120	ENSG00000072756	ENSG00000089127	ENSG00000090060	ENSG00000097007	ENSG00000107951	ENSG00000111331	ENSG00000111335	ENSG00000112941	ENSG00000115421	ENSG00000121274	ENSG00000124217	ENSG00000138801	ENSG00000149016	ENSG00000157064	ENSG00000160688	ENSG00000163864	ENSG00000164329	ENSG00000171723	ENSG00000173614	ENSG00000198682	ENSG00000198855	ENSG00000218823
NUCLEOTIDE_SUGAR_BIOSYNTHETIC_PROCESS(GO:0009226)	GO:0009226	ENSG00000013375	ENSG00000095380	ENSG00000100417	ENSG00000100522	ENSG00000102032	ENSG00000104522	ENSG00000109814	ENSG00000112699	ENSG00000115652	ENSG00000116704	ENSG00000117143	ENSG00000124357	ENSG00000131459	ENSG00000140650	ENSG00000157353	ENSG00000162066	ENSG00000169764	ENSG00000173540	ENSG00000178802	ENSG00000197355	ENSG00000198380
PHAGOPHORE_ASSEMBLY_SITE(GO:0000407)	GO:0000407	ENSG00000023287	ENSG00000057663	ENSG00000062716	ENSG00000066739	ENSG00000070540	ENSG00000075785	ENSG00000078142	ENSG00000083290	ENSG00000085978	ENSG00000110046	ENSG00000117758	ENSG00000118804	ENSG00000123395	ENSG00000126581	ENSG00000126775	ENSG00000140474	ENSG00000141580	ENSG00000145782	ENSG00000153339	ENSG00000157954	ENSG00000161011	ENSG00000165861	ENSG00000174903	ENSG00000175224	ENSG00000177169	ENSG00000181652	ENSG00000188554	ENSG00000196289	ENSG00000196821	ENSG00000196998	ENSG00000197548	ENSG00000198925
POSITIVE_REGULATION_OF_TRANSCRIPTION_FROM_RNA_POLYMERASE_II_PROMOTER_IN_RESPONSE_TO_STRESS(GO:0036003)	GO:0036003	ENSG00000012174	ENSG00000044574	ENSG00000060566	ENSG00000087250	ENSG00000089154	ENSG00000100644	ENSG00000112715	ENSG00000116044	ENSG00000118217	ENSG00000124177	ENSG00000127528	ENSG00000128272	ENSG00000130766	ENSG00000141510	ENSG00000148400	ENSG00000157613	ENSG00000162772	ENSG00000166484	ENSG00000168214	ENSG00000172216	ENSG00000175197	ENSG00000185122	ENSG00000185499	ENSG00000213676
LEUKOCYTE_TETHERING_OR_ROLLING(GO:0050901)	GO:0050901	ENSG00000007908	ENSG00000067900	ENSG00000075340	ENSG00000099866	ENSG00000107562	ENSG00000110876	ENSG00000113384	ENSG00000114631	ENSG00000115232	ENSG00000121807	ENSG00000131142	ENSG00000137077	ENSG00000139626	ENSG00000150093	ENSG00000151882	ENSG00000162692	ENSG00000169403	ENSG00000174175	ENSG00000174697	ENSG00000187210	ENSG00000188404	ENSG00000197471	ENSG00000197561	ENSG00000232810
POSITIVE_REGULATION_OF_TRIGLYCERIDE_METABOLIC_PROCESS(GO:0090208)	GO:0090208	ENSG00000011198	ENSG00000025434	ENSG00000062282	ENSG00000072310	ENSG00000073060	ENSG00000105550	ENSG00000110243	ENSG00000110244	ENSG00000112293	ENSG00000114771	ENSG00000118137	ENSG00000130164	ENSG00000130988	ENSG00000131408	ENSG00000175826	ENSG00000177666	ENSG00000205423	ENSG00000214456	ENSG00000234906
NEGATIVE_REGULATION_OF_CYCLASE_ACTIVITY(GO:0031280)	GO:0031280	ENSG00000065135	ENSG00000099864	ENSG00000101180	ENSG00000112038	ENSG00000113389	ENSG00000114353	ENSG00000121807	ENSG00000121905	ENSG00000127914	ENSG00000128310	ENSG00000134489	ENSG00000136160	ENSG00000136928	ENSG00000138271	ENSG00000149295	ENSG00000164082	ENSG00000166573	ENSG00000172367	ENSG00000180934	ENSG00000181631	ENSG00000181698	ENSG00000182687	ENSG00000183389	ENSG00000186881	ENSG00000188691	ENSG00000198822	ENSG00000204681	ENSG00000213906	ENSG00000283927	ENSG00000284508
REGULATION_OF_VACUOLE_ORGANIZATION(GO:0044088)	GO:0044088	ENSG00000032742	ENSG00000040633	ENSG00000092108	ENSG00000097033	ENSG00000100330	ENSG00000101421	ENSG00000103148	ENSG00000104341	ENSG00000108239	ENSG00000109083	ENSG00000114388	ENSG00000115020	ENSG00000115839	ENSG00000116299	ENSG00000118873	ENSG00000126581	ENSG00000132405	ENSG00000134594	ENSG00000138760	ENSG00000144118	ENSG00000144566	ENSG00000147894	ENSG00000148356	ENSG00000149557	ENSG00000150867	ENSG00000158828	ENSG00000166908	ENSG00000171055	ENSG00000171100	ENSG00000172007	ENSG00000174903	ENSG00000176994	ENSG00000177169	ENSG00000182718	ENSG00000188021	ENSG00000188906	ENSG00000204308	ENSG00000204371	ENSG00000215305	ENSG00000254505	ENSG00000265808	ENSG00000276293
POSITIVE_REGULATION_OF_LEUKOCYTE_DEGRANULATION(GO:0043302)	GO:0043302	ENSG00000000938	ENSG00000033327	ENSG00000077238	ENSG00000103496	ENSG00000114520	ENSG00000118640	ENSG00000124333	ENSG00000136854	ENSG00000158869	ENSG00000160255	ENSG00000164251	ENSG00000165025	ENSG00000166747	ENSG00000169194	ENSG00000169403	ENSG00000169896	ENSG00000170425	ENSG00000175206	ENSG00000179348	ENSG00000185896	ENSG00000204936
PENTOSE_PHOSPHATE_SHUNT(GO:0006098)	GO:0006098	ENSG00000023697	ENSG00000049239	ENSG00000078237	ENSG00000111669	ENSG00000130313	ENSG00000142657	ENSG00000153574	ENSG00000160211	ENSG00000163931	ENSG00000164708	ENSG00000169299	ENSG00000171174	ENSG00000171314	ENSG00000172331	ENSG00000177156	ENSG00000197417	ENSG00000197713	ENSG00000226784	ENSG00000235376
CXCR_CHEMOKINE_RECEPTOR_BINDING(GO:0045236)	GO:0045236	ENSG00000078747	ENSG00000081041	ENSG00000107562	ENSG00000109272	ENSG00000124875	ENSG00000134684	ENSG00000138755	ENSG00000156234	ENSG00000163734	ENSG00000163735	ENSG00000163736	ENSG00000163737	ENSG00000163739	ENSG00000169245	ENSG00000169248	ENSG00000169429
CELLULAR_RESPONSE_TO_GROWTH_HORMONE_STIMULUS(GO:0071378)	GO:0071378	ENSG00000089159	ENSG00000096968	ENSG00000100030	ENSG00000102882	ENSG00000105639	ENSG00000112964	ENSG00000113494	ENSG00000120833	ENSG00000126561	ENSG00000136487	ENSG00000136488	ENSG00000136997	ENSG00000145675	ENSG00000147465	ENSG00000157017	ENSG00000168610	ENSG00000169398	ENSG00000172179	ENSG00000173757	ENSG00000196396	ENSG00000204406	ENSG00000213625	ENSG00000254087	ENSG00000259384
PROTEIN_O_LINKED_MANNOSYLATION(GO:0035269)	GO:0035269	ENSG00000000419	ENSG00000009830	ENSG00000106692	ENSG00000118600	ENSG00000128228	ENSG00000130714	ENSG00000132581	ENSG00000133424	ENSG00000136908	ENSG00000144647	ENSG00000165905	ENSG00000174684	ENSG00000179085	ENSG00000181027	ENSG00000214960
NEGATIVE_REGULATION_OF_ADENYLATE_CYCLASE_ACTIVITY(GO:0007194)	GO:0007194	ENSG00000065135	ENSG00000099864	ENSG00000101180	ENSG00000112038	ENSG00000113389	ENSG00000114353	ENSG00000121807	ENSG00000127914	ENSG00000128310	ENSG00000134489	ENSG00000136160	ENSG00000136928	ENSG00000138271	ENSG00000149295	ENSG00000164082	ENSG00000166573	ENSG00000180934	ENSG00000181631	ENSG00000181698	ENSG00000182687	ENSG00000183389	ENSG00000186881	ENSG00000188691	ENSG00000198822	ENSG00000204681	ENSG00000213906	ENSG00000283927	ENSG00000284508
VACUOLAR_ACIDIFICATION(GO:0007035)	GO:0007035	ENSG00000018280	ENSG00000033627	ENSG00000047249	ENSG00000102805	ENSG00000104093	ENSG00000105929	ENSG00000110719	ENSG00000113732	ENSG00000117410	ENSG00000128973	ENSG00000131238	ENSG00000136710	ENSG00000143553	ENSG00000147614	ENSG00000159720	ENSG00000169504	ENSG00000171130	ENSG00000172869	ENSG00000185344	ENSG00000185883	ENSG00000188603	ENSG00000244045
POSITIVE_REGULATION_OF_MEMBRANE_PERMEABILITY(GO:1905710)	GO:1905710	ENSG00000001460	ENSG00000002330	ENSG00000005022	ENSG00000015475	ENSG00000030110	ENSG00000051620	ENSG00000064012	ENSG00000064655	ENSG00000073282	ENSG00000078900	ENSG00000082701	ENSG00000087088	ENSG00000087250	ENSG00000088808	ENSG00000088986	ENSG00000090020	ENSG00000090432	ENSG00000096092	ENSG00000097033	ENSG00000100453	ENSG00000101412	ENSG00000104081	ENSG00000104765	ENSG00000105327	ENSG00000105723	ENSG00000107643	ENSG00000108179	ENSG00000108953	ENSG00000114126	ENSG00000115966	ENSG00000120910	ENSG00000122386	ENSG00000126858	ENSG00000128245	ENSG00000130770	ENSG00000130787	ENSG00000134308	ENSG00000136448	ENSG00000140983	ENSG00000141510	ENSG00000141682	ENSG00000143514	ENSG00000153094	ENSG00000156968	ENSG00000164816	ENSG00000164924	ENSG00000165943	ENSG00000166913	ENSG00000167315	ENSG00000170027	ENSG00000171791	ENSG00000175793	ENSG00000176171	ENSG00000176720	ENSG00000181284	ENSG00000188763	ENSG00000196072	ENSG00000197912	ENSG00000198176	ENSG00000204389	ENSG00000213699	ENSG00000215012	ENSG00000221823	ENSG00000264364	ENSG00000283797	ENSG00000284032	ENSG00000284203	ENSG00000284214
POSITIVE_REGULATION_OF_MITOCHONDRIAL_MEMBRANE_PERMEABILITY(GO:0035794)	GO:0035794	ENSG00000001460	ENSG00000002330	ENSG00000005022	ENSG00000015475	ENSG00000030110	ENSG00000051620	ENSG00000064012	ENSG00000064655	ENSG00000073282	ENSG00000078900	ENSG00000082701	ENSG00000087088	ENSG00000088808	ENSG00000088986	ENSG00000090020	ENSG00000090432	ENSG00000096092	ENSG00000097033	ENSG00000100453	ENSG00000101412	ENSG00000104081	ENSG00000104765	ENSG00000105327	ENSG00000105723	ENSG00000107643	ENSG00000108179	ENSG00000108953	ENSG00000114126	ENSG00000115966	ENSG00000120910	ENSG00000122386	ENSG00000126858	ENSG00000128245	ENSG00000130770	ENSG00000130787	ENSG00000134308	ENSG00000136448	ENSG00000140983	ENSG00000141510	ENSG00000141682	ENSG00000143514	ENSG00000153094	ENSG00000156968	ENSG00000164924	ENSG00000165943	ENSG00000166913	ENSG00000167315	ENSG00000170027	ENSG00000171791	ENSG00000175793	ENSG00000176171	ENSG00000176720	ENSG00000181284	ENSG00000188763	ENSG00000196072	ENSG00000197912	ENSG00000198176	ENSG00000204389	ENSG00000213699	ENSG00000215012	ENSG00000221823	ENSG00000264364	ENSG00000283797	ENSG00000284032	ENSG00000284203	ENSG00000284214
REGULATION_OF_NECROTIC_CELL_DEATH(GO:0010939)	GO:0010939	ENSG00000003402	ENSG00000023445	ENSG00000051620	ENSG00000060138	ENSG00000064012	ENSG00000087250	ENSG00000100300	ENSG00000102871	ENSG00000105974	ENSG00000108179	ENSG00000110330	ENSG00000116584	ENSG00000125826	ENSG00000127191	ENSG00000129465	ENSG00000137275	ENSG00000140939	ENSG00000143947	ENSG00000150991	ENSG00000151729	ENSG00000163794	ENSG00000168040	ENSG00000170315	ENSG00000176171	ENSG00000176720	ENSG00000188763	ENSG00000221983	ENSG00000283705	ENSG00000283904	ENSG00000284538
IRE1_MEDIATED_UNFOLDED_PROTEIN_RESPONSE(GO:0036498)	GO:0036498	ENSG00000008952	ENSG00000012232	ENSG00000013573	ENSG00000025796	ENSG00000030110	ENSG00000044090	ENSG00000044574	ENSG00000058262	ENSG00000065485	ENSG00000065665	ENSG00000068971	ENSG00000070540	ENSG00000072778	ENSG00000074842	ENSG00000087088	ENSG00000087274	ENSG00000090520	ENSG00000100196	ENSG00000100219	ENSG00000101199	ENSG00000102580	ENSG00000103429	ENSG00000105327	ENSG00000105723	ENSG00000106080	ENSG00000106541	ENSG00000106803	ENSG00000108433	ENSG00000109133	ENSG00000109501	ENSG00000116809	ENSG00000120742	ENSG00000121022	ENSG00000124702	ENSG00000124783	ENSG00000128590	ENSG00000132432	ENSG00000134109	ENSG00000136848	ENSG00000137076	ENSG00000138073	ENSG00000138674	ENSG00000139644	ENSG00000143321	ENSG00000143870	ENSG00000144867	ENSG00000149428	ENSG00000153094	ENSG00000154832	ENSG00000157014	ENSG00000158008	ENSG00000159720	ENSG00000160691	ENSG00000160789	ENSG00000162298	ENSG00000162694	ENSG00000166340	ENSG00000174851	ENSG00000175215	ENSG00000178607	ENSG00000182934	ENSG00000184205	ENSG00000196396	ENSG00000198356	ENSG00000198380	ENSG00000198855	ENSG00000204389	ENSG00000204843	ENSG00000243708	ENSG00000261052
NEGATIVE_REGULATION_OF_NECROTIC_CELL_DEATH(GO:0060547)	GO:0060547	ENSG00000003402	ENSG00000023445	ENSG00000060138	ENSG00000087250	ENSG00000105974	ENSG00000110330	ENSG00000116584	ENSG00000125826	ENSG00000140939	ENSG00000151729	ENSG00000163794	ENSG00000168040	ENSG00000176720	ENSG00000188763	ENSG00000283904
NEGATIVE_REGULATION_OF_RESPONSE_TO_REACTIVE_OXYGEN_SPECIES(GO:1901032)	GO:1901032	ENSG00000019991	ENSG00000073417	ENSG00000102900	ENSG00000105976	ENSG00000116044	ENSG00000116288	ENSG00000119508	ENSG00000120694	ENSG00000126602	ENSG00000136634	ENSG00000136810	ENSG00000158828	ENSG00000170075	ENSG00000170775	ENSG00000183010	ENSG00000188906	ENSG00000197746	ENSG00000204628	ENSG00000283705	ENSG00000283904	ENSG00000283927	ENSG00000284190	ENSG00000284508	ENSG00000284520	ENSG00000284536	ENSG00000284538
NEGATIVE_REGULATION_OF_CELLULAR_RESPONSE_TO_DRUG(GO:2001039)	GO:2001039	ENSG00000019991	ENSG00000073417	ENSG00000102900	ENSG00000105976	ENSG00000116044	ENSG00000116288	ENSG00000119508	ENSG00000120694	ENSG00000126602	ENSG00000136634	ENSG00000136810	ENSG00000158828	ENSG00000170075	ENSG00000170775	ENSG00000183010	ENSG00000188906	ENSG00000197746	ENSG00000204628	ENSG00000283705	ENSG00000283904	ENSG00000283927	ENSG00000284190	ENSG00000284508	ENSG00000284520	ENSG00000284536	ENSG00000284538
NEGATIVE_REGULATION_OF_HYDROGEN_PEROXIDE_INDUCED_CELL_DEATH(GO:1903206)	GO:1903206	ENSG00000019991	ENSG00000073417	ENSG00000102900	ENSG00000105976	ENSG00000116044	ENSG00000116288	ENSG00000119508	ENSG00000120694	ENSG00000126602	ENSG00000136634	ENSG00000136810	ENSG00000158828	ENSG00000170075	ENSG00000170775	ENSG00000183010	ENSG00000188906	ENSG00000197746	ENSG00000204628	ENSG00000283705	ENSG00000283904	ENSG00000283927	ENSG00000284190	ENSG00000284508	ENSG00000284520	ENSG00000284536	ENSG00000284538
POSITIVE_REGULATION_OF_AXON_EXTENSION(GO:0045773)	GO:0045773	ENSG00000006327	ENSG00000007168	ENSG00000008086	ENSG00000018189	ENSG00000065320	ENSG00000072315	ENSG00000099250	ENSG00000101126	ENSG00000103769	ENSG00000105429	ENSG00000106683	ENSG00000107562	ENSG00000110321	ENSG00000112658	ENSG00000112715	ENSG00000112902	ENSG00000115414	ENSG00000127603	ENSG00000131711	ENSG00000138623	ENSG00000140538	ENSG00000144674	ENSG00000149269	ENSG00000151615	ENSG00000155256	ENSG00000157168	ENSG00000166333	ENSG00000166579	ENSG00000167178	ENSG00000171587	ENSG00000176248	ENSG00000179242	ENSG00000186868	ENSG00000187164	ENSG00000187688	ENSG00000198910	ENSG00000203879	ENSG00000204217	ENSG00000247596	ENSG00000273749
POSITIVE_REGULATION_OF_EXOSOMAL_SECRETION(GO:1903543)	GO:1903543	ENSG00000074319	ENSG00000075785	ENSG00000103056	ENSG00000111537	ENSG00000115884	ENSG00000119541	ENSG00000124145	ENSG00000130724	ENSG00000132612	ENSG00000136738	ENSG00000137575	ENSG00000159210	ENSG00000159363	ENSG00000170248	ENSG00000185359
THYROID_HORMONE_GENERATION(GO:0006590)	GO:0006590	ENSG00000009765	ENSG00000104324	ENSG00000105641	ENSG00000105707	ENSG00000107485	ENSG00000115705	ENSG00000125618	ENSG00000125686	ENSG00000135346	ENSG00000137857	ENSG00000140254	ENSG00000140274	ENSG00000140279	ENSG00000178919	ENSG00000197406	ENSG00000211448	ENSG00000211452
MITOCHONDRIAL_OUTER_MEMBRANE_PERMEABILIZATION_INVOLVED_IN_PROGRAMMED_CELL_DEATH(GO:1902686)	GO:1902686	ENSG00000001460	ENSG00000002330	ENSG00000005022	ENSG00000015475	ENSG00000030110	ENSG00000064012	ENSG00000064655	ENSG00000073282	ENSG00000078900	ENSG00000082701	ENSG00000087088	ENSG00000088808	ENSG00000088986	ENSG00000090432	ENSG00000096092	ENSG00000097033	ENSG00000100453	ENSG00000101412	ENSG00000104081	ENSG00000104765	ENSG00000105327	ENSG00000105723	ENSG00000107643	ENSG00000108179	ENSG00000108953	ENSG00000114126	ENSG00000115966	ENSG00000120910	ENSG00000122386	ENSG00000126858	ENSG00000128245	ENSG00000130770	ENSG00000130787	ENSG00000134308	ENSG00000136448	ENSG00000140983	ENSG00000141510	ENSG00000141682	ENSG00000143514	ENSG00000153094	ENSG00000156968	ENSG00000164924	ENSG00000165943	ENSG00000166913	ENSG00000167315	ENSG00000170027	ENSG00000171791	ENSG00000175793	ENSG00000176171	ENSG00000176720	ENSG00000181284	ENSG00000188763	ENSG00000196072	ENSG00000197912	ENSG00000198176	ENSG00000204389	ENSG00000213699	ENSG00000215012	ENSG00000221823	ENSG00000264364	ENSG00000283797	ENSG00000284032	ENSG00000284203	ENSG00000284214
PROTEASOME_REGULATORY_PARTICLE(GO:0005838)	GO:0005838	ENSG00000013275	ENSG00000087191	ENSG00000095261	ENSG00000099341	ENSG00000100519	ENSG00000100764	ENSG00000101843	ENSG00000103035	ENSG00000108344	ENSG00000108671	ENSG00000110801	ENSG00000115233	ENSG00000127922	ENSG00000130706	ENSG00000159352	ENSG00000161057	ENSG00000163636	ENSG00000165916	ENSG00000173692	ENSG00000175166	ENSG00000185627	ENSG00000197170
ATP_HYDROLYSIS_COUPLED_PROTON_TRANSPORT(GO:0015991)	GO:0015991	ENSG00000018625	ENSG00000033627	ENSG00000047249	ENSG00000071553	ENSG00000105675	ENSG00000105929	ENSG00000110719	ENSG00000113732	ENSG00000114573	ENSG00000116039	ENSG00000117410	ENSG00000128524	ENSG00000131100	ENSG00000132681	ENSG00000135390	ENSG00000143882	ENSG00000147416	ENSG00000147614	ENSG00000154518	ENSG00000155097	ENSG00000159199	ENSG00000159720	ENSG00000171130	ENSG00000185344	ENSG00000185883	ENSG00000205464	ENSG00000250565
REGULATION_OF_VIRAL_RELEASE_FROM_HOST_CELL(GO:1902186)	GO:1902186	ENSG00000074319	ENSG00000080561	ENSG00000083937	ENSG00000101421	ENSG00000101558	ENSG00000104228	ENSG00000105971	ENSG00000108055	ENSG00000115561	ENSG00000116525	ENSG00000119401	ENSG00000119541	ENSG00000121060	ENSG00000130724	ENSG00000130726	ENSG00000132109	ENSG00000132256	ENSG00000132612	ENSG00000139722	ENSG00000140464	ENSG00000154370	ENSG00000164695	ENSG00000167986	ENSG00000171206	ENSG00000173599	ENSG00000196653	ENSG00000204610	ENSG00000204616	ENSG00000204713	ENSG00000204977	ENSG00000234127
TASTE_RECEPTOR_ACTIVITY(GO:0008527)	GO:0008527	ENSG00000107593	ENSG00000121314	ENSG00000121318	ENSG00000121377	ENSG00000121381	ENSG00000127362	ENSG00000127364	ENSG00000127366	ENSG00000128519	ENSG00000169777	ENSG00000169962	ENSG00000173662	ENSG00000179002	ENSG00000186188	ENSG00000212126	ENSG00000212127	ENSG00000212128	ENSG00000221937	ENSG00000226761	ENSG00000236398	ENSG00000255374	ENSG00000255837	ENSG00000256188	ENSG00000256436	ENSG00000257138	ENSG00000277481
POSITIVE_REGULATION_OF_VIRAL_LIFE_CYCLE(GO:1903902)	GO:1903902	ENSG00000010610	ENSG00000019582	ENSG00000047188	ENSG00000065243	ENSG00000069275	ENSG00000070756	ENSG00000074319	ENSG00000074696	ENSG00000077800	ENSG00000083937	ENSG00000084072	ENSG00000096063	ENSG00000100097	ENSG00000101421	ENSG00000101558	ENSG00000102081	ENSG00000105971	ENSG00000108055	ENSG00000109971	ENSG00000112343	ENSG00000115561	ENSG00000116833	ENSG00000119541	ENSG00000124164	ENSG00000124214	ENSG00000125875	ENSG00000130724	ENSG00000131747	ENSG00000132109	ENSG00000132612	ENSG00000135250	ENSG00000139546	ENSG00000139722	ENSG00000148175	ENSG00000148400	ENSG00000154370	ENSG00000155506	ENSG00000160710	ENSG00000164695	ENSG00000166794	ENSG00000167986	ENSG00000168961	ENSG00000171497	ENSG00000171960	ENSG00000173599	ENSG00000174840	ENSG00000178562	ENSG00000179262	ENSG00000184012	ENSG00000185624	ENSG00000185745	ENSG00000196262	ENSG00000196653	ENSG00000197381	ENSG00000198791	ENSG00000215301	ENSG00000271503
NEGATIVE_REGULATION_OF_INNATE_IMMUNE_RESPONSE(GO:0045824)	GO:0045824	ENSG00000025434	ENSG00000071889	ENSG00000079385	ENSG00000090376	ENSG00000090432	ENSG00000092445	ENSG00000102794	ENSG00000105298	ENSG00000105372	ENSG00000108771	ENSG00000118503	ENSG00000118520	ENSG00000123609	ENSG00000131408	ENSG00000132170	ENSG00000135077	ENSG00000135148	ENSG00000140853	ENSG00000141480	ENSG00000143507	ENSG00000149131	ENSG00000149295	ENSG00000153283	ENSG00000160703	ENSG00000160710	ENSG00000163357	ENSG00000163565	ENSG00000167193	ENSG00000167984	ENSG00000168961	ENSG00000170542	ENSG00000173193	ENSG00000175354	ENSG00000175899	ENSG00000180900	ENSG00000198791	ENSG00000203710	ENSG00000206073	ENSG00000206503	ENSG00000234745	ENSG00000254647	ENSG00000256660	ENSG00000262406	ENSG00000284190
NEGATIVE_REGULATION_OF_GENE_EXPRESSION__EPIGENETIC(GO:0045814)	GO:0045814	ENSG00000005302	ENSG00000008083	ENSG00000024048	ENSG00000066336	ENSG00000068903	ENSG00000071655	ENSG00000074266	ENSG00000076108	ENSG00000077463	ENSG00000080345	ENSG00000088305	ENSG00000089163	ENSG00000093009	ENSG00000096717	ENSG00000099284	ENSG00000100084	ENSG00000101945	ENSG00000102054	ENSG00000104885	ENSG00000105968	ENSG00000106462	ENSG00000108840	ENSG00000109111	ENSG00000111701	ENSG00000111732	ENSG00000111875	ENSG00000112511	ENSG00000113648	ENSG00000116478	ENSG00000117713	ENSG00000118245	ENSG00000119048	ENSG00000119403	ENSG00000119720	ENSG00000119772	ENSG00000119778	ENSG00000119969	ENSG00000120616	ENSG00000123562	ENSG00000124523	ENSG00000128708	ENSG00000130726	ENSG00000130816	ENSG00000131845	ENSG00000132275	ENSG00000132475	ENSG00000133665	ENSG00000134046	ENSG00000137309	ENSG00000137504	ENSG00000138336	ENSG00000139154	ENSG00000140320	ENSG00000143033	ENSG00000143379	ENSG00000147854	ENSG00000153147	ENSG00000156802	ENSG00000158406	ENSG00000162521	ENSG00000162961	ENSG00000163041	ENSG00000164032	ENSG00000164508	ENSG00000167548	ENSG00000168283	ENSG00000169057	ENSG00000169375	ENSG00000170788	ENSG00000170836	ENSG00000170948	ENSG00000172943	ENSG00000178409	ENSG00000178691	ENSG00000180573	ENSG00000181218	ENSG00000182095	ENSG00000182315	ENSG00000183598	ENSG00000184260	ENSG00000184270	ENSG00000185787	ENSG00000187516	ENSG00000188486	ENSG00000196591	ENSG00000196747	ENSG00000196787	ENSG00000196866	ENSG00000197061	ENSG00000197153	ENSG00000197238	ENSG00000197409	ENSG00000197724	ENSG00000197837	ENSG00000198160	ENSG00000203811	ENSG00000203812	ENSG00000203852	ENSG00000204713	ENSG00000205718	ENSG00000230522	ENSG00000237247	ENSG00000246705	ENSG00000270276	ENSG00000270882	ENSG00000272196	ENSG00000273542	ENSG00000273983	ENSG00000274183	ENSG00000274267	ENSG00000274618	ENSG00000274750	ENSG00000274997	ENSG00000275126	ENSG00000275221	ENSG00000275379	ENSG00000275714	ENSG00000276043	ENSG00000276180	ENSG00000276368	ENSG00000276903	ENSG00000276966	ENSG00000277075	ENSG00000277157	ENSG00000277745	ENSG00000277775	ENSG00000277858	ENSG00000278272	ENSG00000278463	ENSG00000278637	ENSG00000278677	ENSG00000278705	ENSG00000278828
REGULATION_OF_GENE_SILENCING_BY_MIRNA(GO:0060964)	GO:0060964	ENSG00000005075	ENSG00000030066	ENSG00000047315	ENSG00000047410	ENSG00000055917	ENSG00000058804	ENSG00000066044	ENSG00000069248	ENSG00000075188	ENSG00000085415	ENSG00000090905	ENSG00000091831	ENSG00000092847	ENSG00000093000	ENSG00000094914	ENSG00000095319	ENSG00000099817	ENSG00000100142	ENSG00000101146	ENSG00000102081	ENSG00000102900	ENSG00000102978	ENSG00000105258	ENSG00000105329	ENSG00000108559	ENSG00000108654	ENSG00000110713	ENSG00000111581	ENSG00000113569	ENSG00000114416	ENSG00000114867	ENSG00000120253	ENSG00000123908	ENSG00000124789	ENSG00000125378	ENSG00000125450	ENSG00000126883	ENSG00000126934	ENSG00000129474	ENSG00000131914	ENSG00000132170	ENSG00000132182	ENSG00000132341	ENSG00000132475	ENSG00000133704	ENSG00000134323	ENSG00000134644	ENSG00000135482	ENSG00000135829	ENSG00000136243	ENSG00000138750	ENSG00000138814	ENSG00000139496	ENSG00000141027	ENSG00000142279	ENSG00000143194	ENSG00000144231	ENSG00000144791	ENSG00000146648	ENSG00000147669	ENSG00000153201	ENSG00000155561	ENSG00000158406	ENSG00000163002	ENSG00000163041	ENSG00000163874	ENSG00000163882	ENSG00000168002	ENSG00000168610	ENSG00000169032	ENSG00000177700	ENSG00000181222	ENSG00000183598	ENSG00000186666	ENSG00000196313	ENSG00000196498	ENSG00000197061	ENSG00000197153	ENSG00000197238	ENSG00000197409	ENSG00000197837	ENSG00000203811	ENSG00000203852	ENSG00000204531	ENSG00000206557	ENSG00000213024	ENSG00000256453	ENSG00000270276	ENSG00000270882	ENSG00000273542	ENSG00000273983	ENSG00000274267	ENSG00000274618	ENSG00000274750	ENSG00000275126	ENSG00000275379	ENSG00000275714	ENSG00000276180	ENSG00000276966	ENSG00000277157	ENSG00000277775	ENSG00000278272	ENSG00000278637	ENSG00000278705	ENSG00000278828
GERM_CELL_NUCLEUS(GO:0043073)	GO:0043073	ENSG00000066923	ENSG00000071539	ENSG00000076242	ENSG00000087586	ENSG00000100918	ENSG00000101190	ENSG00000118245	ENSG00000119684	ENSG00000126803	ENSG00000162624	ENSG00000163781	ENSG00000164627	ENSG00000178279	ENSG00000184378	ENSG00000187003	ENSG00000188486	ENSG00000198765	ENSG00000239605	ENSG00000277443
CALCIUM_DEPENDENT_PROTEIN_BINDING(GO:0048306)	GO:0048306	ENSG00000008056	ENSG00000009724	ENSG00000067715	ENSG00000074319	ENSG00000085719	ENSG00000086589	ENSG00000090020	ENSG00000101470	ENSG00000104435	ENSG00000104938	ENSG00000106089	ENSG00000108654	ENSG00000109501	ENSG00000111450	ENSG00000114854	ENSG00000116497	ENSG00000118729	ENSG00000119523	ENSG00000122359	ENSG00000127241	ENSG00000129991	ENSG00000130595	ENSG00000132639	ENSG00000134207	ENSG00000135046	ENSG00000138279	ENSG00000138674	ENSG00000138772	ENSG00000139722	ENSG00000145920	ENSG00000147852	ENSG00000149043	ENSG00000157782	ENSG00000160307	ENSG00000160339	ENSG00000160678	ENSG00000162517	ENSG00000163191	ENSG00000163993	ENSG00000165471	ENSG00000165698	ENSG00000165802	ENSG00000167987	ENSG00000169750	ENSG00000170248	ENSG00000174175	ENSG00000175899	ENSG00000176658	ENSG00000179915	ENSG00000182718	ENSG00000187446	ENSG00000187838	ENSG00000187908	ENSG00000196154	ENSG00000196975	ENSG00000197043	ENSG00000197956	ENSG00000204936	ENSG00000220205	ENSG00000249915
PHOSPHATIDYLETHANOLAMINE_METABOLIC_PROCESS(GO:0046337)	GO:0046337	ENSG00000100288	ENSG00000101577	ENSG00000103066	ENSG00000110721	ENSG00000130304	ENSG00000132793	ENSG00000134255	ENSG00000134324	ENSG00000135241	ENSG00000138018	ENSG00000139163	ENSG00000143845	ENSG00000161905	ENSG00000164089	ENSG00000168004	ENSG00000173868	ENSG00000185813	ENSG00000241878
PHOSPHATIDYLINOSITOL_3_PHOSPHATE_BINDING(GO:0032266)	GO:0032266	ENSG00000052126	ENSG00000064652	ENSG00000070540	ENSG00000071189	ENSG00000072121	ENSG00000089177	ENSG00000100365	ENSG00000102104	ENSG00000105559	ENSG00000112335	ENSG00000119522	ENSG00000120451	ENSG00000124104	ENSG00000127946	ENSG00000132434	ENSG00000136100	ENSG00000136848	ENSG00000139151	ENSG00000141580	ENSG00000143376	ENSG00000148498	ENSG00000149596	ENSG00000157954	ENSG00000159733	ENSG00000163093	ENSG00000166140	ENSG00000166289	ENSG00000167208	ENSG00000172661	ENSG00000174307	ENSG00000174705	ENSG00000187231	ENSG00000196998	ENSG00000205356	ENSG00000251569
PROTEIN_INSERTION_INTO_MITOCHONDRIAL_MEMBRANE_INVOLVED_IN_APOPTOTIC_SIGNALING_PATHWAY(GO:0001844)	GO:0001844	ENSG00000002330	ENSG00000015475	ENSG00000064012	ENSG00000073282	ENSG00000078900	ENSG00000087088	ENSG00000088808	ENSG00000088986	ENSG00000097033	ENSG00000100453	ENSG00000101412	ENSG00000104081	ENSG00000105327	ENSG00000107643	ENSG00000108953	ENSG00000114126	ENSG00000120910	ENSG00000128245	ENSG00000134308	ENSG00000136448	ENSG00000141510	ENSG00000141682	ENSG00000143514	ENSG00000153094	ENSG00000164924	ENSG00000165943	ENSG00000166913	ENSG00000170027	ENSG00000171791	ENSG00000175793	ENSG00000198176	ENSG00000221823	ENSG00000264364
NEGATIVE_REGULATION_OF_PURINE_NUCLEOTIDE_BIOSYNTHETIC_PROCESS(GO:1900372)	GO:1900372	ENSG00000065135	ENSG00000068024	ENSG00000077463	ENSG00000078237	ENSG00000099864	ENSG00000101180	ENSG00000109819	ENSG00000112038	ENSG00000113389	ENSG00000114353	ENSG00000121807	ENSG00000121905	ENSG00000122180	ENSG00000127914	ENSG00000128310	ENSG00000129993	ENSG00000134489	ENSG00000136160	ENSG00000136928	ENSG00000138271	ENSG00000143799	ENSG00000149295	ENSG00000153823	ENSG00000154803	ENSG00000158571	ENSG00000164082	ENSG00000165140	ENSG00000166073	ENSG00000166573	ENSG00000168209	ENSG00000168610	ENSG00000172367	ENSG00000180934	ENSG00000181631	ENSG00000181698	ENSG00000182687	ENSG00000183389	ENSG00000186881	ENSG00000186951	ENSG00000188691	ENSG00000198822	ENSG00000204681	ENSG00000213906	ENSG00000248746	ENSG00000283927	ENSG00000284508
NEGATIVE_REGULATION_OF_NUCLEOTIDE_BIOSYNTHETIC_PROCESS(GO:0030809)	GO:0030809	ENSG00000065135	ENSG00000068024	ENSG00000077463	ENSG00000078237	ENSG00000099864	ENSG00000101180	ENSG00000109819	ENSG00000112038	ENSG00000113389	ENSG00000114353	ENSG00000121807	ENSG00000121905	ENSG00000122180	ENSG00000127914	ENSG00000128310	ENSG00000129993	ENSG00000134489	ENSG00000136160	ENSG00000136928	ENSG00000138271	ENSG00000143799	ENSG00000149295	ENSG00000153823	ENSG00000154803	ENSG00000158571	ENSG00000164082	ENSG00000165140	ENSG00000166073	ENSG00000166573	ENSG00000168209	ENSG00000168610	ENSG00000172367	ENSG00000180934	ENSG00000181631	ENSG00000181698	ENSG00000182687	ENSG00000183389	ENSG00000186881	ENSG00000186951	ENSG00000188691	ENSG00000198822	ENSG00000204681	ENSG00000213906	ENSG00000248746	ENSG00000283927	ENSG00000284508
NEGATIVE_REGULATION_OF_CELLULAR_RESPONSE_TO_INSULIN_STIMULUS(GO:1900077)	GO:1900077	ENSG00000065675	ENSG00000067606	ENSG00000103197	ENSG00000105723	ENSG00000106070	ENSG00000107104	ENSG00000108443	ENSG00000114737	ENSG00000115290	ENSG00000120833	ENSG00000124160	ENSG00000125538	ENSG00000132334	ENSG00000132356	ENSG00000132376	ENSG00000138379	ENSG00000145192	ENSG00000153823	ENSG00000158092	ENSG00000163932	ENSG00000165699	ENSG00000166501	ENSG00000168216	ENSG00000169047	ENSG00000170476	ENSG00000173039	ENSG00000175354	ENSG00000177238	ENSG00000184557	ENSG00000185338	ENSG00000188394	ENSG00000196396	ENSG00000197594	ENSG00000284182
MITOCHONDRIAL_OUTER_MEMBRANE_PERMEABILIZATION(GO:0097345)	GO:0097345	ENSG00000002330	ENSG00000005022	ENSG00000015475	ENSG00000030110	ENSG00000064012	ENSG00000064655	ENSG00000073282	ENSG00000078900	ENSG00000082701	ENSG00000087088	ENSG00000088808	ENSG00000088986	ENSG00000090432	ENSG00000096092	ENSG00000097033	ENSG00000100453	ENSG00000101412	ENSG00000104081	ENSG00000104765	ENSG00000105327	ENSG00000105723	ENSG00000107643	ENSG00000108953	ENSG00000114126	ENSG00000120910	ENSG00000122386	ENSG00000126858	ENSG00000128245	ENSG00000130770	ENSG00000130787	ENSG00000134308	ENSG00000136448	ENSG00000140983	ENSG00000141510	ENSG00000141682	ENSG00000143514	ENSG00000153094	ENSG00000156968	ENSG00000164924	ENSG00000165943	ENSG00000166913	ENSG00000167315	ENSG00000170027	ENSG00000171791	ENSG00000175793	ENSG00000176171	ENSG00000176720	ENSG00000181284	ENSG00000188763	ENSG00000196072	ENSG00000198176	ENSG00000204389	ENSG00000213699	ENSG00000215012	ENSG00000221823	ENSG00000264364
PRI_MIRNA_TRANSCRIPTION_BY_RNA_POLYMERASE_II(GO:0061614)	GO:0061614	ENSG00000064300	ENSG00000066336	ENSG00000068024	ENSG00000072736	ENSG00000092969	ENSG00000100311	ENSG00000100644	ENSG00000100811	ENSG00000100968	ENSG00000105329	ENSG00000107779	ENSG00000108654	ENSG00000112033	ENSG00000112658	ENSG00000125378	ENSG00000125398	ENSG00000125845	ENSG00000127616	ENSG00000132170	ENSG00000134954	ENSG00000136826	ENSG00000137834	ENSG00000141510	ENSG00000141646	ENSG00000147862	ENSG00000163938	ENSG00000164362	ENSG00000166949	ENSG00000168610	ENSG00000170345	ENSG00000170365	ENSG00000171388	ENSG00000172179	ENSG00000173039	ENSG00000175592	ENSG00000177606	ENSG00000186818	ENSG00000186951	ENSG00000187079
REGULATION_OF_TRANSCRIPTION_FROM_RNA_POLYMERASE_II_PROMOTER_IN_RESPONSE_TO_STRESS(GO:0043618)	GO:0043618	ENSG00000005339	ENSG00000008018	ENSG00000012174	ENSG00000013275	ENSG00000041357	ENSG00000044574	ENSG00000060566	ENSG00000068878	ENSG00000068903	ENSG00000069869	ENSG00000071051	ENSG00000072401	ENSG00000087191	ENSG00000087250	ENSG00000089154	ENSG00000092010	ENSG00000095261	ENSG00000099341	ENSG00000100292	ENSG00000100387	ENSG00000100393	ENSG00000100519	ENSG00000100567	ENSG00000100644	ENSG00000100764	ENSG00000100804	ENSG00000100902	ENSG00000100911	ENSG00000101182	ENSG00000101843	ENSG00000103035	ENSG00000103363	ENSG00000106588	ENSG00000107159	ENSG00000108094	ENSG00000108344	ENSG00000108671	ENSG00000109332	ENSG00000110801	ENSG00000112715	ENSG00000115233	ENSG00000116016	ENSG00000116044	ENSG00000118217	ENSG00000120738	ENSG00000124177	ENSG00000124440	ENSG00000125818	ENSG00000126067	ENSG00000127528	ENSG00000127922	ENSG00000128272	ENSG00000129084	ENSG00000129521	ENSG00000130427	ENSG00000130766	ENSG00000131467	ENSG00000131508	ENSG00000132002	ENSG00000134086	ENSG00000135766	ENSG00000136930	ENSG00000139644	ENSG00000141510	ENSG00000142507	ENSG00000143106	ENSG00000143437	ENSG00000143947	ENSG00000144791	ENSG00000147133	ENSG00000148400	ENSG00000149554	ENSG00000150991	ENSG00000151929	ENSG00000154059	ENSG00000154582	ENSG00000154611	ENSG00000156273	ENSG00000157613	ENSG00000158092	ENSG00000159352	ENSG00000159377	ENSG00000161057	ENSG00000162772	ENSG00000163636	ENSG00000164442	ENSG00000165730	ENSG00000165887	ENSG00000165916	ENSG00000166135	ENSG00000166484	ENSG00000168214	ENSG00000169375	ENSG00000170315	ENSG00000172216	ENSG00000173692	ENSG00000175166	ENSG00000175197	ENSG00000177606	ENSG00000181061	ENSG00000185122	ENSG00000185499	ENSG00000185627	ENSG00000197170	ENSG00000204264	ENSG00000204389	ENSG00000205220	ENSG00000213676	ENSG00000221983	ENSG00000222028	ENSG00000240065	ENSG00000269858	ENSG00000277791
INTERMEDIATE_FILAMENT_CYTOSKELETON_ORGANIZATION(GO:0045104)	GO:0045104	ENSG00000026025	ENSG00000057294	ENSG00000066427	ENSG00000081277	ENSG00000096696	ENSG00000100285	ENSG00000104722	ENSG00000105993	ENSG00000111057	ENSG00000112851	ENSG00000113712	ENSG00000114796	ENSG00000128422	ENSG00000131095	ENSG00000132155	ENSG00000132688	ENSG00000132932	ENSG00000136827	ENSG00000139648	ENSG00000142168	ENSG00000143952	ENSG00000148798	ENSG00000151914	ENSG00000164690	ENSG00000166579	ENSG00000170465	ENSG00000170484	ENSG00000170819	ENSG00000171100	ENSG00000171403	ENSG00000171431	ENSG00000172867	ENSG00000173744	ENSG00000175084	ENSG00000180921	ENSG00000182253	ENSG00000186442	ENSG00000186832	ENSG00000186847	ENSG00000204897	ENSG00000277586
OXYGEN_TRANSPORT(GO:0015671)	GO:0015671	ENSG00000074706	ENSG00000086506	ENSG00000130656	ENSG00000136997	ENSG00000161544	ENSG00000165553	ENSG00000188536	ENSG00000196565	ENSG00000198125	ENSG00000206172	ENSG00000206177	ENSG00000213931	ENSG00000213934	ENSG00000223609	ENSG00000239920	ENSG00000244734	ENSG00000284931
NEGATIVE_REGULATION_OF_CYCLIC_NUCLEOTIDE_BIOSYNTHETIC_PROCESS(GO:0030803)	GO:0030803	ENSG00000065135	ENSG00000099864	ENSG00000101180	ENSG00000112038	ENSG00000113389	ENSG00000114353	ENSG00000121807	ENSG00000121905	ENSG00000127914	ENSG00000128310	ENSG00000134489	ENSG00000136160	ENSG00000136928	ENSG00000138271	ENSG00000149295	ENSG00000164082	ENSG00000166073	ENSG00000166573	ENSG00000172367	ENSG00000180934	ENSG00000181631	ENSG00000181698	ENSG00000182687	ENSG00000183389	ENSG00000186881	ENSG00000188691	ENSG00000198822	ENSG00000204681	ENSG00000213906	ENSG00000283927	ENSG00000284508
ENERGY_COUPLED_PROTON_TRANSMEMBRANE_TRANSPORT__AGAINST_ELECTROCHEMICAL_GRADIENT(GO:0015988)	GO:0015988	ENSG00000018625	ENSG00000033627	ENSG00000047249	ENSG00000071553	ENSG00000105675	ENSG00000105929	ENSG00000110719	ENSG00000113732	ENSG00000114573	ENSG00000116039	ENSG00000117410	ENSG00000128524	ENSG00000131100	ENSG00000132681	ENSG00000135390	ENSG00000143882	ENSG00000147416	ENSG00000147614	ENSG00000154518	ENSG00000155097	ENSG00000159199	ENSG00000159720	ENSG00000171130	ENSG00000185344	ENSG00000185883	ENSG00000198804	ENSG00000205464	ENSG00000250565
REGULATION_OF_DNA_TEMPLATED_TRANSCRIPTION_IN_RESPONSE_TO_STRESS(GO:0043620)	GO:0043620	ENSG00000005339	ENSG00000008018	ENSG00000012174	ENSG00000013275	ENSG00000029363	ENSG00000041357	ENSG00000044574	ENSG00000060566	ENSG00000068878	ENSG00000068903	ENSG00000069869	ENSG00000071051	ENSG00000072401	ENSG00000087191	ENSG00000087250	ENSG00000089154	ENSG00000092010	ENSG00000095261	ENSG00000099341	ENSG00000100292	ENSG00000100387	ENSG00000100393	ENSG00000100519	ENSG00000100567	ENSG00000100644	ENSG00000100764	ENSG00000100804	ENSG00000100902	ENSG00000100911	ENSG00000101182	ENSG00000101843	ENSG00000103035	ENSG00000103363	ENSG00000106588	ENSG00000107159	ENSG00000108094	ENSG00000108344	ENSG00000108671	ENSG00000109332	ENSG00000110801	ENSG00000112715	ENSG00000115233	ENSG00000116016	ENSG00000116044	ENSG00000117676	ENSG00000118217	ENSG00000120738	ENSG00000124177	ENSG00000124440	ENSG00000125818	ENSG00000126067	ENSG00000127528	ENSG00000127922	ENSG00000128272	ENSG00000129084	ENSG00000129521	ENSG00000130427	ENSG00000130766	ENSG00000131467	ENSG00000131508	ENSG00000132002	ENSG00000134086	ENSG00000135766	ENSG00000136930	ENSG00000139644	ENSG00000141510	ENSG00000142507	ENSG00000143106	ENSG00000143437	ENSG00000143947	ENSG00000144791	ENSG00000147133	ENSG00000148400	ENSG00000149554	ENSG00000150991	ENSG00000151929	ENSG00000154059	ENSG00000154582	ENSG00000154611	ENSG00000156273	ENSG00000157613	ENSG00000158092	ENSG00000159352	ENSG00000159377	ENSG00000161057	ENSG00000162772	ENSG00000163636	ENSG00000164442	ENSG00000165730	ENSG00000165887	ENSG00000165916	ENSG00000166135	ENSG00000166484	ENSG00000168214	ENSG00000169220	ENSG00000169375	ENSG00000170315	ENSG00000172216	ENSG00000173039	ENSG00000173692	ENSG00000175166	ENSG00000175197	ENSG00000176907	ENSG00000177189	ENSG00000177606	ENSG00000181061	ENSG00000185122	ENSG00000185499	ENSG00000185627	ENSG00000197170	ENSG00000204264	ENSG00000204389	ENSG00000205220	ENSG00000213676	ENSG00000221983	ENSG00000222028	ENSG00000240065	ENSG00000269858	ENSG00000277791
PLASMA_MEMBRANE_TUBULATION(GO:0097320)	GO:0097320	ENSG00000024422	ENSG00000079805	ENSG00000097033	ENSG00000100139	ENSG00000100266	ENSG00000106299	ENSG00000116786	ENSG00000118473	ENSG00000124507	ENSG00000130340	ENSG00000137942	ENSG00000153317	ENSG00000156232	ENSG00000165912	ENSG00000168497	ENSG00000173548	ENSG00000254505
PROTEIN_INSERTION_INTO_MITOCHONDRIAL_MEMBRANE(GO:0051204)	GO:0051204	ENSG00000002330	ENSG00000015475	ENSG00000064012	ENSG00000073282	ENSG00000078900	ENSG00000087088	ENSG00000088808	ENSG00000088986	ENSG00000097033	ENSG00000100216	ENSG00000100453	ENSG00000101412	ENSG00000104081	ENSG00000105327	ENSG00000107643	ENSG00000108953	ENSG00000114126	ENSG00000120910	ENSG00000128245	ENSG00000134308	ENSG00000136448	ENSG00000141510	ENSG00000141682	ENSG00000143514	ENSG00000153094	ENSG00000162972	ENSG00000163626	ENSG00000164924	ENSG00000165943	ENSG00000166913	ENSG00000170027	ENSG00000171791	ENSG00000175793	ENSG00000198176	ENSG00000221823	ENSG00000264364
EXIT_FROM_HOST_CELL(GO:0035891)	GO:0035891	ENSG00000074319	ENSG00000075785	ENSG00000080561	ENSG00000083937	ENSG00000101421	ENSG00000101558	ENSG00000104228	ENSG00000105971	ENSG00000108055	ENSG00000115561	ENSG00000116525	ENSG00000119401	ENSG00000119541	ENSG00000121060	ENSG00000130724	ENSG00000130726	ENSG00000132109	ENSG00000132256	ENSG00000132612	ENSG00000139722	ENSG00000140464	ENSG00000154370	ENSG00000164695	ENSG00000167986	ENSG00000171206	ENSG00000171497	ENSG00000173599	ENSG00000182149	ENSG00000196262	ENSG00000196653	ENSG00000204610	ENSG00000204616	ENSG00000204713	ENSG00000204977	ENSG00000234127
VIRAL_RELEASE_FROM_HOST_CELL(GO:0019076)	GO:0019076	ENSG00000074319	ENSG00000075785	ENSG00000080561	ENSG00000083937	ENSG00000101421	ENSG00000101558	ENSG00000104228	ENSG00000105971	ENSG00000108055	ENSG00000115561	ENSG00000116525	ENSG00000119401	ENSG00000119541	ENSG00000121060	ENSG00000130724	ENSG00000130726	ENSG00000132109	ENSG00000132256	ENSG00000132612	ENSG00000139722	ENSG00000140464	ENSG00000154370	ENSG00000164695	ENSG00000167986	ENSG00000171206	ENSG00000171497	ENSG00000173599	ENSG00000182149	ENSG00000196262	ENSG00000196653	ENSG00000204610	ENSG00000204616	ENSG00000204713	ENSG00000204977	ENSG00000234127
EXIT_FROM_HOST(GO:0035890)	GO:0035890	ENSG00000074319	ENSG00000075785	ENSG00000080561	ENSG00000083937	ENSG00000101421	ENSG00000101558	ENSG00000104228	ENSG00000105971	ENSG00000108055	ENSG00000115561	ENSG00000116525	ENSG00000119401	ENSG00000119541	ENSG00000121060	ENSG00000130724	ENSG00000130726	ENSG00000132109	ENSG00000132256	ENSG00000132612	ENSG00000139722	ENSG00000140464	ENSG00000154370	ENSG00000164695	ENSG00000167986	ENSG00000171206	ENSG00000171497	ENSG00000173599	ENSG00000182149	ENSG00000196262	ENSG00000196653	ENSG00000204610	ENSG00000204616	ENSG00000204713	ENSG00000204977	ENSG00000234127
MOVEMENT_IN_ENVIRONMENT_OF_OTHER_ORGANISM_INVOLVED_IN_SYMBIOTIC_INTERACTION(GO:0052192)	GO:0052192	ENSG00000074319	ENSG00000075785	ENSG00000080561	ENSG00000083937	ENSG00000101421	ENSG00000101558	ENSG00000104228	ENSG00000105971	ENSG00000108055	ENSG00000115561	ENSG00000116525	ENSG00000119401	ENSG00000119541	ENSG00000121060	ENSG00000130724	ENSG00000130726	ENSG00000132109	ENSG00000132256	ENSG00000132612	ENSG00000139722	ENSG00000140464	ENSG00000154370	ENSG00000164695	ENSG00000167986	ENSG00000171206	ENSG00000171497	ENSG00000173599	ENSG00000182149	ENSG00000196262	ENSG00000196653	ENSG00000204610	ENSG00000204616	ENSG00000204713	ENSG00000204977	ENSG00000234127
MOVEMENT_IN_HOST_ENVIRONMENT(GO:0052126)	GO:0052126	ENSG00000074319	ENSG00000075785	ENSG00000080561	ENSG00000083937	ENSG00000101421	ENSG00000101558	ENSG00000104228	ENSG00000105971	ENSG00000108055	ENSG00000115561	ENSG00000116525	ENSG00000119401	ENSG00000119541	ENSG00000121060	ENSG00000130724	ENSG00000130726	ENSG00000132109	ENSG00000132256	ENSG00000132612	ENSG00000139722	ENSG00000140464	ENSG00000154370	ENSG00000164695	ENSG00000167986	ENSG00000171206	ENSG00000171497	ENSG00000173599	ENSG00000182149	ENSG00000196262	ENSG00000196653	ENSG00000204610	ENSG00000204616	ENSG00000204713	ENSG00000204977	ENSG00000234127
REGULATION_OF_POSTTRANSCRIPTIONAL_GENE_SILENCING(GO:0060147)	GO:0060147	ENSG00000005075	ENSG00000030066	ENSG00000047315	ENSG00000047410	ENSG00000055917	ENSG00000058804	ENSG00000066044	ENSG00000069248	ENSG00000075188	ENSG00000085415	ENSG00000090905	ENSG00000091831	ENSG00000092847	ENSG00000093000	ENSG00000094914	ENSG00000095319	ENSG00000099817	ENSG00000100142	ENSG00000101146	ENSG00000102081	ENSG00000102900	ENSG00000102978	ENSG00000105258	ENSG00000105329	ENSG00000108559	ENSG00000108654	ENSG00000110713	ENSG00000111581	ENSG00000113569	ENSG00000114416	ENSG00000114867	ENSG00000120253	ENSG00000123908	ENSG00000124571	ENSG00000124789	ENSG00000125378	ENSG00000125450	ENSG00000126883	ENSG00000126934	ENSG00000129474	ENSG00000131914	ENSG00000132170	ENSG00000132182	ENSG00000132341	ENSG00000132475	ENSG00000133704	ENSG00000134323	ENSG00000134644	ENSG00000135482	ENSG00000135829	ENSG00000136243	ENSG00000138750	ENSG00000138814	ENSG00000139496	ENSG00000141027	ENSG00000142279	ENSG00000143194	ENSG00000144231	ENSG00000144791	ENSG00000146648	ENSG00000147669	ENSG00000153201	ENSG00000155561	ENSG00000158406	ENSG00000160710	ENSG00000163002	ENSG00000163041	ENSG00000163874	ENSG00000163882	ENSG00000164362	ENSG00000168002	ENSG00000168610	ENSG00000169032	ENSG00000177700	ENSG00000181222	ENSG00000183598	ENSG00000186666	ENSG00000196313	ENSG00000196498	ENSG00000197061	ENSG00000197153	ENSG00000197238	ENSG00000197409	ENSG00000197837	ENSG00000203811	ENSG00000203852	ENSG00000204531	ENSG00000206557	ENSG00000213024	ENSG00000256453	ENSG00000270276	ENSG00000270882	ENSG00000273542	ENSG00000273983	ENSG00000274267	ENSG00000274618	ENSG00000274750	ENSG00000275126	ENSG00000275379	ENSG00000275714	ENSG00000276180	ENSG00000276966	ENSG00000277157	ENSG00000277775	ENSG00000278272	ENSG00000278637	ENSG00000278705	ENSG00000278828
REGULATION_OF_GENE_SILENCING_BY_RNA(GO:0060966)	GO:0060966	ENSG00000005075	ENSG00000030066	ENSG00000047315	ENSG00000047410	ENSG00000055917	ENSG00000058804	ENSG00000066044	ENSG00000069248	ENSG00000075188	ENSG00000085415	ENSG00000090905	ENSG00000091831	ENSG00000092847	ENSG00000093000	ENSG00000094914	ENSG00000095319	ENSG00000099817	ENSG00000100142	ENSG00000101146	ENSG00000102081	ENSG00000102900	ENSG00000102978	ENSG00000105258	ENSG00000105329	ENSG00000108559	ENSG00000108654	ENSG00000110713	ENSG00000111581	ENSG00000113569	ENSG00000114416	ENSG00000114867	ENSG00000120253	ENSG00000123908	ENSG00000124571	ENSG00000124789	ENSG00000125378	ENSG00000125450	ENSG00000126883	ENSG00000126934	ENSG00000129474	ENSG00000131914	ENSG00000132170	ENSG00000132182	ENSG00000132341	ENSG00000132475	ENSG00000133704	ENSG00000134323	ENSG00000134644	ENSG00000135482	ENSG00000135829	ENSG00000136243	ENSG00000138750	ENSG00000138814	ENSG00000139496	ENSG00000141027	ENSG00000142279	ENSG00000143194	ENSG00000144231	ENSG00000144791	ENSG00000146648	ENSG00000147669	ENSG00000153201	ENSG00000155561	ENSG00000158406	ENSG00000160710	ENSG00000163002	ENSG00000163041	ENSG00000163874	ENSG00000163882	ENSG00000164362	ENSG00000168002	ENSG00000168610	ENSG00000169032	ENSG00000177700	ENSG00000181222	ENSG00000183598	ENSG00000186666	ENSG00000196313	ENSG00000196498	ENSG00000197061	ENSG00000197153	ENSG00000197238	ENSG00000197409	ENSG00000197837	ENSG00000203811	ENSG00000203852	ENSG00000204531	ENSG00000206557	ENSG00000213024	ENSG00000256453	ENSG00000270276	ENSG00000270882	ENSG00000273542	ENSG00000273983	ENSG00000274267	ENSG00000274618	ENSG00000274750	ENSG00000275126	ENSG00000275379	ENSG00000275714	ENSG00000276180	ENSG00000276966	ENSG00000277157	ENSG00000277775	ENSG00000278272	ENSG00000278637	ENSG00000278705	ENSG00000278828
CELL_SEPARATION_AFTER_CYTOKINESIS(GO:0000920)	GO:0000920	ENSG00000083937	ENSG00000086065	ENSG00000101421	ENSG00000112984	ENSG00000115561	ENSG00000119541	ENSG00000130724	ENSG00000131165	ENSG00000132612	ENSG00000138180	ENSG00000147457	ENSG00000158411	ENSG00000164695	ENSG00000170248	ENSG00000176108	ENSG00000254505	ENSG00000255112
NEGATIVE_REGULATION_OF_INSULIN_RECEPTOR_SIGNALING_PATHWAY(GO:0046627)	GO:0046627	ENSG00000065675	ENSG00000067606	ENSG00000103197	ENSG00000105723	ENSG00000106070	ENSG00000107104	ENSG00000108443	ENSG00000114737	ENSG00000115290	ENSG00000120833	ENSG00000124160	ENSG00000125538	ENSG00000132334	ENSG00000132376	ENSG00000138379	ENSG00000145192	ENSG00000153823	ENSG00000158092	ENSG00000163932	ENSG00000165699	ENSG00000166501	ENSG00000168216	ENSG00000169047	ENSG00000173039	ENSG00000175354	ENSG00000177238	ENSG00000184557	ENSG00000185338	ENSG00000188394	ENSG00000196396	ENSG00000197594
NEUROTRANSMITTER_CATABOLIC_PROCESS(GO:0042135)	GO:0042135	ENSG00000016391	ENSG00000069535	ENSG00000070214	ENSG00000077616	ENSG00000087085	ENSG00000093010	ENSG00000112294	ENSG00000123453	ENSG00000127948	ENSG00000132837	ENSG00000140905	ENSG00000145020	ENSG00000145692	ENSG00000150540	ENSG00000164904	ENSG00000175785	ENSG00000178445	ENSG00000183044	ENSG00000184154	ENSG00000189221	ENSG00000206561	ENSG00000260643	ENSG00000283189	ENSG00000284512
NEUROMUSCULAR_SYNAPTIC_TRANSMISSION(GO:0007274)	GO:0007274	ENSG00000054523	ENSG00000080644	ENSG00000101204	ENSG00000101306	ENSG00000105649	ENSG00000108556	ENSG00000109991	ENSG00000115665	ENSG00000117971	ENSG00000120903	ENSG00000134769	ENSG00000135902	ENSG00000136854	ENSG00000137478	ENSG00000138435	ENSG00000141837	ENSG00000147432	ENSG00000147434	ENSG00000160716	ENSG00000165917	ENSG00000168539	ENSG00000169684	ENSG00000170175	ENSG00000179388	ENSG00000185482	ENSG00000187848	ENSG00000196811	ENSG00000197381	ENSG00000197948	ENSG00000244405
ERBB2_SIGNALING_PATHWAY(GO:0038128)	GO:0038128	ENSG00000007264	ENSG00000034971	ENSG00000065361	ENSG00000072135	ENSG00000080824	ENSG00000085719	ENSG00000101213	ENSG00000103266	ENSG00000105401	ENSG00000109458	ENSG00000112851	ENSG00000113070	ENSG00000115904	ENSG00000121879	ENSG00000124882	ENSG00000127947	ENSG00000133703	ENSG00000138798	ENSG00000141736	ENSG00000141738	ENSG00000143947	ENSG00000145675	ENSG00000146648	ENSG00000150991	ENSG00000153233	ENSG00000154229	ENSG00000157168	ENSG00000158458	ENSG00000160691	ENSG00000166266	ENSG00000169752	ENSG00000170315	ENSG00000174775	ENSG00000174808	ENSG00000177885	ENSG00000178568	ENSG00000197122	ENSG00000213281	ENSG00000221983
PROTEIN_HETEROTETRAMERIZATION(GO:0051290)	GO:0051290	ENSG00000019582	ENSG00000070729	ENSG00000111605	ENSG00000116120	ENSG00000134569	ENSG00000138750	ENSG00000139496	ENSG00000145439	ENSG00000148459	ENSG00000149532	ENSG00000158406	ENSG00000164494	ENSG00000167005	ENSG00000167325	ENSG00000168148	ENSG00000169760	ENSG00000171105	ENSG00000176884	ENSG00000179115	ENSG00000180198	ENSG00000182718	ENSG00000196419	ENSG00000197061	ENSG00000197153	ENSG00000197238	ENSG00000197409	ENSG00000197747	ENSG00000197837	ENSG00000204228	ENSG00000270276	ENSG00000270882	ENSG00000273079	ENSG00000273542	ENSG00000273983	ENSG00000274267	ENSG00000274618	ENSG00000274750	ENSG00000275126	ENSG00000275379	ENSG00000275714	ENSG00000276180	ENSG00000276966	ENSG00000277157	ENSG00000277775	ENSG00000278272	ENSG00000278637	ENSG00000278705	ENSG00000278828
NEGATIVE_REGULATION_OF_PROTEIN_TYROSINE_KINASE_ACTIVITY(GO:0061099)	GO:0061099	ENSG00000005700	ENSG00000013364	ENSG00000013588	ENSG00000068001	ENSG00000074319	ENSG00000080815	ENSG00000101213	ENSG00000105974	ENSG00000110395	ENSG00000114423	ENSG00000116285	ENSG00000129515	ENSG00000131370	ENSG00000131475	ENSG00000142273	ENSG00000154096	ENSG00000159733	ENSG00000171150	ENSG00000175137	ENSG00000175354	ENSG00000176108	ENSG00000180008	ENSG00000197114	ENSG00000204628	ENSG00000213066	ENSG00000277363	ENSG00000278311
RECEPTOR_CATABOLIC_PROCESS(GO:0032801)	GO:0032801	ENSG00000006125	ENSG00000007944	ENSG00000014216	ENSG00000042753	ENSG00000069869	ENSG00000078747	ENSG00000087053	ENSG00000089177	ENSG00000097033	ENSG00000100600	ENSG00000105329	ENSG00000108375	ENSG00000109762	ENSG00000122705	ENSG00000126581	ENSG00000130203	ENSG00000140564	ENSG00000141367	ENSG00000147852	ENSG00000161203	ENSG00000163840	ENSG00000164885	ENSG00000169174	ENSG00000182718	ENSG00000183020	ENSG00000183579	ENSG00000196289	ENSG00000196396	ENSG00000196455	ENSG00000196961	ENSG00000198382	ENSG00000198742	ENSG00000198932
PROTEIN_DEALKYLATION(GO:0008214)	GO:0008214	ENSG00000004487	ENSG00000006459	ENSG00000012817	ENSG00000066135	ENSG00000070495	ENSG00000073614	ENSG00000089094	ENSG00000102878	ENSG00000107077	ENSG00000115548	ENSG00000117139	ENSG00000119048	ENSG00000120733	ENSG00000126012	ENSG00000127663	ENSG00000132510	ENSG00000147050	ENSG00000150347	ENSG00000155666	ENSG00000160993	ENSG00000165097	ENSG00000168453	ENSG00000170468	ENSG00000170854	ENSG00000171988	ENSG00000172943	ENSG00000173120	ENSG00000183878	ENSG00000186280	ENSG00000197724	ENSG00000214517	ENSG00000235268
PROTEIN_DEMETHYLATION(GO:0006482)	GO:0006482	ENSG00000004487	ENSG00000006459	ENSG00000012817	ENSG00000066135	ENSG00000070495	ENSG00000073614	ENSG00000089094	ENSG00000102878	ENSG00000107077	ENSG00000115548	ENSG00000117139	ENSG00000119048	ENSG00000120733	ENSG00000126012	ENSG00000127663	ENSG00000132510	ENSG00000147050	ENSG00000150347	ENSG00000155666	ENSG00000160993	ENSG00000165097	ENSG00000168453	ENSG00000170468	ENSG00000170854	ENSG00000171988	ENSG00000172943	ENSG00000173120	ENSG00000183878	ENSG00000186280	ENSG00000197724	ENSG00000214517	ENSG00000235268
RESPIRATORY_BURST(GO:0045730)	GO:0045730	ENSG00000005381	ENSG00000007952	ENSG00000018280	ENSG00000051523	ENSG00000100365	ENSG00000101336	ENSG00000105372	ENSG00000105851	ENSG00000113811	ENSG00000116701	ENSG00000128340	ENSG00000129988	ENSG00000132465	ENSG00000136238	ENSG00000137700	ENSG00000143507	ENSG00000158517	ENSG00000165168	ENSG00000169442	ENSG00000171105	ENSG00000171314	ENSG00000171608	ENSG00000183049	ENSG00000186716	ENSG00000188747	ENSG00000196352	ENSG00000196408	ENSG00000211890	ENSG00000211895	ENSG00000254647
MEGAKARYOCYTE_DIFFERENTIATION(GO:0030219)	GO:0030219	ENSG00000005483	ENSG00000005961	ENSG00000006747	ENSG00000055609	ENSG00000065675	ENSG00000067955	ENSG00000078687	ENSG00000081189	ENSG00000088992	ENSG00000090534	ENSG00000090905	ENSG00000092847	ENSG00000095752	ENSG00000099381	ENSG00000100354	ENSG00000100393	ENSG00000101335	ENSG00000102145	ENSG00000111679	ENSG00000112658	ENSG00000114166	ENSG00000116478	ENSG00000117222	ENSG00000118058	ENSG00000119508	ENSG00000123405	ENSG00000125686	ENSG00000126070	ENSG00000126457	ENSG00000129691	ENSG00000132475	ENSG00000134698	ENSG00000136754	ENSG00000137801	ENSG00000143995	ENSG00000147883	ENSG00000150867	ENSG00000151702	ENSG00000154727	ENSG00000155363	ENSG00000157404	ENSG00000158195	ENSG00000158406	ENSG00000159216	ENSG00000161642	ENSG00000162367	ENSG00000162961	ENSG00000163041	ENSG00000163737	ENSG00000164104	ENSG00000167548	ENSG00000169375	ENSG00000170631	ENSG00000172845	ENSG00000179295	ENSG00000179348	ENSG00000179588	ENSG00000183598	ENSG00000185043	ENSG00000185245	ENSG00000185513	ENSG00000196363	ENSG00000197061	ENSG00000197153	ENSG00000197238	ENSG00000197409	ENSG00000197837	ENSG00000198890	ENSG00000203811	ENSG00000203852	ENSG00000204420	ENSG00000242372	ENSG00000270276	ENSG00000270882	ENSG00000272333	ENSG00000273542	ENSG00000273983	ENSG00000274267	ENSG00000274618	ENSG00000274750	ENSG00000275126	ENSG00000275379	ENSG00000275714	ENSG00000276180	ENSG00000276600	ENSG00000276966	ENSG00000277157	ENSG00000277775	ENSG00000278272	ENSG00000278637	ENSG00000278705	ENSG00000278828
MITOGEN_ACTIVATED_PROTEIN_KINASE_KINASE_KINASE_BINDING(GO:0031435)	GO:0031435	ENSG00000065559	ENSG00000071564	ENSG00000100030	ENSG00000111961	ENSG00000112079	ENSG00000121653	ENSG00000127191	ENSG00000136848	ENSG00000138834	ENSG00000140832	ENSG00000156194	ENSG00000162999	ENSG00000163513	ENSG00000168067	ENSG00000173327	ENSG00000175104
MHC_CLASS_I_PROTEIN_BINDING(GO:0042288)	GO:0042288	ENSG00000085514	ENSG00000110955	ENSG00000121716	ENSG00000122223	ENSG00000131042	ENSG00000136986	ENSG00000152234	ENSG00000153563	ENSG00000165280	ENSG00000168394	ENSG00000172116	ENSG00000185825	ENSG00000188229	ENSG00000196230	ENSG00000213809	ENSG00000231925
OXIDOREDUCTASE_ACTIVITY__ACTING_ON_A_HEME_GROUP_OF_DONORS(GO:0016675)	GO:0016675	ENSG00000006695	ENSG00000014919	ENSG00000111775	ENSG00000111780	ENSG00000112695	ENSG00000115944	ENSG00000121281	ENSG00000126267	ENSG00000127184	ENSG00000127948	ENSG00000131055	ENSG00000131143	ENSG00000131174	ENSG00000135940	ENSG00000148290	ENSG00000156885	ENSG00000161281	ENSG00000164919	ENSG00000166260	ENSG00000166347	ENSG00000166920	ENSG00000170516	ENSG00000176340	ENSG00000178741	ENSG00000185633	ENSG00000187581	ENSG00000189043	ENSG00000198712	ENSG00000198804	ENSG00000198938	ENSG00000256100
CELLULAR_MODIFIED_AMINO_ACID_BIOSYNTHETIC_PROCESS(GO:0042398)	GO:0042398	ENSG00000001084	ENSG00000006625	ENSG00000016391	ENSG00000023909	ENSG00000063854	ENSG00000083444	ENSG00000085871	ENSG00000099998	ENSG00000100031	ENSG00000100714	ENSG00000100983	ENSG00000104879	ENSG00000106397	ENSG00000116044	ENSG00000116288	ENSG00000120254	ENSG00000128965	ENSG00000130005	ENSG00000130304	ENSG00000131067	ENSG00000131979	ENSG00000133313	ENSG00000136371	ENSG00000136877	ENSG00000138363	ENSG00000143942	ENSG00000152952	ENSG00000156471	ENSG00000159131	ENSG00000164904	ENSG00000167741	ENSG00000171766	ENSG00000172508	ENSG00000174915	ENSG00000178700	ENSG00000178814	ENSG00000188313	ENSG00000228716	ENSG00000259332
PALMITOYLTRANSFERASE_ACTIVITY(GO:0016409)	GO:0016409	ENSG00000023041	ENSG00000054392	ENSG00000090054	ENSG00000099904	ENSG00000100596	ENSG00000102383	ENSG00000104219	ENSG00000106636	ENSG00000110090	ENSG00000121207	ENSG00000136247	ENSG00000147533	ENSG00000153786	ENSG00000155265	ENSG00000156599	ENSG00000157184	ENSG00000159714	ENSG00000160446	ENSG00000163812	ENSG00000163958	ENSG00000165389	ENSG00000169169	ENSG00000171307	ENSG00000172296	ENSG00000174165	ENSG00000175048	ENSG00000175893	ENSG00000177054	ENSG00000177108	ENSG00000180776	ENSG00000184307	ENSG00000186908	ENSG00000188706	ENSG00000188818	ENSG00000196542	ENSG00000204160	ENSG00000205560	ENSG00000206077
CYTOPLASMIC_SIDE_OF_ENDOPLASMIC_RETICULUM_MEMBRANE(GO:0098554)	GO:0098554	ENSG00000005206	ENSG00000086061	ENSG00000101294	ENSG00000112425	ENSG00000115970	ENSG00000118762	ENSG00000131469	ENSG00000138600	ENSG00000147437	ENSG00000157837	ENSG00000185294	ENSG00000196396	ENSG00000197728	ENSG00000213741	ENSG00000233927
ENTRAINMENT_OF_CIRCADIAN_CLOCK_BY_PHOTOPERIOD(GO:0043153)	GO:0043153	ENSG00000005812	ENSG00000008405	ENSG00000036672	ENSG00000105662	ENSG00000115738	ENSG00000121671	ENSG00000134107	ENSG00000140464	ENSG00000141510	ENSG00000142178	ENSG00000160113	ENSG00000172531	ENSG00000173914	ENSG00000173933	ENSG00000179094	ENSG00000182979	ENSG00000186298	ENSG00000213639
HISTONE_LYSINE_DEMETHYLATION(GO:0070076)	GO:0070076	ENSG00000004487	ENSG00000006459	ENSG00000012817	ENSG00000066135	ENSG00000073614	ENSG00000089094	ENSG00000102878	ENSG00000107077	ENSG00000115548	ENSG00000117139	ENSG00000119048	ENSG00000120733	ENSG00000126012	ENSG00000127663	ENSG00000132510	ENSG00000147050	ENSG00000155666	ENSG00000165097	ENSG00000168453	ENSG00000170468	ENSG00000170854	ENSG00000171988	ENSG00000172943	ENSG00000173120	ENSG00000183878	ENSG00000186280	ENSG00000197724	ENSG00000235268
STEROL_HOMEOSTASIS(GO:0055092)	GO:0055092	ENSG00000005187	ENSG00000007944	ENSG00000025434	ENSG00000057252	ENSG00000062282	ENSG00000069764	ENSG00000073060	ENSG00000084674	ENSG00000087237	ENSG00000096717	ENSG00000100219	ENSG00000101076	ENSG00000101670	ENSG00000105974	ENSG00000107331	ENSG00000108510	ENSG00000109084	ENSG00000110047	ENSG00000110243	ENSG00000110244	ENSG00000110245	ENSG00000110442	ENSG00000116833	ENSG00000118137	ENSG00000119655	ENSG00000120915	ENSG00000121769	ENSG00000130164	ENSG00000130203	ENSG00000131408	ENSG00000131482	ENSG00000132855	ENSG00000137700	ENSG00000138075	ENSG00000138823	ENSG00000141458	ENSG00000143921	ENSG00000144063	ENSG00000149357	ENSG00000150782	ENSG00000153989	ENSG00000157978	ENSG00000158874	ENSG00000160179	ENSG00000162337	ENSG00000165029	ENSG00000166035	ENSG00000166743	ENSG00000167780	ENSG00000167910	ENSG00000169174	ENSG00000170323	ENSG00000175445	ENSG00000182533	ENSG00000186480	ENSG00000187134	ENSG00000187838	ENSG00000199085	ENSG00000204444	ENSG00000204624	ENSG00000204740	ENSG00000207625	ENSG00000207654	ENSG00000207741	ENSG00000207864	ENSG00000213398	ENSG00000234906	ENSG00000277494	ENSG00000284107	ENSG00000284375
CHOLESTEROL_HOMEOSTASIS(GO:0042632)	GO:0042632	ENSG00000005187	ENSG00000007944	ENSG00000025434	ENSG00000057252	ENSG00000062282	ENSG00000069764	ENSG00000073060	ENSG00000084674	ENSG00000087237	ENSG00000096717	ENSG00000100219	ENSG00000101076	ENSG00000101670	ENSG00000105974	ENSG00000107331	ENSG00000108510	ENSG00000109084	ENSG00000110047	ENSG00000110243	ENSG00000110244	ENSG00000110245	ENSG00000110442	ENSG00000116833	ENSG00000118137	ENSG00000119655	ENSG00000120915	ENSG00000121769	ENSG00000130164	ENSG00000130203	ENSG00000131408	ENSG00000131482	ENSG00000132855	ENSG00000137700	ENSG00000138075	ENSG00000138823	ENSG00000141458	ENSG00000143921	ENSG00000144063	ENSG00000149357	ENSG00000150782	ENSG00000153989	ENSG00000157978	ENSG00000158874	ENSG00000160179	ENSG00000162337	ENSG00000165029	ENSG00000166035	ENSG00000166743	ENSG00000167780	ENSG00000167910	ENSG00000169174	ENSG00000170323	ENSG00000175445	ENSG00000182533	ENSG00000186480	ENSG00000187134	ENSG00000187838	ENSG00000199085	ENSG00000204444	ENSG00000204624	ENSG00000204740	ENSG00000207625	ENSG00000207654	ENSG00000207741	ENSG00000207864	ENSG00000213398	ENSG00000234906	ENSG00000277494	ENSG00000284107	ENSG00000284375
PROTEIN_TYROSINE_KINASE_ACTIVATOR_ACTIVITY(GO:0030296)	GO:0030296	ENSG00000065361	ENSG00000101280	ENSG00000136754	ENSG00000138443	ENSG00000138798	ENSG00000145214	ENSG00000157017	ENSG00000157168	ENSG00000166923	ENSG00000168959	ENSG00000169129	ENSG00000180370	ENSG00000183087	ENSG00000184349	ENSG00000185737	ENSG00000189292	ENSG00000196711	ENSG00000225830	ENSG00000271503
REGULATION_OF_TRANSCRIPTION_FROM_RNA_POLYMERASE_II_PROMOTER_IN_RESPONSE_TO_HYPOXIA(GO:0061418)	GO:0061418	ENSG00000005339	ENSG00000008018	ENSG00000013275	ENSG00000041357	ENSG00000068878	ENSG00000068903	ENSG00000072401	ENSG00000087191	ENSG00000092010	ENSG00000095261	ENSG00000099341	ENSG00000100387	ENSG00000100393	ENSG00000100519	ENSG00000100567	ENSG00000100644	ENSG00000100764	ENSG00000100804	ENSG00000100902	ENSG00000100911	ENSG00000101182	ENSG00000101843	ENSG00000103035	ENSG00000103363	ENSG00000106588	ENSG00000107159	ENSG00000108094	ENSG00000108344	ENSG00000108671	ENSG00000109332	ENSG00000110801	ENSG00000112715	ENSG00000115233	ENSG00000116016	ENSG00000116044	ENSG00000120738	ENSG00000124440	ENSG00000125818	ENSG00000126067	ENSG00000127922	ENSG00000129084	ENSG00000129521	ENSG00000130427	ENSG00000131467	ENSG00000131508	ENSG00000134086	ENSG00000135766	ENSG00000136930	ENSG00000142507	ENSG00000143106	ENSG00000143437	ENSG00000143947	ENSG00000144791	ENSG00000148400	ENSG00000150991	ENSG00000154582	ENSG00000154611	ENSG00000156273	ENSG00000159352	ENSG00000159377	ENSG00000161057	ENSG00000163636	ENSG00000164442	ENSG00000165730	ENSG00000165916	ENSG00000166135	ENSG00000168214	ENSG00000170315	ENSG00000173692	ENSG00000175166	ENSG00000181061	ENSG00000185627	ENSG00000197170	ENSG00000204264	ENSG00000205220	ENSG00000221983	ENSG00000222028	ENSG00000240065	ENSG00000269858	ENSG00000277791
POSITIVE_REGULATION_OF_EPITHELIAL_CELL_APOPTOTIC_PROCESS(GO:1904037)	GO:1904037	ENSG00000096968	ENSG00000101017	ENSG00000102245	ENSG00000102760	ENSG00000105229	ENSG00000106483	ENSG00000109819	ENSG00000116001	ENSG00000117560	ENSG00000118689	ENSG00000121067	ENSG00000134001	ENSG00000134243	ENSG00000136244	ENSG00000137801	ENSG00000142330	ENSG00000148180	ENSG00000150593	ENSG00000163558	ENSG00000164850	ENSG00000174807	ENSG00000177119	ENSG00000182871	ENSG00000196139	ENSG00000198973	ENSG00000208008	ENSG00000228856	ENSG00000229579	ENSG00000230430	ENSG00000231051	ENSG00000231637	ENSG00000232264	ENSG00000235780	ENSG00000249751	ENSG00000283785	ENSG00000284387	ENSG00000284459
TRANSCRIPTION_BY_RNA_POLYMERASE_III(GO:0006383)	GO:0006383	ENSG00000009694	ENSG00000012048	ENSG00000013503	ENSG00000023608	ENSG00000058600	ENSG00000065029	ENSG00000077235	ENSG00000099817	ENSG00000100142	ENSG00000100413	ENSG00000100888	ENSG00000104221	ENSG00000104976	ENSG00000105656	ENSG00000112592	ENSG00000113356	ENSG00000115207	ENSG00000116679	ENSG00000116747	ENSG00000119041	ENSG00000121851	ENSG00000122034	ENSG00000125484	ENSG00000126432	ENSG00000128915	ENSG00000132664	ENSG00000141564	ENSG00000141736	ENSG00000144161	ENSG00000145734	ENSG00000147669	ENSG00000148308	ENSG00000148606	ENSG00000155115	ENSG00000161980	ENSG00000163882	ENSG00000164151	ENSG00000164975	ENSG00000165684	ENSG00000166478	ENSG00000166886	ENSG00000168495	ENSG00000169083	ENSG00000171453	ENSG00000174446	ENSG00000177700	ENSG00000179632	ENSG00000185024	ENSG00000186141	ENSG00000198793	ENSG00000241258	ENSG00000245848	ENSG00000251247	ENSG00000280778
REGULATION_OF_EPIDERMAL_GROWTH_FACTOR_ACTIVATED_RECEPTOR_ACTIVITY(GO:0007176)	GO:0007176	ENSG00000013588	ENSG00000071051	ENSG00000074319	ENSG00000080815	ENSG00000107954	ENSG00000109670	ENSG00000110395	ENSG00000114423	ENSG00000116285	ENSG00000124882	ENSG00000129515	ENSG00000131475	ENSG00000138798	ENSG00000142192	ENSG00000142273	ENSG00000150594	ENSG00000151694	ENSG00000158517	ENSG00000159733	ENSG00000160691	ENSG00000163235	ENSG00000163485	ENSG00000171150	ENSG00000176108	ENSG00000180008	ENSG00000182585	ENSG00000184160	ENSG00000197114	ENSG00000274286
SPHINGOLIPID_CATABOLIC_PROCESS(GO:0030149)	GO:0030149	ENSG00000049860	ENSG00000054983	ENSG00000070610	ENSG00000102393	ENSG00000103056	ENSG00000115488	ENSG00000130768	ENSG00000131238	ENSG00000136699	ENSG00000162139	ENSG00000163932	ENSG00000166224	ENSG00000166311	ENSG00000167769	ENSG00000170835	ENSG00000172594	ENSG00000176170	ENSG00000177628	ENSG00000182156	ENSG00000196743	ENSG00000198951	ENSG00000204099	ENSG00000204386
POSITIVE_REGULATION_OF_PROTEIN_DEACETYLATION(GO:0090312)	GO:0090312	ENSG00000011243	ENSG00000072310	ENSG00000105127	ENSG00000105287	ENSG00000105329	ENSG00000111537	ENSG00000112715	ENSG00000113916	ENSG00000140044	ENSG00000141510	ENSG00000157540	ENSG00000158828	ENSG00000159692	ENSG00000164190	ENSG00000168522	ENSG00000168556	ENSG00000170786	ENSG00000174744	ENSG00000184304	ENSG00000188906	ENSG00000198663
NEGATIVE_REGULATION_OF_FOCAL_ADHESION_ASSEMBLY(GO:0051895)	GO:0051895	ENSG00000047648	ENSG00000110880	ENSG00000119185	ENSG00000137801	ENSG00000139567	ENSG00000141376	ENSG00000144824	ENSG00000157227	ENSG00000158856	ENSG00000163539	ENSG00000164741	ENSG00000171862	ENSG00000179051	ENSG00000189058	ENSG00000197122
REGULATION_OF_PRI_MIRNA_TRANSCRIPTION_BY_RNA_POLYMERASE_II(GO:1902893)	GO:1902893	ENSG00000064300	ENSG00000066336	ENSG00000068024	ENSG00000072736	ENSG00000092969	ENSG00000100311	ENSG00000100644	ENSG00000100811	ENSG00000100968	ENSG00000105329	ENSG00000107779	ENSG00000112033	ENSG00000112658	ENSG00000125378	ENSG00000125398	ENSG00000125845	ENSG00000127616	ENSG00000137834	ENSG00000141510	ENSG00000147862	ENSG00000163938	ENSG00000164362	ENSG00000166949	ENSG00000168610	ENSG00000170345	ENSG00000170365	ENSG00000171388	ENSG00000172179	ENSG00000173039	ENSG00000177606	ENSG00000186818	ENSG00000186951	ENSG00000187079
COPPER_ION_HOMEOSTASIS(GO:0055070)	GO:0055070	ENSG00000101966	ENSG00000101997	ENSG00000119929	ENSG00000123191	ENSG00000125148	ENSG00000130489	ENSG00000133028	ENSG00000136867	ENSG00000136868	ENSG00000142192	ENSG00000143761	ENSG00000165240	ENSG00000171864	ENSG00000171867	ENSG00000173163	ENSG00000177556	ENSG00000240230	ENSG00000284194
PROTEIN_INSERTION_INTO_MEMBRANE(GO:0051205)	GO:0051205	ENSG00000002330	ENSG00000015475	ENSG00000064012	ENSG00000065308	ENSG00000068615	ENSG00000073282	ENSG00000078900	ENSG00000087088	ENSG00000088808	ENSG00000088986	ENSG00000097033	ENSG00000100216	ENSG00000100453	ENSG00000101412	ENSG00000102178	ENSG00000104081	ENSG00000105327	ENSG00000107643	ENSG00000108953	ENSG00000114126	ENSG00000116032	ENSG00000120910	ENSG00000128245	ENSG00000134308	ENSG00000136448	ENSG00000136514	ENSG00000141510	ENSG00000141682	ENSG00000143514	ENSG00000146648	ENSG00000153094	ENSG00000155463	ENSG00000162972	ENSG00000163626	ENSG00000163825	ENSG00000164924	ENSG00000165943	ENSG00000166913	ENSG00000170027	ENSG00000171791	ENSG00000175077	ENSG00000175793	ENSG00000182093	ENSG00000188011	ENSG00000198176	ENSG00000198356	ENSG00000198471	ENSG00000204463	ENSG00000221823	ENSG00000239857	ENSG00000264364
POSITIVE_REGULATION_OF_MITOCHONDRIAL_MEMBRANE_PERMEABILITY_INVOLVED_IN_APOPTOTIC_PROCESS(GO:1902110)	GO:1902110	ENSG00000001460	ENSG00000002330	ENSG00000005022	ENSG00000015475	ENSG00000030110	ENSG00000064012	ENSG00000064655	ENSG00000073282	ENSG00000078900	ENSG00000082701	ENSG00000087088	ENSG00000088808	ENSG00000088986	ENSG00000090432	ENSG00000096092	ENSG00000097033	ENSG00000100453	ENSG00000101412	ENSG00000104081	ENSG00000104765	ENSG00000105327	ENSG00000105723	ENSG00000107643	ENSG00000108953	ENSG00000114126	ENSG00000115966	ENSG00000120910	ENSG00000122386	ENSG00000126858	ENSG00000128245	ENSG00000130770	ENSG00000130787	ENSG00000134308	ENSG00000136448	ENSG00000140983	ENSG00000141510	ENSG00000141682	ENSG00000143514	ENSG00000153094	ENSG00000156968	ENSG00000164924	ENSG00000165943	ENSG00000166913	ENSG00000167315	ENSG00000170027	ENSG00000171791	ENSG00000175793	ENSG00000176171	ENSG00000176720	ENSG00000181284	ENSG00000188763	ENSG00000196072	ENSG00000198176	ENSG00000204389	ENSG00000213699	ENSG00000215012	ENSG00000221823	ENSG00000264364	ENSG00000283797	ENSG00000284032	ENSG00000284203	ENSG00000284214
ESTABLISHMENT_OF_PIGMENT_GRANULE_LOCALIZATION(GO:0051905)	GO:0051905	ENSG00000041353	ENSG00000062038	ENSG00000069974	ENSG00000101440	ENSG00000101850	ENSG00000103769	ENSG00000104164	ENSG00000113966	ENSG00000115648	ENSG00000118242	ENSG00000124839	ENSG00000125124	ENSG00000125863	ENSG00000137474	ENSG00000138069	ENSG00000138686	ENSG00000140463	ENSG00000146950	ENSG00000163093	ENSG00000175203	ENSG00000185236	ENSG00000188428	ENSG00000189114	ENSG00000197535	ENSG00000204843
REGULATION_OF_MITOCHONDRIAL_MEMBRANE_PERMEABILITY_INVOLVED_IN_APOPTOTIC_PROCESS(GO:1902108)	GO:1902108	ENSG00000001460	ENSG00000002330	ENSG00000005022	ENSG00000015475	ENSG00000030110	ENSG00000064012	ENSG00000064655	ENSG00000070808	ENSG00000073282	ENSG00000078900	ENSG00000082701	ENSG00000087088	ENSG00000088808	ENSG00000088986	ENSG00000090432	ENSG00000096092	ENSG00000097033	ENSG00000100453	ENSG00000101412	ENSG00000104081	ENSG00000104765	ENSG00000105327	ENSG00000105723	ENSG00000107643	ENSG00000108953	ENSG00000114126	ENSG00000115966	ENSG00000120910	ENSG00000122386	ENSG00000126858	ENSG00000128245	ENSG00000130770	ENSG00000130787	ENSG00000134308	ENSG00000136448	ENSG00000140939	ENSG00000140983	ENSG00000141510	ENSG00000141682	ENSG00000143514	ENSG00000153094	ENSG00000156968	ENSG00000159445	ENSG00000164924	ENSG00000165943	ENSG00000166913	ENSG00000167315	ENSG00000170027	ENSG00000171169	ENSG00000171791	ENSG00000175793	ENSG00000176171	ENSG00000176720	ENSG00000181284	ENSG00000188763	ENSG00000196072	ENSG00000198176	ENSG00000204389	ENSG00000213699	ENSG00000215012	ENSG00000221823	ENSG00000249860	ENSG00000264364	ENSG00000283797	ENSG00000284032	ENSG00000284203	ENSG00000284214	ENSG00000284536
CYTOCHROME_COMPLEX(GO:0070069)	GO:0070069	ENSG00000006695	ENSG00000010256	ENSG00000014919	ENSG00000074582	ENSG00000105819	ENSG00000111775	ENSG00000111780	ENSG00000127184	ENSG00000131055	ENSG00000131143	ENSG00000131174	ENSG00000135940	ENSG00000140740	ENSG00000156467	ENSG00000156885	ENSG00000164405	ENSG00000166920	ENSG00000169021	ENSG00000170516	ENSG00000173660	ENSG00000176340	ENSG00000178741	ENSG00000179091	ENSG00000184076	ENSG00000185633	ENSG00000187581	ENSG00000189043	ENSG00000198712	ENSG00000198727	ENSG00000198804	ENSG00000198938	ENSG00000204922	ENSG00000233954	ENSG00000241635	ENSG00000256100
DNA_PACKAGING_COMPLEX(GO:0044815)	GO:0044815	ENSG00000010292	ENSG00000083168	ENSG00000099284	ENSG00000101812	ENSG00000102901	ENSG00000105968	ENSG00000109805	ENSG00000113648	ENSG00000113810	ENSG00000115163	ENSG00000118245	ENSG00000121152	ENSG00000122304	ENSG00000123569	ENSG00000124575	ENSG00000124610	ENSG00000124635	ENSG00000127483	ENSG00000132475	ENSG00000133302	ENSG00000136824	ENSG00000137265	ENSG00000140632	ENSG00000146047	ENSG00000146414	ENSG00000146918	ENSG00000151503	ENSG00000156650	ENSG00000158373	ENSG00000158406	ENSG00000163041	ENSG00000164032	ENSG00000164508	ENSG00000165097	ENSG00000168148	ENSG00000168298	ENSG00000175646	ENSG00000178257	ENSG00000178279	ENSG00000178804	ENSG00000180573	ENSG00000180596	ENSG00000181218	ENSG00000183598	ENSG00000184260	ENSG00000184270	ENSG00000184357	ENSG00000184678	ENSG00000184897	ENSG00000185130	ENSG00000187475	ENSG00000187837	ENSG00000188375	ENSG00000188486	ENSG00000189060	ENSG00000196199	ENSG00000196747	ENSG00000196787	ENSG00000196866	ENSG00000196890	ENSG00000197061	ENSG00000197153	ENSG00000197238	ENSG00000197409	ENSG00000197837	ENSG00000197903	ENSG00000203811	ENSG00000203812	ENSG00000203814	ENSG00000203818	ENSG00000203852	ENSG00000233822	ENSG00000234289	ENSG00000246705	ENSG00000269466	ENSG00000270276	ENSG00000270882	ENSG00000272196	ENSG00000273542	ENSG00000273703	ENSG00000273802	ENSG00000273983	ENSG00000274183	ENSG00000274267	ENSG00000274290	ENSG00000274559	ENSG00000274618	ENSG00000274641	ENSG00000274750	ENSG00000274997	ENSG00000275126	ENSG00000275221	ENSG00000275379	ENSG00000275663	ENSG00000275713	ENSG00000275714	ENSG00000276180	ENSG00000276368	ENSG00000276410	ENSG00000276903	ENSG00000276966	ENSG00000277075	ENSG00000277157	ENSG00000277224	ENSG00000277745	ENSG00000277775	ENSG00000277858	ENSG00000278272	ENSG00000278463	ENSG00000278588	ENSG00000278637	ENSG00000278677	ENSG00000278705	ENSG00000278828	ENSG00000282988	ENSG00000285480
PEPTIDYL_ARGININE_MODIFICATION(GO:0018195)	GO:0018195	ENSG00000003509	ENSG00000012504	ENSG00000100462	ENSG00000101247	ENSG00000110851	ENSG00000111218	ENSG00000116288	ENSG00000116455	ENSG00000117115	ENSG00000126457	ENSG00000132600	ENSG00000138081	ENSG00000142453	ENSG00000142619	ENSG00000142623	ENSG00000147596	ENSG00000159339	ENSG00000160310	ENSG00000163463	ENSG00000164169	ENSG00000170468	ENSG00000170854	ENSG00000172301	ENSG00000185238	ENSG00000198890	ENSG00000276747
EPHRIN_RECEPTOR_BINDING(GO:0046875)	GO:0046875	ENSG00000010810	ENSG00000064999	ENSG00000090776	ENSG00000097007	ENSG00000099617	ENSG00000105851	ENSG00000108947	ENSG00000110395	ENSG00000116106	ENSG00000125266	ENSG00000128656	ENSG00000135333	ENSG00000137575	ENSG00000143590	ENSG00000158092	ENSG00000160691	ENSG00000164885	ENSG00000167193	ENSG00000169242	ENSG00000176749	ENSG00000177885	ENSG00000184349	ENSG00000185046	ENSG00000196396	ENSG00000197122	ENSG00000197555	ENSG00000243364	ENSG00000251246	ENSG00000254087
REGULATION_OF_ARP2_3_COMPLEX_MEDIATED_ACTIN_NUCLEATION(GO:0034315)	GO:0034315	ENSG00000015285	ENSG00000061676	ENSG00000100151	ENSG00000106299	ENSG00000112290	ENSG00000130755	ENSG00000130787	ENSG00000132254	ENSG00000138443	ENSG00000138660	ENSG00000143761	ENSG00000164144	ENSG00000172725	ENSG00000197045	ENSG00000254999	ENSG00000273749
NEGATIVE_REGULATION_OF_CAMP_BIOSYNTHETIC_PROCESS(GO:0030818)	GO:0030818	ENSG00000065135	ENSG00000099864	ENSG00000101180	ENSG00000112038	ENSG00000113389	ENSG00000114353	ENSG00000121807	ENSG00000127914	ENSG00000128310	ENSG00000134489	ENSG00000136160	ENSG00000136928	ENSG00000138271	ENSG00000149295	ENSG00000164082	ENSG00000166073	ENSG00000166573	ENSG00000180934	ENSG00000181631	ENSG00000181698	ENSG00000182687	ENSG00000183389	ENSG00000186881	ENSG00000188691	ENSG00000198822	ENSG00000204681	ENSG00000213906	ENSG00000283927	ENSG00000284508
COPI_COATED_VESICLE(GO:0030137)	GO:0030137	ENSG00000005243	ENSG00000086598	ENSG00000095139	ENSG00000103723	ENSG00000105438	ENSG00000105669	ENSG00000111481	ENSG00000122218	ENSG00000124507	ENSG00000129083	ENSG00000134970	ENSG00000136710	ENSG00000138107	ENSG00000142186	ENSG00000158623	ENSG00000166557	ENSG00000170348	ENSG00000175115	ENSG00000181744	ENSG00000181789	ENSG00000184432	ENSG00000244045
ANCHORED_COMPONENT_OF_EXTERNAL_SIDE_OF_PLASMA_MEMBRANE(GO:0031362)	GO:0031362	ENSG00000040608	ENSG00000068001	ENSG00000085063	ENSG00000110195	ENSG00000154096	ENSG00000165457	ENSG00000167434	ENSG00000170458	ENSG00000170927	ENSG00000171864	ENSG00000171867	ENSG00000184349	ENSG00000185245	ENSG00000277494	ENSG00000284969
PIGMENT_GRANULE_TRANSPORT(GO:0051904)	GO:0051904	ENSG00000041353	ENSG00000062038	ENSG00000069974	ENSG00000101440	ENSG00000101850	ENSG00000103769	ENSG00000104164	ENSG00000113966	ENSG00000115648	ENSG00000118242	ENSG00000124839	ENSG00000125124	ENSG00000125863	ENSG00000137474	ENSG00000138069	ENSG00000138686	ENSG00000140463	ENSG00000163093	ENSG00000175203	ENSG00000185236	ENSG00000188428	ENSG00000189114	ENSG00000197535	ENSG00000204843
PEPTIDASE_COMPLEX(GO:1905368)	GO:1905368	ENSG00000008018	ENSG00000009335	ENSG00000013275	ENSG00000041357	ENSG00000057593	ENSG00000068878	ENSG00000087152	ENSG00000087191	ENSG00000091164	ENSG00000092010	ENSG00000095261	ENSG00000099341	ENSG00000100519	ENSG00000100567	ENSG00000100764	ENSG00000100804	ENSG00000100902	ENSG00000100911	ENSG00000101182	ENSG00000101557	ENSG00000101843	ENSG00000102710	ENSG00000103035	ENSG00000106211	ENSG00000106290	ENSG00000106588	ENSG00000108344	ENSG00000108671	ENSG00000109501	ENSG00000110801	ENSG00000114062	ENSG00000114902	ENSG00000115233	ENSG00000115317	ENSG00000116750	ENSG00000117525	ENSG00000118363	ENSG00000119318	ENSG00000119912	ENSG00000120533	ENSG00000120656	ENSG00000124422	ENSG00000125818	ENSG00000126067	ENSG00000127922	ENSG00000128789	ENSG00000129084	ENSG00000129128	ENSG00000130706	ENSG00000131467	ENSG00000135018	ENSG00000136813	ENSG00000136930	ENSG00000140612	ENSG00000141385	ENSG00000142507	ENSG00000143106	ENSG00000148218	ENSG00000152382	ENSG00000154611	ENSG00000157778	ENSG00000159352	ENSG00000159377	ENSG00000159459	ENSG00000160803	ENSG00000161057	ENSG00000162191	ENSG00000162227	ENSG00000163636	ENSG00000165280	ENSG00000165916	ENSG00000166562	ENSG00000171148	ENSG00000173692	ENSG00000175166	ENSG00000175575	ENSG00000176476	ENSG00000178381	ENSG00000179262	ENSG00000185627	ENSG00000187325	ENSG00000196284	ENSG00000197170	ENSG00000197912	ENSG00000204264	ENSG00000205220	ENSG00000222028	ENSG00000240065	ENSG00000256206	ENSG00000256646	ENSG00000258130	ENSG00000258150	ENSG00000261884	ENSG00000273841	ENSG00000277791	novel.473
POSITIVE_REGULATION_OF_INTRACELLULAR_STEROID_HORMONE_RECEPTOR_SIGNALING_PATHWAY(GO:0033145)	GO:0033145	ENSG00000011485	ENSG00000048540	ENSG00000103275	ENSG00000106245	ENSG00000111832	ENSG00000116288	ENSG00000125686	ENSG00000129514	ENSG00000132471	ENSG00000137693	ENSG00000143799	ENSG00000145604	ENSG00000147133	ENSG00000149269	ENSG00000167548	ENSG00000169083	ENSG00000170820	ENSG00000280789
POSITIVE_REGULATION_OF_MONOOXYGENASE_ACTIVITY(GO:0032770)	GO:0032770	ENSG00000062038	ENSG00000073060	ENSG00000100644	ENSG00000104921	ENSG00000106100	ENSG00000111537	ENSG00000113389	ENSG00000116288	ENSG00000120899	ENSG00000125538	ENSG00000127948	ENSG00000130203	ENSG00000131979	ENSG00000132604	ENSG00000133703	ENSG00000135914	ENSG00000142208	ENSG00000153989	ENSG00000160678	ENSG00000164362	ENSG00000168621	ENSG00000180772	ENSG00000198929	ENSG00000228716	ENSG00000232810	ENSG00000254647
LOW_DENSITY_LIPOPROTEIN_RECEPTOR_PARTICLE_METABOLIC_PROCESS(GO:0032799)	GO:0032799	ENSG00000006125	ENSG00000007944	ENSG00000042753	ENSG00000105550	ENSG00000113615	ENSG00000114650	ENSG00000122705	ENSG00000130203	ENSG00000132170	ENSG00000138448	ENSG00000140564	ENSG00000141367	ENSG00000147852	ENSG00000161203	ENSG00000165119	ENSG00000169174	ENSG00000181092	ENSG00000182718	ENSG00000183020	ENSG00000196961	ENSG00000257727	ENSG00000259207
VIRAL_BUDDING_VIA_HOST_ESCRT_COMPLEX(GO:0039702)	GO:0039702	ENSG00000074319	ENSG00000083937	ENSG00000101421	ENSG00000115561	ENSG00000119541	ENSG00000130724	ENSG00000131165	ENSG00000132612	ENSG00000139722	ENSG00000141971	ENSG00000147457	ENSG00000155975	ENSG00000159210	ENSG00000160948	ENSG00000164695	ENSG00000167987	ENSG00000170248	ENSG00000176108	ENSG00000176428	ENSG00000254505	ENSG00000255112
REGULATION_OF_AUTOPHAGOSOME_ASSEMBLY(GO:2000785)	GO:2000785	ENSG00000032742	ENSG00000040633	ENSG00000092108	ENSG00000097033	ENSG00000100330	ENSG00000101421	ENSG00000103148	ENSG00000108239	ENSG00000109083	ENSG00000114388	ENSG00000115020	ENSG00000115839	ENSG00000116299	ENSG00000118873	ENSG00000126581	ENSG00000132405	ENSG00000134594	ENSG00000144118	ENSG00000144566	ENSG00000147894	ENSG00000148356	ENSG00000149557	ENSG00000150867	ENSG00000158828	ENSG00000166908	ENSG00000171055	ENSG00000171100	ENSG00000172007	ENSG00000174903	ENSG00000176994	ENSG00000177169	ENSG00000188021	ENSG00000188906	ENSG00000204308	ENSG00000204371	ENSG00000254505	ENSG00000265808	ENSG00000276293
TRANSFERASE_ACTIVITY__TRANSFERRING_AMINO_ACYL_GROUPS(GO:0016755)	GO:0016755	ENSG00000011478	ENSG00000092295	ENSG00000099998	ENSG00000100031	ENSG00000104055	ENSG00000107669	ENSG00000115828	ENSG00000124491	ENSG00000125780	ENSG00000131067	ENSG00000159495	ENSG00000163810	ENSG00000166947	ENSG00000166948	ENSG00000167741	ENSG00000198959
NEGATIVE_REGULATION_OF_LIPID_STORAGE(GO:0010888)	GO:0010888	ENSG00000011198	ENSG00000025434	ENSG00000091039	ENSG00000100906	ENSG00000131408	ENSG00000132170	ENSG00000132693	ENSG00000136244	ENSG00000138448	ENSG00000160179	ENSG00000165029	ENSG00000174697	ENSG00000175354	ENSG00000177666	ENSG00000186951	ENSG00000232810	ENSG00000259207
POSITIVE_REGULATION_OF_LONG_TERM_SYNAPTIC_POTENTIATION(GO:1900273)	GO:1900273	ENSG00000105662	ENSG00000118260	ENSG00000124214	ENSG00000128829	ENSG00000133216	ENSG00000142192	ENSG00000149295	ENSG00000154146	ENSG00000156642	ENSG00000160145	ENSG00000161011	ENSG00000175344	ENSG00000183454	ENSG00000187902	ENSG00000189056	ENSG00000251322	ENSG00000254647
VIRAL_BUDDING(GO:0046755)	GO:0046755	ENSG00000009844	ENSG00000074319	ENSG00000083937	ENSG00000086065	ENSG00000101421	ENSG00000115561	ENSG00000119541	ENSG00000130724	ENSG00000131165	ENSG00000132612	ENSG00000139722	ENSG00000141971	ENSG00000147457	ENSG00000148356	ENSG00000155975	ENSG00000159210	ENSG00000160948	ENSG00000164695	ENSG00000167987	ENSG00000170248	ENSG00000176108	ENSG00000176428	ENSG00000254505	ENSG00000255112
EPITHELIAL_CELL_MORPHOGENESIS(GO:0003382)	GO:0003382	ENSG00000000005	ENSG00000067900	ENSG00000083307	ENSG00000101842	ENSG00000105738	ENSG00000105976	ENSG00000106397	ENSG00000113749	ENSG00000114790	ENSG00000115109	ENSG00000124429	ENSG00000125968	ENSG00000127152	ENSG00000129116	ENSG00000132698	ENSG00000136068	ENSG00000139926	ENSG00000149418	ENSG00000150977	ENSG00000159167	ENSG00000163501	ENSG00000164488	ENSG00000165215	ENSG00000167642	ENSG00000169083	ENSG00000169504	ENSG00000173706	ENSG00000182871	ENSG00000188026	ENSG00000204301
INACTIVATION_OF_MAPK_ACTIVITY(GO:0000188)	GO:0000188	ENSG00000105568	ENSG00000105974	ENSG00000108861	ENSG00000111266	ENSG00000112679	ENSG00000113575	ENSG00000117152	ENSG00000120129	ENSG00000120875	ENSG00000122188	ENSG00000130829	ENSG00000132522	ENSG00000138166	ENSG00000138835	ENSG00000139318	ENSG00000143507	ENSG00000151332	ENSG00000158050	ENSG00000164086	ENSG00000166068	ENSG00000167065	ENSG00000169727	ENSG00000184545	ENSG00000189037	ENSG00000198369	ENSG00000276023
ACTIVATION_OF_MAPKKK_ACTIVITY(GO:0000185)	GO:0000185	ENSG00000011566	ENSG00000071054	ENSG00000099860	ENSG00000100324	ENSG00000102572	ENSG00000104814	ENSG00000115694	ENSG00000116717	ENSG00000123572	ENSG00000130222	ENSG00000131653	ENSG00000134602	ENSG00000136848	ENSG00000141503	ENSG00000154310	ENSG00000168067	ENSG00000232810
INTERMEDIATE_FILAMENT_BASED_PROCESS(GO:0045103)	GO:0045103	ENSG00000026025	ENSG00000057294	ENSG00000066427	ENSG00000081277	ENSG00000096696	ENSG00000100285	ENSG00000104722	ENSG00000105993	ENSG00000111057	ENSG00000112851	ENSG00000113712	ENSG00000114796	ENSG00000128422	ENSG00000131095	ENSG00000132155	ENSG00000132688	ENSG00000132932	ENSG00000136827	ENSG00000139648	ENSG00000142168	ENSG00000143952	ENSG00000148798	ENSG00000151914	ENSG00000162520	ENSG00000164690	ENSG00000166579	ENSG00000170465	ENSG00000170484	ENSG00000170819	ENSG00000171100	ENSG00000171403	ENSG00000171431	ENSG00000172867	ENSG00000173744	ENSG00000175084	ENSG00000180921	ENSG00000182253	ENSG00000186442	ENSG00000186832	ENSG00000186847	ENSG00000204897	ENSG00000277586
DEFENSE_RESPONSE_TO_GRAM_POSITIVE_BACTERIUM(GO:0050830)	GO:0050830	ENSG00000000938	ENSG00000008438	ENSG00000085415	ENSG00000089041	ENSG00000090382	ENSG00000100448	ENSG00000100604	ENSG00000102575	ENSG00000104312	ENSG00000104518	ENSG00000104998	ENSG00000106100	ENSG00000106538	ENSG00000106952	ENSG00000113360	ENSG00000118434	ENSG00000120563	ENSG00000124635	ENSG00000125995	ENSG00000129988	ENSG00000132693	ENSG00000135077	ENSG00000135218	ENSG00000136011	ENSG00000136244	ENSG00000137462	ENSG00000141316	ENSG00000143954	ENSG00000149806	ENSG00000150455	ENSG00000151033	ENSG00000151694	ENSG00000153498	ENSG00000157093	ENSG00000159527	ENSG00000160339	ENSG00000161031	ENSG00000162711	ENSG00000163218	ENSG00000164047	ENSG00000164104	ENSG00000164816	ENSG00000164821	ENSG00000164825	ENSG00000165471	ENSG00000165799	ENSG00000167531	ENSG00000168811	ENSG00000169397	ENSG00000169413	ENSG00000170890	ENSG00000171478	ENSG00000171489	ENSG00000171711	ENSG00000172936	ENSG00000173431	ENSG00000176782	ENSG00000176797	ENSG00000177023	ENSG00000177202	ENSG00000177243	ENSG00000177257	ENSG00000177684	ENSG00000179954	ENSG00000180596	ENSG00000183735	ENSG00000184678	ENSG00000185674	ENSG00000185982	ENSG00000186579	ENSG00000187082	ENSG00000187796	ENSG00000187908	ENSG00000188257	ENSG00000188373	ENSG00000197405	ENSG00000197903	ENSG00000198918	ENSG00000204619	ENSG00000205420	ENSG00000206047	ENSG00000213809	ENSG00000226979	ENSG00000232810	ENSG00000234289	ENSG00000239839	ENSG00000240247	ENSG00000273802	ENSG00000274290	ENSG00000275722	ENSG00000277224	ENSG00000278588
FUSION_OF_SPERM_TO_EGG_PLASMA_MEMBRANE_INVOLVED_IN_SINGLE_FERTILIZATION(GO:0007342)	GO:0007342	ENSG00000010278	ENSG00000104755	ENSG00000106304	ENSG00000114547	ENSG00000120160	ENSG00000124812	ENSG00000141316	ENSG00000171722	ENSG00000182264	ENSG00000182310	ENSG00000183560	ENSG00000188488	ENSG00000255346	ENSG00000258484	ENSG00000275722
OXIDOREDUCTASE_ACTIVITY__ACTING_ON_A_HEME_GROUP_OF_DONORS__OXYGEN_AS_ACCEPTOR(GO:0016676)	GO:0016676	ENSG00000006695	ENSG00000014919	ENSG00000111775	ENSG00000111780	ENSG00000112695	ENSG00000115944	ENSG00000121281	ENSG00000126267	ENSG00000127184	ENSG00000131055	ENSG00000131143	ENSG00000131174	ENSG00000135940	ENSG00000148290	ENSG00000156885	ENSG00000161281	ENSG00000164919	ENSG00000166260	ENSG00000166347	ENSG00000166920	ENSG00000170516	ENSG00000176340	ENSG00000178741	ENSG00000185633	ENSG00000187581	ENSG00000189043	ENSG00000198712	ENSG00000198804	ENSG00000198938	ENSG00000256100
HEME_COPPER_TERMINAL_OXIDASE_ACTIVITY(GO:0015002)	GO:0015002	ENSG00000006695	ENSG00000014919	ENSG00000111775	ENSG00000111780	ENSG00000112695	ENSG00000115944	ENSG00000121281	ENSG00000126267	ENSG00000127184	ENSG00000131055	ENSG00000131143	ENSG00000131174	ENSG00000135940	ENSG00000148290	ENSG00000156885	ENSG00000161281	ENSG00000164919	ENSG00000166260	ENSG00000166347	ENSG00000166920	ENSG00000170516	ENSG00000176340	ENSG00000178741	ENSG00000185633	ENSG00000187581	ENSG00000189043	ENSG00000198712	ENSG00000198804	ENSG00000198938	ENSG00000256100
CYTOCHROME_C_OXIDASE_ACTIVITY(GO:0004129)	GO:0004129	ENSG00000006695	ENSG00000014919	ENSG00000111775	ENSG00000111780	ENSG00000112695	ENSG00000115944	ENSG00000121281	ENSG00000126267	ENSG00000127184	ENSG00000131055	ENSG00000131143	ENSG00000131174	ENSG00000135940	ENSG00000148290	ENSG00000156885	ENSG00000161281	ENSG00000164919	ENSG00000166260	ENSG00000166347	ENSG00000166920	ENSG00000170516	ENSG00000176340	ENSG00000178741	ENSG00000185633	ENSG00000187581	ENSG00000189043	ENSG00000198712	ENSG00000198804	ENSG00000198938	ENSG00000256100
MEMBRANE_PROTEIN_PROTEOLYSIS(GO:0033619)	GO:0033619	ENSG00000005206	ENSG00000012174	ENSG00000028137	ENSG00000035862	ENSG00000064300	ENSG00000065675	ENSG00000065978	ENSG00000067900	ENSG00000070159	ENSG00000074181	ENSG00000078618	ENSG00000080815	ENSG00000089041	ENSG00000100234	ENSG00000100345	ENSG00000101294	ENSG00000101384	ENSG00000102265	ENSG00000103811	ENSG00000105329	ENSG00000109320	ENSG00000109686	ENSG00000111537	ENSG00000112293	ENSG00000117362	ENSG00000125538	ENSG00000128917	ENSG00000130203	ENSG00000130340	ENSG00000131400	ENSG00000135074	ENSG00000136634	ENSG00000137845	ENSG00000138600	ENSG00000138613	ENSG00000140564	ENSG00000140943	ENSG00000143801	ENSG00000144468	ENSG00000147274	ENSG00000150594	ENSG00000151651	ENSG00000151694	ENSG00000157150	ENSG00000157837	ENSG00000162736	ENSG00000164307	ENSG00000165731	ENSG00000165912	ENSG00000168615	ENSG00000173039	ENSG00000173402	ENSG00000173548	ENSG00000175104	ENSG00000175193	ENSG00000182175	ENSG00000182240	ENSG00000184916	ENSG00000186318	ENSG00000187045	ENSG00000196415	ENSG00000198719	ENSG00000198799	ENSG00000205155	ENSG00000232810
ENDOPLASMIC_RETICULUM_ORGANIZATION(GO:0007029)	GO:0007029	ENSG00000058262	ENSG00000062716	ENSG00000065308	ENSG00000068615	ENSG00000074695	ENSG00000083097	ENSG00000084733	ENSG00000099246	ENSG00000102178	ENSG00000105971	ENSG00000108588	ENSG00000109133	ENSG00000113163	ENSG00000113734	ENSG00000115310	ENSG00000115839	ENSG00000118873	ENSG00000119787	ENSG00000120341	ENSG00000124164	ENSG00000132563	ENSG00000133318	ENSG00000136816	ENSG00000139197	ENSG00000142197	ENSG00000143318	ENSG00000144320	ENSG00000148396	ENSG00000155256	ENSG00000166822	ENSG00000168818	ENSG00000169905	ENSG00000170540	ENSG00000171135	ENSG00000172071	ENSG00000172765	ENSG00000178950	ENSG00000182093	ENSG00000184743	ENSG00000186439	ENSG00000187164	ENSG00000196542	ENSG00000198356	ENSG00000198513	ENSG00000204463	ENSG00000239857
PEPTIDYL_TYROSINE_AUTOPHOSPHORYLATION(GO:0038083)	GO:0038083	ENSG00000000938	ENSG00000007264	ENSG00000010671	ENSG00000010810	ENSG00000047936	ENSG00000060140	ENSG00000061938	ENSG00000074966	ENSG00000096968	ENSG00000097007	ENSG00000100351	ENSG00000101082	ENSG00000101213	ENSG00000101336	ENSG00000102010	ENSG00000102882	ENSG00000103653	ENSG00000105397	ENSG00000105639	ENSG00000105974	ENSG00000111816	ENSG00000112715	ENSG00000113263	ENSG00000115085	ENSG00000120899	ENSG00000125508	ENSG00000128052	ENSG00000135605	ENSG00000136573	ENSG00000140443	ENSG00000140575	ENSG00000143322	ENSG00000146648	ENSG00000151422	ENSG00000154016	ENSG00000155926	ENSG00000157540	ENSG00000159640	ENSG00000162434	ENSG00000165025	ENSG00000166923	ENSG00000169398	ENSG00000171105	ENSG00000174292	ENSG00000176105	ENSG00000177885	ENSG00000178568	ENSG00000182511	ENSG00000182866	ENSG00000197122	ENSG00000198400	ENSG00000204580	ENSG00000254087
REGULATION_OF_INTRINSIC_APOPTOTIC_SIGNALING_PATHWAY_IN_RESPONSE_TO_DNA_DAMAGE(GO:1902229)	GO:1902229	ENSG00000004487	ENSG00000015475	ENSG00000019549	ENSG00000019582	ENSG00000026508	ENSG00000064545	ENSG00000096717	ENSG00000105229	ENSG00000107562	ENSG00000119401	ENSG00000120885	ENSG00000124216	ENSG00000126453	ENSG00000128886	ENSG00000129355	ENSG00000133112	ENSG00000134452	ENSG00000136603	ENSG00000144476	ENSG00000145423	ENSG00000148411	ENSG00000148985	ENSG00000149273	ENSG00000158941	ENSG00000161642	ENSG00000161970	ENSG00000165119	ENSG00000165490	ENSG00000168556	ENSG00000170242	ENSG00000170855	ENSG00000171552	ENSG00000172613	ENSG00000185499	ENSG00000187325	ENSG00000240972	ENSG00000273841
REGULATION_OF_MACROPHAGE_DIFFERENTIATION(GO:0045649)	GO:0045649	ENSG00000064012	ENSG00000110680	ENSG00000115738	ENSG00000122641	ENSG00000123999	ENSG00000128342	ENSG00000130584	ENSG00000137275	ENSG00000139687	ENSG00000154229	ENSG00000157368	ENSG00000159189	ENSG00000163737	ENSG00000168040	ENSG00000169071	ENSG00000173334	ENSG00000175354	ENSG00000179348	ENSG00000180353	ENSG00000181092	ENSG00000184371
HISTONE_DEMETHYLATION(GO:0016577)	GO:0016577	ENSG00000004487	ENSG00000006459	ENSG00000012817	ENSG00000066135	ENSG00000070495	ENSG00000073614	ENSG00000089094	ENSG00000102878	ENSG00000107077	ENSG00000115548	ENSG00000117139	ENSG00000119048	ENSG00000120733	ENSG00000126012	ENSG00000127663	ENSG00000132510	ENSG00000147050	ENSG00000150347	ENSG00000155666	ENSG00000165097	ENSG00000168453	ENSG00000170468	ENSG00000170854	ENSG00000171988	ENSG00000172943	ENSG00000173120	ENSG00000183878	ENSG00000186280	ENSG00000197724	ENSG00000235268
PROTEASOME_COMPLEX(GO:0000502)	GO:0000502	ENSG00000008018	ENSG00000009335	ENSG00000013275	ENSG00000041357	ENSG00000068878	ENSG00000087191	ENSG00000091164	ENSG00000092010	ENSG00000095261	ENSG00000099341	ENSG00000100519	ENSG00000100567	ENSG00000100764	ENSG00000100804	ENSG00000100902	ENSG00000100911	ENSG00000101182	ENSG00000101557	ENSG00000101843	ENSG00000103035	ENSG00000106211	ENSG00000106588	ENSG00000108344	ENSG00000108671	ENSG00000109501	ENSG00000110801	ENSG00000114062	ENSG00000115233	ENSG00000116750	ENSG00000119318	ENSG00000119912	ENSG00000125818	ENSG00000126067	ENSG00000127922	ENSG00000128789	ENSG00000129084	ENSG00000130706	ENSG00000131467	ENSG00000135018	ENSG00000136813	ENSG00000136930	ENSG00000142507	ENSG00000143106	ENSG00000148218	ENSG00000154611	ENSG00000157778	ENSG00000159352	ENSG00000159377	ENSG00000159459	ENSG00000160803	ENSG00000161057	ENSG00000162191	ENSG00000163636	ENSG00000165280	ENSG00000165916	ENSG00000173692	ENSG00000175166	ENSG00000175575	ENSG00000178381	ENSG00000179262	ENSG00000185627	ENSG00000197170	ENSG00000204264	ENSG00000205220	ENSG00000222028	ENSG00000240065	ENSG00000256206	ENSG00000256646	ENSG00000261884	ENSG00000277791	novel.473
ENDOPEPTIDASE_COMPLEX(GO:1905369)	GO:1905369	ENSG00000008018	ENSG00000009335	ENSG00000013275	ENSG00000041357	ENSG00000068878	ENSG00000087191	ENSG00000091164	ENSG00000092010	ENSG00000095261	ENSG00000099341	ENSG00000100519	ENSG00000100567	ENSG00000100764	ENSG00000100804	ENSG00000100902	ENSG00000100911	ENSG00000101182	ENSG00000101557	ENSG00000101843	ENSG00000103035	ENSG00000106211	ENSG00000106588	ENSG00000108344	ENSG00000108671	ENSG00000109501	ENSG00000110801	ENSG00000114062	ENSG00000115233	ENSG00000115317	ENSG00000116750	ENSG00000119318	ENSG00000119912	ENSG00000125818	ENSG00000126067	ENSG00000127922	ENSG00000128789	ENSG00000129084	ENSG00000130706	ENSG00000131467	ENSG00000135018	ENSG00000136813	ENSG00000136930	ENSG00000142507	ENSG00000143106	ENSG00000148218	ENSG00000154611	ENSG00000157778	ENSG00000159352	ENSG00000159377	ENSG00000159459	ENSG00000160803	ENSG00000161057	ENSG00000162191	ENSG00000163636	ENSG00000165280	ENSG00000165916	ENSG00000173692	ENSG00000175166	ENSG00000175575	ENSG00000178381	ENSG00000179262	ENSG00000185627	ENSG00000197170	ENSG00000204264	ENSG00000205220	ENSG00000222028	ENSG00000240065	ENSG00000256206	ENSG00000256646	ENSG00000261884	ENSG00000277791	novel.473
REGULATION_OF_RETINOIC_ACID_RECEPTOR_SIGNALING_PATHWAY(GO:0048385)	GO:0048385	ENSG00000003137	ENSG00000095596	ENSG00000100603	ENSG00000106462	ENSG00000120798	ENSG00000125107	ENSG00000143320	ENSG00000162496	ENSG00000171456	ENSG00000175029	ENSG00000179218	ENSG00000185686	ENSG00000187553	ENSG00000196139	ENSG00000198597	ENSG00000221926
OXYGEN_BINDING(GO:0019825)	GO:0019825	ENSG00000086506	ENSG00000086991	ENSG00000095596	ENSG00000100197	ENSG00000106258	ENSG00000108242	ENSG00000130649	ENSG00000130656	ENSG00000137869	ENSG00000138061	ENSG00000138109	ENSG00000138115	ENSG00000140465	ENSG00000140505	ENSG00000142973	ENSG00000148795	ENSG00000151790	ENSG00000155016	ENSG00000160200	ENSG00000160868	ENSG00000160870	ENSG00000161544	ENSG00000163631	ENSG00000165841	ENSG00000166135	ENSG00000180176	ENSG00000180432	ENSG00000186204	ENSG00000186526	ENSG00000186529	ENSG00000187048	ENSG00000188536	ENSG00000196565	ENSG00000197408	ENSG00000197446	ENSG00000197838	ENSG00000198077	ENSG00000198125	ENSG00000206172	ENSG00000206177	ENSG00000213931	ENSG00000213934	ENSG00000223609	ENSG00000239920	ENSG00000244734	ENSG00000269858	ENSG00000282301	ENSG00000284931
POSITIVE_REGULATION_OF_VASCULAR_SMOOTH_MUSCLE_CELL_PROLIFERATION(GO:1904707)	GO:1904707	ENSG00000017427	ENSG00000065970	ENSG00000087245	ENSG00000096968	ENSG00000100311	ENSG00000100985	ENSG00000102678	ENSG00000107779	ENSG00000116604	ENSG00000116688	ENSG00000135312	ENSG00000135679	ENSG00000135744	ENSG00000136634	ENSG00000138685	ENSG00000149269	ENSG00000164120	ENSG00000164362	ENSG00000177606	ENSG00000178607	ENSG00000197442	ENSG00000198563	ENSG00000199059	ENSG00000199075	ENSG00000207635	ENSG00000207725	ENSG00000207789	ENSG00000207870	ENSG00000208009	ENSG00000232810	ENSG00000283762	ENSG00000283844	ENSG00000284190	ENSG00000284536
POSITIVE_REGULATION_OF_GENE_EXPRESSION__EPIGENETIC(GO:0045815)	GO:0045815	ENSG00000009954	ENSG00000049618	ENSG00000066117	ENSG00000066379	ENSG00000068654	ENSG00000075624	ENSG00000099817	ENSG00000100142	ENSG00000100393	ENSG00000101104	ENSG00000103168	ENSG00000105849	ENSG00000108773	ENSG00000111701	ENSG00000111732	ENSG00000111875	ENSG00000112592	ENSG00000113648	ENSG00000114166	ENSG00000115524	ENSG00000115750	ENSG00000117115	ENSG00000117713	ENSG00000117877	ENSG00000119778	ENSG00000124795	ENSG00000125630	ENSG00000130165	ENSG00000132382	ENSG00000132471	ENSG00000132475	ENSG00000137054	ENSG00000137309	ENSG00000138336	ENSG00000143498	ENSG00000147669	ENSG00000149554	ENSG00000153147	ENSG00000156802	ENSG00000158406	ENSG00000163041	ENSG00000163882	ENSG00000165732	ENSG00000166012	ENSG00000168036	ENSG00000169241	ENSG00000171453	ENSG00000172943	ENSG00000177700	ENSG00000183598	ENSG00000197061	ENSG00000197153	ENSG00000197238	ENSG00000197409	ENSG00000197724	ENSG00000197837	ENSG00000197879	ENSG00000203811	ENSG00000203852	ENSG00000225830	ENSG00000270276	ENSG00000270882	ENSG00000272333	ENSG00000273542	ENSG00000273983	ENSG00000274267	ENSG00000274618	ENSG00000274750	ENSG00000275126	ENSG00000275379	ENSG00000275714	ENSG00000276180	ENSG00000276966	ENSG00000277157	ENSG00000277775	ENSG00000278272	ENSG00000278637	ENSG00000278705	ENSG00000278828
REGULATION_OF_GENE_SILENCING(GO:0060968)	GO:0060968	ENSG00000005075	ENSG00000030066	ENSG00000047315	ENSG00000047410	ENSG00000055917	ENSG00000058804	ENSG00000066044	ENSG00000069248	ENSG00000075188	ENSG00000077463	ENSG00000085415	ENSG00000090905	ENSG00000091831	ENSG00000092847	ENSG00000093000	ENSG00000093009	ENSG00000094914	ENSG00000095319	ENSG00000096717	ENSG00000099817	ENSG00000100084	ENSG00000100142	ENSG00000101146	ENSG00000102081	ENSG00000102900	ENSG00000102978	ENSG00000105258	ENSG00000105329	ENSG00000108559	ENSG00000108654	ENSG00000110713	ENSG00000111581	ENSG00000111701	ENSG00000111732	ENSG00000111875	ENSG00000113569	ENSG00000114416	ENSG00000114867	ENSG00000119778	ENSG00000120253	ENSG00000123374	ENSG00000123908	ENSG00000124571	ENSG00000124789	ENSG00000125378	ENSG00000125450	ENSG00000126883	ENSG00000126934	ENSG00000129474	ENSG00000130726	ENSG00000130816	ENSG00000131845	ENSG00000131914	ENSG00000132170	ENSG00000132182	ENSG00000132341	ENSG00000132475	ENSG00000133704	ENSG00000134323	ENSG00000134644	ENSG00000135482	ENSG00000135829	ENSG00000136243	ENSG00000137309	ENSG00000138336	ENSG00000138750	ENSG00000138814	ENSG00000139496	ENSG00000141027	ENSG00000142279	ENSG00000143194	ENSG00000143379	ENSG00000144231	ENSG00000144791	ENSG00000146648	ENSG00000147669	ENSG00000147854	ENSG00000153201	ENSG00000155561	ENSG00000156802	ENSG00000158406	ENSG00000160710	ENSG00000163002	ENSG00000163041	ENSG00000163874	ENSG00000163882	ENSG00000164362	ENSG00000168002	ENSG00000168610	ENSG00000169032	ENSG00000169375	ENSG00000172943	ENSG00000177700	ENSG00000181222	ENSG00000183598	ENSG00000186666	ENSG00000196313	ENSG00000196498	ENSG00000197061	ENSG00000197153	ENSG00000197238	ENSG00000197409	ENSG00000197724	ENSG00000197837	ENSG00000198160	ENSG00000203811	ENSG00000203852	ENSG00000204531	ENSG00000206557	ENSG00000213024	ENSG00000256453	ENSG00000270276	ENSG00000270882	ENSG00000273542	ENSG00000273983	ENSG00000274267	ENSG00000274618	ENSG00000274750	ENSG00000275126	ENSG00000275379	ENSG00000275714	ENSG00000276043	ENSG00000276180	ENSG00000276966	ENSG00000277157	ENSG00000277775	ENSG00000278272	ENSG00000278637	ENSG00000278705	ENSG00000278828
NEGATIVE_REGULATION_OF_CYTOKINE_BIOSYNTHETIC_PROCESS(GO:0042036)	GO:0042036	ENSG00000049768	ENSG00000065802	ENSG00000069399	ENSG00000071575	ENSG00000089692	ENSG00000109320	ENSG00000116001	ENSG00000116285	ENSG00000121853	ENSG00000122641	ENSG00000123609	ENSG00000123999	ENSG00000126456	ENSG00000128016	ENSG00000129654	ENSG00000133135	ENSG00000133661	ENSG00000136244	ENSG00000136634	ENSG00000136826	ENSG00000137764	ENSG00000142405	ENSG00000157017	ENSG00000163083	ENSG00000168918	ENSG00000179588	ENSG00000185187	ENSG00000197561
NEGATIVE_REGULATION_OF_HISTONE_METHYLATION(GO:0031061)	GO:0031061	ENSG00000008083	ENSG00000012048	ENSG00000088305	ENSG00000096717	ENSG00000099956	ENSG00000104872	ENSG00000107077	ENSG00000109111	ENSG00000112511	ENSG00000113648	ENSG00000115548	ENSG00000127663	ENSG00000130816	ENSG00000143033	ENSG00000169057	ENSG00000183337	ENSG00000196092	ENSG00000275023
PROTEASOME_ASSEMBLY(GO:0043248)	GO:0043248	ENSG00000095261	ENSG00000099341	ENSG00000101843	ENSG00000108671	ENSG00000110801	ENSG00000127922	ENSG00000128789	ENSG00000130706	ENSG00000132963	ENSG00000136813	ENSG00000155100	ENSG00000159352	ENSG00000180822	ENSG00000183527	ENSG00000185627	ENSG00000256950
RETINOIC_ACID_BINDING(GO:0001972)	GO:0001972	ENSG00000003137	ENSG00000095596	ENSG00000121207	ENSG00000131759	ENSG00000143320	ENSG00000166426	ENSG00000184925	ENSG00000185551	ENSG00000186350	ENSG00000186684	ENSG00000187553	ENSG00000188488	ENSG00000197081	ENSG00000241119	ENSG00000241635	ENSG00000242366	ENSG00000243135	ENSG00000244122
PORPHYRIN_CONTAINING_COMPOUND_METABOLIC_PROCESS(GO:0006778)	GO:0006778	ENSG00000006695	ENSG00000013306	ENSG00000014919	ENSG00000023330	ENSG00000066926	ENSG00000080819	ENSG00000082641	ENSG00000086232	ENSG00000090013	ENSG00000100292	ENSG00000100300	ENSG00000103415	ENSG00000106605	ENSG00000106927	ENSG00000110169	ENSG00000110911	ENSG00000111843	ENSG00000115657	ENSG00000126088	ENSG00000130770	ENSG00000135100	ENSG00000136143	ENSG00000136381	ENSG00000136444	ENSG00000140465	ENSG00000140505	ENSG00000143224	ENSG00000144659	ENSG00000148218	ENSG00000158578	ENSG00000163554	ENSG00000164039	ENSG00000165060	ENSG00000181873	ENSG00000188690	ENSG00000241635	ENSG00000244474	ENSG00000256269
MEMBRANE_COAT(GO:0030117)	GO:0030117	ENSG00000005243	ENSG00000006125	ENSG00000006715	ENSG00000042753	ENSG00000053770	ENSG00000065000	ENSG00000070371	ENSG00000070718	ENSG00000072134	ENSG00000072958	ENSG00000073921	ENSG00000075826	ENSG00000079332	ENSG00000081014	ENSG00000085832	ENSG00000089818	ENSG00000095139	ENSG00000100083	ENSG00000100280	ENSG00000100478	ENSG00000100934	ENSG00000101310	ENSG00000101421	ENSG00000103365	ENSG00000103723	ENSG00000104142	ENSG00000104490	ENSG00000105669	ENSG00000106367	ENSG00000106976	ENSG00000111481	ENSG00000113615	ENSG00000113966	ENSG00000117153	ENSG00000118473	ENSG00000119844	ENSG00000122218	ENSG00000122705	ENSG00000125447	ENSG00000125843	ENSG00000127527	ENSG00000127946	ENSG00000128298	ENSG00000129083	ENSG00000129354	ENSG00000130724	ENSG00000131374	ENSG00000132842	ENSG00000134262	ENSG00000134970	ENSG00000138674	ENSG00000138802	ENSG00000139719	ENSG00000141367	ENSG00000142186	ENSG00000146648	ENSG00000150961	ENSG00000151466	ENSG00000152056	ENSG00000152782	ENSG00000157020	ENSG00000157191	ENSG00000157823	ENSG00000157978	ENSG00000158623	ENSG00000159082	ENSG00000160695	ENSG00000161203	ENSG00000162517	ENSG00000166557	ENSG00000166747	ENSG00000166887	ENSG00000167302	ENSG00000175416	ENSG00000176986	ENSG00000177879	ENSG00000181744	ENSG00000181789	ENSG00000182287	ENSG00000183020	ENSG00000184056	ENSG00000184432	ENSG00000185009	ENSG00000185313	ENSG00000185760	ENSG00000187714	ENSG00000196961	ENSG00000197081	ENSG00000213983	ENSG00000221838	ENSG00000242802	ENSG00000249915	ENSG00000250021	ENSG00000254470	ENSG00000254505	ENSG00000255112	ENSG00000275066	novel.342	novel.345
COATED_MEMBRANE(GO:0048475)	GO:0048475	ENSG00000005243	ENSG00000006125	ENSG00000006715	ENSG00000042753	ENSG00000053770	ENSG00000065000	ENSG00000070371	ENSG00000070718	ENSG00000072134	ENSG00000072958	ENSG00000073921	ENSG00000075826	ENSG00000079332	ENSG00000081014	ENSG00000085832	ENSG00000089818	ENSG00000095139	ENSG00000100083	ENSG00000100280	ENSG00000100478	ENSG00000100934	ENSG00000101310	ENSG00000101421	ENSG00000103365	ENSG00000103723	ENSG00000104142	ENSG00000104490	ENSG00000105669	ENSG00000106367	ENSG00000106976	ENSG00000111481	ENSG00000113615	ENSG00000113966	ENSG00000117153	ENSG00000118473	ENSG00000119844	ENSG00000122218	ENSG00000122705	ENSG00000125447	ENSG00000125843	ENSG00000127527	ENSG00000127946	ENSG00000128298	ENSG00000129083	ENSG00000129354	ENSG00000130724	ENSG00000131374	ENSG00000132842	ENSG00000134262	ENSG00000134970	ENSG00000138674	ENSG00000138802	ENSG00000139719	ENSG00000141367	ENSG00000142186	ENSG00000146648	ENSG00000150961	ENSG00000151466	ENSG00000152056	ENSG00000152782	ENSG00000157020	ENSG00000157191	ENSG00000157823	ENSG00000157978	ENSG00000158623	ENSG00000159082	ENSG00000160695	ENSG00000161203	ENSG00000162517	ENSG00000166557	ENSG00000166747	ENSG00000166887	ENSG00000167302	ENSG00000175416	ENSG00000176986	ENSG00000177879	ENSG00000181744	ENSG00000181789	ENSG00000182287	ENSG00000183020	ENSG00000184056	ENSG00000184432	ENSG00000185009	ENSG00000185313	ENSG00000185760	ENSG00000187714	ENSG00000196961	ENSG00000197081	ENSG00000213983	ENSG00000221838	ENSG00000242802	ENSG00000249915	ENSG00000250021	ENSG00000254470	ENSG00000254505	ENSG00000255112	ENSG00000275066	novel.342	novel.345
ANTIGEN_PROCESSING_AND_PRESENTATION_OF_EXOGENOUS_PEPTIDE_ANTIGEN_VIA_MHC_CLASS_I__TAP_DEPENDENT(GO:0002479)	GO:0002479	ENSG00000008018	ENSG00000013275	ENSG00000041357	ENSG00000049245	ENSG00000051523	ENSG00000068878	ENSG00000082781	ENSG00000087191	ENSG00000092010	ENSG00000092531	ENSG00000095261	ENSG00000099341	ENSG00000100365	ENSG00000100519	ENSG00000100567	ENSG00000100764	ENSG00000100804	ENSG00000100902	ENSG00000100911	ENSG00000101182	ENSG00000101843	ENSG00000103035	ENSG00000104365	ENSG00000106588	ENSG00000108344	ENSG00000108671	ENSG00000110801	ENSG00000115233	ENSG00000116031	ENSG00000116701	ENSG00000118640	ENSG00000125818	ENSG00000126067	ENSG00000127922	ENSG00000129084	ENSG00000131467	ENSG00000135218	ENSG00000136930	ENSG00000138448	ENSG00000142507	ENSG00000143106	ENSG00000150337	ENSG00000154611	ENSG00000158517	ENSG00000159352	ENSG00000159377	ENSG00000161057	ENSG00000163636	ENSG00000165168	ENSG00000165916	ENSG00000166710	ENSG00000167004	ENSG00000168394	ENSG00000173692	ENSG00000175166	ENSG00000179218	ENSG00000185627	ENSG00000197170	ENSG00000198019	ENSG00000204264	ENSG00000204267	ENSG00000204525	ENSG00000204632	ENSG00000204642	ENSG00000205220	ENSG00000206503	ENSG00000213341	ENSG00000222028	ENSG00000231925	ENSG00000234745	ENSG00000240065	ENSG00000265808	ENSG00000269335	ENSG00000277791
ATP_HYDROLYSIS_COUPLED_TRANSMEMBRANE_TRANSPORT(GO:0090662)	GO:0090662	ENSG00000018625	ENSG00000033627	ENSG00000047249	ENSG00000071553	ENSG00000105675	ENSG00000105929	ENSG00000110719	ENSG00000113732	ENSG00000114573	ENSG00000116039	ENSG00000117410	ENSG00000125257	ENSG00000128524	ENSG00000131100	ENSG00000132681	ENSG00000135390	ENSG00000137731	ENSG00000143882	ENSG00000147416	ENSG00000147614	ENSG00000154518	ENSG00000155097	ENSG00000159199	ENSG00000159720	ENSG00000163399	ENSG00000171130	ENSG00000185344	ENSG00000185883	ENSG00000205464	ENSG00000250565
PHOSPHATIDYLINOSITOL_3_5_BISPHOSPHATE_BINDING(GO:0080025)	GO:0080025	ENSG00000052126	ENSG00000070540	ENSG00000089177	ENSG00000100558	ENSG00000102104	ENSG00000107862	ENSG00000112335	ENSG00000119487	ENSG00000127946	ENSG00000130787	ENSG00000135317	ENSG00000141580	ENSG00000146352	ENSG00000149596	ENSG00000157954	ENSG00000159363	ENSG00000172661	ENSG00000173163	ENSG00000174307	ENSG00000174705	ENSG00000175097	ENSG00000177182	ENSG00000187231	ENSG00000196998
NEGATIVE_REGULATION_OF_CIRCADIAN_RHYTHM(GO:0042754)	GO:0042754	ENSG00000008405	ENSG00000101945	ENSG00000116560	ENSG00000121671	ENSG00000132326	ENSG00000147571	ENSG00000149295	ENSG00000152455	ENSG00000157017	ENSG00000163485	ENSG00000166049	ENSG00000169375	ENSG00000196839	ENSG00000198894	ENSG00000259164
SCF_DEPENDENT_PROTEASOMAL_UBIQUITIN_DEPENDENT_PROTEIN_CATABOLIC_PROCESS(GO:0031146)	GO:0031146	ENSG00000005812	ENSG00000008018	ENSG00000013275	ENSG00000018408	ENSG00000041357	ENSG00000055130	ENSG00000068878	ENSG00000072803	ENSG00000087191	ENSG00000092010	ENSG00000095261	ENSG00000099341	ENSG00000100387	ENSG00000100519	ENSG00000100567	ENSG00000100764	ENSG00000100804	ENSG00000100902	ENSG00000100911	ENSG00000101182	ENSG00000101843	ENSG00000103035	ENSG00000103264	ENSG00000106588	ENSG00000107829	ENSG00000107872	ENSG00000108344	ENSG00000108671	ENSG00000109670	ENSG00000110801	ENSG00000112146	ENSG00000113558	ENSG00000114125	ENSG00000115233	ENSG00000116661	ENSG00000116663	ENSG00000118193	ENSG00000118564	ENSG00000125818	ENSG00000126067	ENSG00000127922	ENSG00000129084	ENSG00000131467	ENSG00000136930	ENSG00000142507	ENSG00000143106	ENSG00000143947	ENSG00000150991	ENSG00000151876	ENSG00000153558	ENSG00000154611	ENSG00000155034	ENSG00000159069	ENSG00000159352	ENSG00000159377	ENSG00000161057	ENSG00000162063	ENSG00000163636	ENSG00000165916	ENSG00000166167	ENSG00000170315	ENSG00000173692	ENSG00000175166	ENSG00000177294	ENSG00000183580	ENSG00000185627	ENSG00000197170	ENSG00000204264	ENSG00000205220	ENSG00000221983	ENSG00000222028	ENSG00000240065	ENSG00000277791
ANTIMICROBIAL_HUMORAL_RESPONSE(GO:0019730)	GO:0019730	ENSG00000008438	ENSG00000010438	ENSG00000012223	ENSG00000018280	ENSG00000069399	ENSG00000071889	ENSG00000078898	ENSG00000088782	ENSG00000090382	ENSG00000092020	ENSG00000096088	ENSG00000100448	ENSG00000100604	ENSG00000101425	ENSG00000101448	ENSG00000102794	ENSG00000105372	ENSG00000106538	ENSG00000111640	ENSG00000113905	ENSG00000115523	ENSG00000120509	ENSG00000120885	ENSG00000124102	ENSG00000124107	ENSG00000124157	ENSG00000124233	ENSG00000124635	ENSG00000124875	ENSG00000125788	ENSG00000125995	ENSG00000125999	ENSG00000126550	ENSG00000131050	ENSG00000131068	ENSG00000132465	ENSG00000133661	ENSG00000133710	ENSG00000136695	ENSG00000142515	ENSG00000143546	ENSG00000143556	ENSG00000143954	ENSG00000148346	ENSG00000149806	ENSG00000156482	ENSG00000159527	ENSG00000159674	ENSG00000161031	ENSG00000161634	ENSG00000163218	ENSG00000163220	ENSG00000163221	ENSG00000163737	ENSG00000164047	ENSG00000164406	ENSG00000164816	ENSG00000164821	ENSG00000164822	ENSG00000164825	ENSG00000165240	ENSG00000165799	ENSG00000167754	ENSG00000169035	ENSG00000169397	ENSG00000169413	ENSG00000170890	ENSG00000171195	ENSG00000171560	ENSG00000171564	ENSG00000171711	ENSG00000172016	ENSG00000172232	ENSG00000173335	ENSG00000176797	ENSG00000177243	ENSG00000177257	ENSG00000177556	ENSG00000179914	ENSG00000180210	ENSG00000180596	ENSG00000181374	ENSG00000184381	ENSG00000184678	ENSG00000187908	ENSG00000188257	ENSG00000196415	ENSG00000197561	ENSG00000197903	ENSG00000198183	ENSG00000198830	ENSG00000198918	ENSG00000205420	ENSG00000205649	ENSG00000206047	ENSG00000211890	ENSG00000211895	ENSG00000211899	ENSG00000234289	ENSG00000239839	ENSG00000239951	ENSG00000240247	ENSG00000249139	ENSG00000273802	ENSG00000274290	ENSG00000275896	ENSG00000277224	ENSG00000278588
ATP_HYDROLYSIS_COUPLED_ION_TRANSMEMBRANE_TRANSPORT(GO:0099131)	GO:0099131	ENSG00000018625	ENSG00000033627	ENSG00000047249	ENSG00000071553	ENSG00000105675	ENSG00000105929	ENSG00000110719	ENSG00000113732	ENSG00000114573	ENSG00000116039	ENSG00000117410	ENSG00000125257	ENSG00000128524	ENSG00000131100	ENSG00000132681	ENSG00000135390	ENSG00000143882	ENSG00000147416	ENSG00000147614	ENSG00000154518	ENSG00000155097	ENSG00000159199	ENSG00000159720	ENSG00000171130	ENSG00000185344	ENSG00000185883	ENSG00000205464	ENSG00000250565
ANOIKIS(GO:0043276)	GO:0043276	ENSG00000004799	ENSG00000019549	ENSG00000035664	ENSG00000101412	ENSG00000103197	ENSG00000104081	ENSG00000104964	ENSG00000105388	ENSG00000105974	ENSG00000108255	ENSG00000118046	ENSG00000118454	ENSG00000121879	ENSG00000131845	ENSG00000132382	ENSG00000135341	ENSG00000141378	ENSG00000142178	ENSG00000142208	ENSG00000143384	ENSG00000148053	ENSG00000148400	ENSG00000150093	ENSG00000161638	ENSG00000169398	ENSG00000171791	ENSG00000174744	ENSG00000183765	ENSG00000196781	ENSG00000197122	ENSG00000198793	ENSG00000269335
REGULATION_OF_CELLULAR_AMINO_ACID_METABOLIC_PROCESS(GO:0006521)	GO:0006521	ENSG00000008018	ENSG00000012504	ENSG00000013275	ENSG00000041357	ENSG00000058668	ENSG00000068878	ENSG00000087191	ENSG00000089163	ENSG00000092010	ENSG00000093010	ENSG00000095261	ENSG00000099341	ENSG00000100519	ENSG00000100567	ENSG00000100764	ENSG00000100804	ENSG00000100902	ENSG00000100911	ENSG00000101182	ENSG00000101843	ENSG00000103035	ENSG00000104904	ENSG00000106588	ENSG00000108344	ENSG00000108671	ENSG00000110801	ENSG00000115233	ENSG00000115758	ENSG00000116288	ENSG00000125818	ENSG00000126067	ENSG00000127922	ENSG00000129084	ENSG00000131467	ENSG00000136930	ENSG00000141837	ENSG00000142507	ENSG00000143106	ENSG00000143450	ENSG00000145692	ENSG00000153086	ENSG00000154611	ENSG00000155096	ENSG00000155465	ENSG00000159352	ENSG00000159377	ENSG00000161057	ENSG00000163636	ENSG00000165916	ENSG00000167654	ENSG00000173692	ENSG00000175166	ENSG00000180304	ENSG00000181019	ENSG00000185627	ENSG00000197170	ENSG00000204264	ENSG00000205220	ENSG00000222028	ENSG00000240065	ENSG00000254647	ENSG00000277791	ENSG00000284190
INTRINSIC_COMPONENT_OF_EXTERNAL_SIDE_OF_PLASMA_MEMBRANE(GO:0031233)	GO:0031233	ENSG00000040608	ENSG00000068001	ENSG00000085063	ENSG00000090554	ENSG00000105388	ENSG00000110195	ENSG00000117525	ENSG00000126218	ENSG00000154096	ENSG00000165457	ENSG00000167434	ENSG00000168615	ENSG00000170458	ENSG00000170927	ENSG00000171864	ENSG00000171867	ENSG00000184349	ENSG00000185245	ENSG00000277494	ENSG00000284969
TOLL_LIKE_RECEPTOR_9_SIGNALING_PATHWAY(GO:0034162)	GO:0034162	ENSG00000012504	ENSG00000078142	ENSG00000101916	ENSG00000105426	ENSG00000110057	ENSG00000134070	ENSG00000134242	ENSG00000134321	ENSG00000135077	ENSG00000155629	ENSG00000160856	ENSG00000168884	ENSG00000172936	ENSG00000173366	ENSG00000175104	ENSG00000184216	ENSG00000189403	ENSG00000196455	ENSG00000196664	ENSG00000198001	ENSG00000239732	ENSG00000239961	ENSG00000276600
PIGMENT_GRANULE_LOCALIZATION(GO:0051875)	GO:0051875	ENSG00000041353	ENSG00000062038	ENSG00000069974	ENSG00000101440	ENSG00000101850	ENSG00000103769	ENSG00000104164	ENSG00000113966	ENSG00000115648	ENSG00000118242	ENSG00000124839	ENSG00000125124	ENSG00000125863	ENSG00000137474	ENSG00000138069	ENSG00000138686	ENSG00000139719	ENSG00000140463	ENSG00000146950	ENSG00000163093	ENSG00000175203	ENSG00000184056	ENSG00000185236	ENSG00000188428	ENSG00000189114	ENSG00000197535	ENSG00000204843
EPIDERMAL_GROWTH_FACTOR_RECEPTOR_BINDING(GO:0005154)	GO:0005154	ENSG00000028528	ENSG00000061938	ENSG00000070423	ENSG00000106541	ENSG00000109321	ENSG00000110395	ENSG00000113070	ENSG00000114520	ENSG00000115380	ENSG00000124882	ENSG00000127946	ENSG00000134215	ENSG00000138798	ENSG00000142273	ENSG00000144580	ENSG00000151422	ENSG00000156738	ENSG00000160293	ENSG00000160691	ENSG00000161638	ENSG00000163235	ENSG00000168143	ENSG00000168374	ENSG00000169783	ENSG00000171150	ENSG00000174808	ENSG00000176105	ENSG00000177885	ENSG00000178568	ENSG00000182585	ENSG00000188313	ENSG00000204842	ENSG00000205302
PLASMA_MEMBRANE_INVAGINATION(GO:0099024)	GO:0099024	ENSG00000035720	ENSG00000038945	ENSG00000064687	ENSG00000067560	ENSG00000070831	ENSG00000072694	ENSG00000095970	ENSG00000100092	ENSG00000100345	ENSG00000123338	ENSG00000124333	ENSG00000125730	ENSG00000126581	ENSG00000128322	ENSG00000130340	ENSG00000132170	ENSG00000134278	ENSG00000135218	ENSG00000137801	ENSG00000138760	ENSG00000140545	ENSG00000144366	ENSG00000145794	ENSG00000148180	ENSG00000150337	ENSG00000150760	ENSG00000155849	ENSG00000158156	ENSG00000158869	ENSG00000160255	ENSG00000160993	ENSG00000161905	ENSG00000163219	ENSG00000164171	ENSG00000164251	ENSG00000165029	ENSG00000165322	ENSG00000167851	ENSG00000169896	ENSG00000173548	ENSG00000177119	ENSG00000178996	ENSG00000178999	ENSG00000179348	ENSG00000181790	ENSG00000188403	ENSG00000204472	ENSG00000204991	ENSG00000211890	ENSG00000211891	ENSG00000211892	ENSG00000211893	ENSG00000211895	ENSG00000211896	ENSG00000211898	ENSG00000211899	ENSG00000211933	ENSG00000211935	ENSG00000211943	ENSG00000211944	ENSG00000211945	ENSG00000211946	ENSG00000211947	ENSG00000211949	ENSG00000211950	ENSG00000211951	ENSG00000211952	ENSG00000211957	ENSG00000211958	ENSG00000211961	ENSG00000211965	ENSG00000211966	ENSG00000211968	ENSG00000211970	ENSG00000211972	ENSG00000211974	ENSG00000211976	ENSG00000211979	ENSG00000223648	ENSG00000224650	ENSG00000225698	ENSG00000231475	ENSG00000232216	ENSG00000233732	ENSG00000254709	ENSG00000259303	ENSG00000259490	ENSG00000259680	ENSG00000270467	ENSG00000270472	ENSG00000270505	ENSG00000271130	ENSG00000271178	ENSG00000276775	ENSG00000278263	ENSG00000280411	ENSG00000281179	ENSG00000281990
NUCLEOSOME_DISASSEMBLY(GO:0006337)	GO:0006337	ENSG00000066117	ENSG00000073584	ENSG00000082014	ENSG00000092201	ENSG00000099956	ENSG00000105447	ENSG00000108604	ENSG00000117713	ENSG00000118245	ENSG00000119335	ENSG00000123405	ENSG00000127616	ENSG00000137309	ENSG00000139613	ENSG00000146047	ENSG00000173473	ENSG00000181218	ENSG00000189079
MEMBRANE_LIPID_CATABOLIC_PROCESS(GO:0046466)	GO:0046466	ENSG00000049860	ENSG00000054983	ENSG00000070610	ENSG00000085871	ENSG00000102393	ENSG00000103056	ENSG00000115488	ENSG00000130768	ENSG00000131238	ENSG00000136699	ENSG00000138061	ENSG00000162139	ENSG00000163932	ENSG00000166224	ENSG00000166311	ENSG00000167769	ENSG00000170835	ENSG00000172594	ENSG00000176170	ENSG00000177628	ENSG00000179163	ENSG00000182156	ENSG00000196743	ENSG00000198951	ENSG00000204099	ENSG00000204386
RESPONSE_TO_ELECTRICAL_STIMULUS(GO:0051602)	GO:0051602	ENSG00000035687	ENSG00000075073	ENSG00000084093	ENSG00000089041	ENSG00000090020	ENSG00000099864	ENSG00000100425	ENSG00000101210	ENSG00000101405	ENSG00000104290	ENSG00000105649	ENSG00000108443	ENSG00000109819	ENSG00000114349	ENSG00000115353	ENSG00000116745	ENSG00000121742	ENSG00000121905	ENSG00000122180	ENSG00000127914	ENSG00000130427	ENSG00000138379	ENSG00000138668	ENSG00000152822	ENSG00000157017	ENSG00000158022	ENSG00000159388	ENSG00000162989	ENSG00000165802	ENSG00000170458	ENSG00000171532	ENSG00000171862	ENSG00000179583	ENSG00000180176	ENSG00000181019	ENSG00000185100	ENSG00000189171	ENSG00000197122	ENSG00000198400	ENSG00000198804	ENSG00000198836	ENSG00000204472	ENSG00000273749
PROTON_TRANSPORTING_TWO_SECTOR_ATPASE_COMPLEX(GO:0016469)	GO:0016469	ENSG00000033627	ENSG00000047249	ENSG00000071553	ENSG00000099624	ENSG00000100554	ENSG00000105929	ENSG00000108179	ENSG00000110719	ENSG00000110955	ENSG00000113732	ENSG00000114573	ENSG00000116039	ENSG00000116459	ENSG00000117410	ENSG00000124172	ENSG00000125375	ENSG00000128524	ENSG00000130770	ENSG00000131100	ENSG00000135390	ENSG00000136710	ENSG00000136888	ENSG00000143882	ENSG00000147416	ENSG00000147614	ENSG00000151418	ENSG00000152234	ENSG00000154518	ENSG00000154723	ENSG00000155097	ENSG00000156411	ENSG00000159199	ENSG00000159720	ENSG00000165629	ENSG00000167283	ENSG00000167863	ENSG00000169020	ENSG00000171130	ENSG00000173915	ENSG00000185344	ENSG00000185883	ENSG00000198899	ENSG00000205464	ENSG00000213760	ENSG00000228253	ENSG00000235387	ENSG00000241468	ENSG00000241837	ENSG00000244045	ENSG00000249222	ENSG00000250565	ENSG00000254870
POSITIVE_REGULATION_OF_MITOCHONDRIAL_OUTER_MEMBRANE_PERMEABILIZATION_INVOLVED_IN_APOPTOTIC_SIGNALING_PATHWAY(GO:1901030)	GO:1901030	ENSG00000002330	ENSG00000015475	ENSG00000030110	ENSG00000064012	ENSG00000073282	ENSG00000078900	ENSG00000082701	ENSG00000087088	ENSG00000088808	ENSG00000088986	ENSG00000097033	ENSG00000100453	ENSG00000101412	ENSG00000104081	ENSG00000105327	ENSG00000105723	ENSG00000107643	ENSG00000108953	ENSG00000114126	ENSG00000120910	ENSG00000122386	ENSG00000128245	ENSG00000130770	ENSG00000130787	ENSG00000134308	ENSG00000136448	ENSG00000141510	ENSG00000141682	ENSG00000143514	ENSG00000153094	ENSG00000164924	ENSG00000166913	ENSG00000170027	ENSG00000171791	ENSG00000175793	ENSG00000176720	ENSG00000198176	ENSG00000221823	ENSG00000264364
VERY_LONG_CHAIN_FATTY_ACID_METABOLIC_PROCESS(GO:0000038)	GO:0000038	ENSG00000012660	ENSG00000060971	ENSG00000066322	ENSG00000074696	ENSG00000083807	ENSG00000099797	ENSG00000101986	ENSG00000103740	ENSG00000113396	ENSG00000117528	ENSG00000118402	ENSG00000119673	ENSG00000119915	ENSG00000133835	ENSG00000139197	ENSG00000140284	ENSG00000161533	ENSG00000164181	ENSG00000164751	ENSG00000165996	ENSG00000167114	ENSG00000170522	ENSG00000173208	ENSG00000177465	ENSG00000184227	ENSG00000186115	ENSG00000186204	ENSG00000188921	ENSG00000197977	ENSG00000205678	ENSG00000206527
ANTIGEN_PROCESSING_AND_PRESENTATION_OF_EXOGENOUS_PEPTIDE_ANTIGEN_VIA_MHC_CLASS_I(GO:0042590)	GO:0042590	ENSG00000008018	ENSG00000013275	ENSG00000041357	ENSG00000049245	ENSG00000051523	ENSG00000068878	ENSG00000082781	ENSG00000087191	ENSG00000092010	ENSG00000092531	ENSG00000095261	ENSG00000099341	ENSG00000100365	ENSG00000100519	ENSG00000100567	ENSG00000100764	ENSG00000100804	ENSG00000100902	ENSG00000100911	ENSG00000101182	ENSG00000101843	ENSG00000103035	ENSG00000104365	ENSG00000106588	ENSG00000108344	ENSG00000108671	ENSG00000110801	ENSG00000113441	ENSG00000115233	ENSG00000116031	ENSG00000116701	ENSG00000118640	ENSG00000125818	ENSG00000126067	ENSG00000127922	ENSG00000129084	ENSG00000131467	ENSG00000135218	ENSG00000136930	ENSG00000138448	ENSG00000142507	ENSG00000143106	ENSG00000150337	ENSG00000154611	ENSG00000158517	ENSG00000158869	ENSG00000159352	ENSG00000159377	ENSG00000161057	ENSG00000163636	ENSG00000165168	ENSG00000165916	ENSG00000166710	ENSG00000167004	ENSG00000168394	ENSG00000173692	ENSG00000175166	ENSG00000179218	ENSG00000185627	ENSG00000197170	ENSG00000198019	ENSG00000204264	ENSG00000204267	ENSG00000204525	ENSG00000204632	ENSG00000204642	ENSG00000205220	ENSG00000206503	ENSG00000213341	ENSG00000216490	ENSG00000222028	ENSG00000231925	ENSG00000234745	ENSG00000240065	ENSG00000265808	ENSG00000269335	ENSG00000277791
NEGATIVE_REGULATION_OF_MEIOTIC_CELL_CYCLE(GO:0051447)	GO:0051447	ENSG00000071242	ENSG00000095002	ENSG00000108946	ENSG00000112029	ENSG00000112742	ENSG00000113456	ENSG00000120129	ENSG00000128342	ENSG00000137090	ENSG00000142875	ENSG00000143452	ENSG00000156509	ENSG00000159899	ENSG00000163273	ENSG00000172680	ENSG00000172818	ENSG00000188425
MATURE_B_CELL_DIFFERENTIATION_INVOLVED_IN_IMMUNE_RESPONSE(GO:0002313)	GO:0002313	ENSG00000069399	ENSG00000072694	ENSG00000078596	ENSG00000079112	ENSG00000100060	ENSG00000100097	ENSG00000100219	ENSG00000106003	ENSG00000111203	ENSG00000119919	ENSG00000120899	ENSG00000134250	ENSG00000135905	ENSG00000147251	ENSG00000169508	ENSG00000196839	ENSG00000197943	ENSG00000198719
REGULATION_OF_HYDROGEN_PEROXIDE_INDUCED_CELL_DEATH(GO:1903205)	GO:1903205	ENSG00000019991	ENSG00000073417	ENSG00000094631	ENSG00000102900	ENSG00000105976	ENSG00000116044	ENSG00000116288	ENSG00000118689	ENSG00000119508	ENSG00000120694	ENSG00000126602	ENSG00000134602	ENSG00000136634	ENSG00000136810	ENSG00000137275	ENSG00000158828	ENSG00000167136	ENSG00000170075	ENSG00000170775	ENSG00000177425	ENSG00000183010	ENSG00000188906	ENSG00000197746	ENSG00000204628	ENSG00000283705	ENSG00000283904	ENSG00000283927	ENSG00000284190	ENSG00000284357	ENSG00000284508	ENSG00000284520	ENSG00000284536	ENSG00000284538
REGULATION_OF_MITOCHONDRIAL_OUTER_MEMBRANE_PERMEABILIZATION_INVOLVED_IN_APOPTOTIC_SIGNALING_PATHWAY(GO:1901028)	GO:1901028	ENSG00000002330	ENSG00000005022	ENSG00000015475	ENSG00000030110	ENSG00000064012	ENSG00000073282	ENSG00000078900	ENSG00000082701	ENSG00000087088	ENSG00000088808	ENSG00000088986	ENSG00000090432	ENSG00000096092	ENSG00000097033	ENSG00000100453	ENSG00000101412	ENSG00000104081	ENSG00000105327	ENSG00000105723	ENSG00000107643	ENSG00000108953	ENSG00000114126	ENSG00000120910	ENSG00000122386	ENSG00000128245	ENSG00000130770	ENSG00000130787	ENSG00000134308	ENSG00000136448	ENSG00000141510	ENSG00000141682	ENSG00000143514	ENSG00000153094	ENSG00000156968	ENSG00000164924	ENSG00000166913	ENSG00000167315	ENSG00000170027	ENSG00000171791	ENSG00000175793	ENSG00000176720	ENSG00000181284	ENSG00000188763	ENSG00000198176	ENSG00000204389	ENSG00000213699	ENSG00000221823	ENSG00000264364
COPII_COATED_VESICLE_BUDDING(GO:0090114)	GO:0090114	ENSG00000007255	ENSG00000036257	ENSG00000054116	ENSG00000073969	ENSG00000074695	ENSG00000079332	ENSG00000085063	ENSG00000086598	ENSG00000092108	ENSG00000100528	ENSG00000100934	ENSG00000101160	ENSG00000101310	ENSG00000101558	ENSG00000105063	ENSG00000105402	ENSG00000105829	ENSG00000107651	ENSG00000108433	ENSG00000109321	ENSG00000109861	ENSG00000110075	ENSG00000110195	ENSG00000113615	ENSG00000114270	ENSG00000114354	ENSG00000114745	ENSG00000117153	ENSG00000119414	ENSG00000120341	ENSG00000124164	ENSG00000125875	ENSG00000138069	ENSG00000138073	ENSG00000138674	ENSG00000138768	ENSG00000138802	ENSG00000141551	ENSG00000143786	ENSG00000148396	ENSG00000150961	ENSG00000152700	ENSG00000154305	ENSG00000155511	ENSG00000157020	ENSG00000160218	ENSG00000162236	ENSG00000162517	ENSG00000163235	ENSG00000167110	ENSG00000167515	ENSG00000167632	ENSG00000170043	ENSG00000170348	ENSG00000174871	ENSG00000174903	ENSG00000176986	ENSG00000180398	ENSG00000181029	ENSG00000182400	ENSG00000185010	ENSG00000186480	ENSG00000196459	ENSG00000196655	ENSG00000197249	ENSG00000198734	ENSG00000206560	ENSG00000249915	ENSG00000265808	ENSG00000284969
TRANSLATION_ELONGATION_FACTOR_ACTIVITY(GO:0003746)	GO:0003746	ENSG00000011007	ENSG00000101210	ENSG00000103363	ENSG00000104529	ENSG00000112339	ENSG00000114626	ENSG00000114942	ENSG00000123297	ENSG00000130165	ENSG00000132394	ENSG00000132507	ENSG00000133142	ENSG00000140598	ENSG00000154582	ENSG00000156508	ENSG00000163577	ENSG00000164347	ENSG00000167658	ENSG00000168827	ENSG00000171703	ENSG00000178952	ENSG00000187735	ENSG00000204071	ENSG00000253626	ENSG00000254772
POSITIVE_REGULATION_OF_MAST_CELL_ACTIVATION(GO:0033005)	GO:0033005	ENSG00000000938	ENSG00000033327	ENSG00000077238	ENSG00000114520	ENSG00000118640	ENSG00000119508	ENSG00000124333	ENSG00000130202	ENSG00000136854	ENSG00000145777	ENSG00000150637	ENSG00000158869	ENSG00000165025	ENSG00000169194	ENSG00000170425	ENSG00000175206	ENSG00000179348	ENSG00000205755
NEGATIVE_REGULATION_OF_RAS_PROTEIN_SIGNAL_TRANSDUCTION(GO:0046580)	GO:0046580	ENSG00000005884	ENSG00000006740	ENSG00000034971	ENSG00000035862	ENSG00000036257	ENSG00000075391	ENSG00000092969	ENSG00000104695	ENSG00000105122	ENSG00000105808	ENSG00000105976	ENSG00000107104	ENSG00000107263	ENSG00000109079	ENSG00000111344	ENSG00000111913	ENSG00000113916	ENSG00000116688	ENSG00000117632	ENSG00000119283	ENSG00000119487	ENSG00000120318	ENSG00000120907	ENSG00000124356	ENSG00000133216	ENSG00000136158	ENSG00000136848	ENSG00000145715	ENSG00000150093	ENSG00000154803	ENSG00000155903	ENSG00000160007	ENSG00000164056	ENSG00000164741	ENSG00000165140	ENSG00000165895	ENSG00000170667	ENSG00000173611	ENSG00000174292	ENSG00000174943	ENSG00000183323	ENSG00000185989	ENSG00000196712	ENSG00000197283	ENSG00000197457	ENSG00000213024	ENSG00000270249
REGULATION_OF_HORMONE_METABOLIC_PROCESS(GO:0032350)	GO:0032350	ENSG00000050165	ENSG00000069482	ENSG00000084093	ENSG00000100644	ENSG00000103266	ENSG00000104901	ENSG00000105707	ENSG00000107485	ENSG00000109320	ENSG00000109819	ENSG00000111012	ENSG00000111424	ENSG00000111537	ENSG00000112175	ENSG00000113739	ENSG00000120738	ENSG00000124496	ENSG00000125538	ENSG00000125618	ENSG00000125845	ENSG00000127948	ENSG00000140254	ENSG00000140274	ENSG00000141837	ENSG00000143437	ENSG00000145214	ENSG00000148737	ENSG00000153162	ENSG00000162552	ENSG00000162676	ENSG00000163399	ENSG00000170820	ENSG00000185897	ENSG00000196139	ENSG00000232810
HISTONE_H3_K4_TRIMETHYLATION(GO:0080182)	GO:0080182	ENSG00000005483	ENSG00000032219	ENSG00000118058	ENSG00000124575	ENSG00000137815	ENSG00000140395	ENSG00000147162	ENSG00000164091	ENSG00000168298	ENSG00000168769	ENSG00000178409	ENSG00000187605	ENSG00000187837	ENSG00000198026	ENSG00000198730	ENSG00000272333
INSULIN_LIKE_GROWTH_FACTOR_RECEPTOR_SIGNALING_PATHWAY(GO:0048009)	GO:0048009	ENSG00000017427	ENSG00000062038	ENSG00000064835	ENSG00000103197	ENSG00000106070	ENSG00000106128	ENSG00000112175	ENSG00000112964	ENSG00000115457	ENSG00000115461	ENSG00000118702	ENSG00000121853	ENSG00000125084	ENSG00000125845	ENSG00000138615	ENSG00000140443	ENSG00000141753	ENSG00000142208	ENSG00000145675	ENSG00000146247	ENSG00000146674	ENSG00000146678	ENSG00000146830	ENSG00000150938	ENSG00000164976	ENSG00000167034	ENSG00000167779	ENSG00000169047	ENSG00000169083	ENSG00000172071	ENSG00000177238	ENSG00000182621	ENSG00000197081	ENSG00000199017	ENSG00000204120	ENSG00000259384	ENSG00000284214	ENSG00000284453
NEGATIVE_REGULATION_OF_SMOOTH_MUSCLE_CELL_DIFFERENTIATION(GO:0051151)	GO:0051151	ENSG00000061455	ENSG00000100311	ENSG00000118579	ENSG00000124882	ENSG00000132466	ENSG00000135547	ENSG00000150593	ENSG00000159200	ENSG00000164690	ENSG00000166831	ENSG00000169057	ENSG00000184481	ENSG00000199075	ENSG00000207581	ENSG00000207779	ENSG00000207789	ENSG00000207870	ENSG00000207994	ENSG00000284190
PROTON_TRANSPORTING_TWO_SECTOR_ATPASE_COMPLEX__PROTON_TRANSPORTING_DOMAIN(GO:0033177)	GO:0033177	ENSG00000033627	ENSG00000105929	ENSG00000110719	ENSG00000113732	ENSG00000116459	ENSG00000117410	ENSG00000125375	ENSG00000135390	ENSG00000147614	ENSG00000154518	ENSG00000154723	ENSG00000159199	ENSG00000159720	ENSG00000167283	ENSG00000167863	ENSG00000169020	ENSG00000171130	ENSG00000185344	ENSG00000185883	ENSG00000198899	ENSG00000228253	ENSG00000241468	ENSG00000249222
REGULATION_OF_MONONUCLEAR_CELL_MIGRATION(GO:0071675)	GO:0071675	ENSG00000065427	ENSG00000102882	ENSG00000105329	ENSG00000106366	ENSG00000106538	ENSG00000107175	ENSG00000107562	ENSG00000108702	ENSG00000111199	ENSG00000112062	ENSG00000112175	ENSG00000121807	ENSG00000130150	ENSG00000131981	ENSG00000136999	ENSG00000137801	ENSG00000143556	ENSG00000145147	ENSG00000146070	ENSG00000158747	ENSG00000163823	ENSG00000166923	ENSG00000169245	ENSG00000170962	ENSG00000171049	ENSG00000171860	ENSG00000174600	ENSG00000177119	ENSG00000182621	ENSG00000184371	ENSG00000189334	ENSG00000189377	ENSG00000189403	ENSG00000197405	ENSG00000204472	ENSG00000232810	ENSG00000254087	ENSG00000271503
ENERGY_COUPLED_PROTON_TRANSPORT__DOWN_ELECTROCHEMICAL_GRADIENT(GO:0015985)	GO:0015985	ENSG00000033627	ENSG00000075399	ENSG00000099624	ENSG00000105929	ENSG00000110719	ENSG00000110955	ENSG00000116459	ENSG00000124172	ENSG00000125375	ENSG00000135390	ENSG00000135940	ENSG00000152234	ENSG00000154518	ENSG00000154723	ENSG00000159199	ENSG00000165283	ENSG00000165629	ENSG00000167283	ENSG00000167863	ENSG00000169020	ENSG00000179091	ENSG00000185344	ENSG00000198899	ENSG00000228253	ENSG00000241468	ENSG00000241837	ENSG00000249209	ENSG00000249222
ATP_SYNTHESIS_COUPLED_PROTON_TRANSPORT(GO:0015986)	GO:0015986	ENSG00000033627	ENSG00000075399	ENSG00000099624	ENSG00000105929	ENSG00000110719	ENSG00000110955	ENSG00000116459	ENSG00000124172	ENSG00000125375	ENSG00000135390	ENSG00000135940	ENSG00000152234	ENSG00000154518	ENSG00000154723	ENSG00000159199	ENSG00000165283	ENSG00000165629	ENSG00000167283	ENSG00000167863	ENSG00000169020	ENSG00000179091	ENSG00000185344	ENSG00000198899	ENSG00000228253	ENSG00000241468	ENSG00000241837	ENSG00000249209	ENSG00000249222
VESICLE_TARGETING__TO__FROM_OR_WITHIN_GOLGI(GO:0048199)	GO:0048199	ENSG00000007255	ENSG00000036257	ENSG00000054116	ENSG00000070540	ENSG00000073969	ENSG00000074695	ENSG00000085063	ENSG00000086598	ENSG00000092108	ENSG00000100528	ENSG00000100934	ENSG00000101160	ENSG00000105063	ENSG00000105402	ENSG00000105829	ENSG00000107651	ENSG00000107862	ENSG00000108433	ENSG00000108587	ENSG00000109321	ENSG00000109861	ENSG00000110075	ENSG00000110195	ENSG00000113615	ENSG00000114270	ENSG00000114354	ENSG00000114745	ENSG00000117153	ENSG00000119414	ENSG00000120341	ENSG00000125875	ENSG00000138069	ENSG00000138073	ENSG00000138660	ENSG00000138674	ENSG00000138768	ENSG00000138802	ENSG00000141551	ENSG00000143786	ENSG00000148396	ENSG00000150961	ENSG00000152700	ENSG00000155511	ENSG00000157020	ENSG00000160218	ENSG00000162236	ENSG00000162517	ENSG00000163235	ENSG00000167110	ENSG00000167515	ENSG00000167632	ENSG00000170043	ENSG00000170348	ENSG00000174007	ENSG00000174871	ENSG00000174903	ENSG00000176986	ENSG00000180398	ENSG00000181029	ENSG00000182400	ENSG00000184840	ENSG00000185010	ENSG00000196459	ENSG00000196655	ENSG00000197249	ENSG00000198734	ENSG00000206560	ENSG00000249915	ENSG00000265808	ENSG00000284969
VESICLE_TARGETING__ROUGH_ER_TO_CIS_GOLGI(GO:0048207)	GO:0048207	ENSG00000007255	ENSG00000036257	ENSG00000054116	ENSG00000073969	ENSG00000074695	ENSG00000085063	ENSG00000086598	ENSG00000092108	ENSG00000100528	ENSG00000100934	ENSG00000101160	ENSG00000105063	ENSG00000105402	ENSG00000105829	ENSG00000107651	ENSG00000108433	ENSG00000109321	ENSG00000109861	ENSG00000110075	ENSG00000110195	ENSG00000113615	ENSG00000114270	ENSG00000114354	ENSG00000114745	ENSG00000117153	ENSG00000119414	ENSG00000120341	ENSG00000125875	ENSG00000138069	ENSG00000138073	ENSG00000138674	ENSG00000138768	ENSG00000138802	ENSG00000141551	ENSG00000143786	ENSG00000148396	ENSG00000150961	ENSG00000152700	ENSG00000155511	ENSG00000157020	ENSG00000160218	ENSG00000162236	ENSG00000162517	ENSG00000163235	ENSG00000167110	ENSG00000167515	ENSG00000167632	ENSG00000170043	ENSG00000170348	ENSG00000174871	ENSG00000174903	ENSG00000176986	ENSG00000180398	ENSG00000181029	ENSG00000182400	ENSG00000185010	ENSG00000196459	ENSG00000196655	ENSG00000197249	ENSG00000198734	ENSG00000206560	ENSG00000249915	ENSG00000265808	ENSG00000284969
COPII_VESICLE_COATING(GO:0048208)	GO:0048208	ENSG00000007255	ENSG00000036257	ENSG00000054116	ENSG00000073969	ENSG00000074695	ENSG00000085063	ENSG00000086598	ENSG00000092108	ENSG00000100528	ENSG00000100934	ENSG00000101160	ENSG00000105063	ENSG00000105402	ENSG00000105829	ENSG00000107651	ENSG00000108433	ENSG00000109321	ENSG00000109861	ENSG00000110075	ENSG00000110195	ENSG00000113615	ENSG00000114270	ENSG00000114354	ENSG00000114745	ENSG00000117153	ENSG00000119414	ENSG00000120341	ENSG00000125875	ENSG00000138069	ENSG00000138073	ENSG00000138674	ENSG00000138768	ENSG00000138802	ENSG00000141551	ENSG00000143786	ENSG00000148396	ENSG00000150961	ENSG00000152700	ENSG00000155511	ENSG00000157020	ENSG00000160218	ENSG00000162236	ENSG00000162517	ENSG00000163235	ENSG00000167110	ENSG00000167515	ENSG00000167632	ENSG00000170043	ENSG00000170348	ENSG00000174871	ENSG00000174903	ENSG00000176986	ENSG00000180398	ENSG00000181029	ENSG00000182400	ENSG00000185010	ENSG00000196459	ENSG00000196655	ENSG00000197249	ENSG00000198734	ENSG00000206560	ENSG00000249915	ENSG00000265808	ENSG00000284969
POSITIVE_REGULATION_OF_T_HELPER_1_TYPE_IMMUNE_RESPONSE(GO:0002827)	GO:0002827	ENSG00000018280	ENSG00000096996	ENSG00000104312	ENSG00000104998	ENSG00000110944	ENSG00000113302	ENSG00000121594	ENSG00000121807	ENSG00000135046	ENSG00000136630	ENSG00000143184	ENSG00000162594	ENSG00000171150	ENSG00000172724	ENSG00000182261
POSITIVE_REGULATION_OF_HISTONE_DEACETYLATION(GO:0031065)	GO:0031065	ENSG00000011243	ENSG00000072310	ENSG00000105127	ENSG00000105287	ENSG00000105329	ENSG00000112715	ENSG00000113916	ENSG00000140044	ENSG00000141510	ENSG00000158828	ENSG00000159692	ENSG00000164190	ENSG00000168556	ENSG00000170786	ENSG00000184304	ENSG00000188906	ENSG00000198663
HISTONE_DEMETHYLASE_ACTIVITY(GO:0032452)	GO:0032452	ENSG00000004487	ENSG00000006459	ENSG00000012817	ENSG00000066135	ENSG00000070495	ENSG00000073614	ENSG00000089094	ENSG00000107077	ENSG00000115548	ENSG00000117139	ENSG00000120733	ENSG00000126012	ENSG00000127663	ENSG00000132510	ENSG00000147050	ENSG00000150347	ENSG00000155666	ENSG00000165097	ENSG00000168453	ENSG00000170468	ENSG00000170854	ENSG00000171988	ENSG00000172943	ENSG00000173120	ENSG00000183878	ENSG00000186280	ENSG00000197724	ENSG00000235268
REGULATION_OF_DEFENSE_RESPONSE_TO_VIRUS_BY_HOST(GO:0050691)	GO:0050691	ENSG00000011275	ENSG00000056972	ENSG00000088888	ENSG00000090432	ENSG00000096996	ENSG00000102103	ENSG00000107201	ENSG00000110944	ENSG00000113302	ENSG00000113811	ENSG00000115415	ENSG00000118503	ENSG00000121236	ENSG00000125538	ENSG00000126456	ENSG00000128394	ENSG00000128829	ENSG00000134242	ENSG00000135829	ENSG00000138496	ENSG00000139546	ENSG00000162594	ENSG00000163568	ENSG00000163840	ENSG00000163874	ENSG00000164136	ENSG00000164430	ENSG00000166326	ENSG00000169375	ENSG00000184584	ENSG00000185436	ENSG00000185745	ENSG00000197272	ENSG00000204516	ENSG00000223443	ENSG00000239713	ENSG00000262406
PHAGOCYTOSIS__ENGULFMENT(GO:0006911)	GO:0006911	ENSG00000035720	ENSG00000038945	ENSG00000064687	ENSG00000070831	ENSG00000072694	ENSG00000095970	ENSG00000100092	ENSG00000100345	ENSG00000123338	ENSG00000124333	ENSG00000125730	ENSG00000126581	ENSG00000128322	ENSG00000132170	ENSG00000135218	ENSG00000137801	ENSG00000138760	ENSG00000140545	ENSG00000144366	ENSG00000145794	ENSG00000148180	ENSG00000150337	ENSG00000150760	ENSG00000155849	ENSG00000158156	ENSG00000158869	ENSG00000160255	ENSG00000161905	ENSG00000163219	ENSG00000164171	ENSG00000164251	ENSG00000165029	ENSG00000165322	ENSG00000167851	ENSG00000169896	ENSG00000177119	ENSG00000179348	ENSG00000181790	ENSG00000188403	ENSG00000204472	ENSG00000211890	ENSG00000211891	ENSG00000211892	ENSG00000211893	ENSG00000211895	ENSG00000211896	ENSG00000211898	ENSG00000211899	ENSG00000211933	ENSG00000211935	ENSG00000211943	ENSG00000211944	ENSG00000211945	ENSG00000211946	ENSG00000211947	ENSG00000211949	ENSG00000211950	ENSG00000211951	ENSG00000211952	ENSG00000211957	ENSG00000211958	ENSG00000211961	ENSG00000211965	ENSG00000211966	ENSG00000211968	ENSG00000211970	ENSG00000211972	ENSG00000211974	ENSG00000211976	ENSG00000211979	ENSG00000223648	ENSG00000224650	ENSG00000225698	ENSG00000231475	ENSG00000232216	ENSG00000233732	ENSG00000254709	ENSG00000259303	ENSG00000259490	ENSG00000259680	ENSG00000270467	ENSG00000270472	ENSG00000270505	ENSG00000271130	ENSG00000271178	ENSG00000276775	ENSG00000278263	ENSG00000280411	ENSG00000281179	ENSG00000281990
VESICLE_COATING(GO:0006901)	GO:0006901	ENSG00000007255	ENSG00000036257	ENSG00000054116	ENSG00000073969	ENSG00000074695	ENSG00000085063	ENSG00000086598	ENSG00000092108	ENSG00000100528	ENSG00000100934	ENSG00000101160	ENSG00000105063	ENSG00000105402	ENSG00000105829	ENSG00000107651	ENSG00000107862	ENSG00000108433	ENSG00000109321	ENSG00000109861	ENSG00000110075	ENSG00000110195	ENSG00000113615	ENSG00000114270	ENSG00000114354	ENSG00000114745	ENSG00000117153	ENSG00000119414	ENSG00000120341	ENSG00000125875	ENSG00000138069	ENSG00000138073	ENSG00000138674	ENSG00000138768	ENSG00000138802	ENSG00000141551	ENSG00000143786	ENSG00000148396	ENSG00000150961	ENSG00000152700	ENSG00000155511	ENSG00000157020	ENSG00000160218	ENSG00000162236	ENSG00000162517	ENSG00000163235	ENSG00000167110	ENSG00000167515	ENSG00000167632	ENSG00000170043	ENSG00000170348	ENSG00000174871	ENSG00000174903	ENSG00000176986	ENSG00000180398	ENSG00000181029	ENSG00000182400	ENSG00000184840	ENSG00000185010	ENSG00000196459	ENSG00000196655	ENSG00000197249	ENSG00000198734	ENSG00000206560	ENSG00000249915	ENSG00000265808	ENSG00000284969
HEPATOCYTE_GROWTH_FACTOR_RECEPTOR_SIGNALING_PATHWAY(GO:0048012)	GO:0048012	ENSG00000019991	ENSG00000050820	ENSG00000068903	ENSG00000099250	ENSG00000105707	ENSG00000105976	ENSG00000117632	ENSG00000136238	ENSG00000149269	ENSG00000151388	ENSG00000164078	ENSG00000164283	ENSG00000175354	ENSG00000176945	ENSG00000196396
CHROMATIN_DISASSEMBLY(GO:0031498)	GO:0031498	ENSG00000066117	ENSG00000073584	ENSG00000082014	ENSG00000092201	ENSG00000099956	ENSG00000105447	ENSG00000108604	ENSG00000117115	ENSG00000117713	ENSG00000118245	ENSG00000119335	ENSG00000123405	ENSG00000127616	ENSG00000130479	ENSG00000137309	ENSG00000139613	ENSG00000146047	ENSG00000173473	ENSG00000181218	ENSG00000189079
DEMETHYLASE_ACTIVITY(GO:0032451)	GO:0032451	ENSG00000001630	ENSG00000004487	ENSG00000006459	ENSG00000012817	ENSG00000066135	ENSG00000070495	ENSG00000073614	ENSG00000089094	ENSG00000091542	ENSG00000100601	ENSG00000107077	ENSG00000115548	ENSG00000117139	ENSG00000120733	ENSG00000126012	ENSG00000127663	ENSG00000132510	ENSG00000132763	ENSG00000140465	ENSG00000140505	ENSG00000140718	ENSG00000147050	ENSG00000150347	ENSG00000155666	ENSG00000160993	ENSG00000165097	ENSG00000166199	ENSG00000168453	ENSG00000170468	ENSG00000170854	ENSG00000171988	ENSG00000172943	ENSG00000173120	ENSG00000183878	ENSG00000186280	ENSG00000189046	ENSG00000197724	ENSG00000235268
NEGATIVE_REGULATION_OF_GENE_SILENCING(GO:0060969)	GO:0060969	ENSG00000066044	ENSG00000091831	ENSG00000105329	ENSG00000111701	ENSG00000111732	ENSG00000111875	ENSG00000119778	ENSG00000132170	ENSG00000135482	ENSG00000137309	ENSG00000138336	ENSG00000138814	ENSG00000141027	ENSG00000156802	ENSG00000160710	ENSG00000163874	ENSG00000164362	ENSG00000172943	ENSG00000186666	ENSG00000196498	ENSG00000197724	ENSG00000204531	ENSG00000256453
POSITIVE_REGULATION_OF_PROTEIN_INSERTION_INTO_MITOCHONDRIAL_MEMBRANE_INVOLVED_IN_APOPTOTIC_SIGNALING_PATHWAY(GO:1900740)	GO:1900740	ENSG00000002330	ENSG00000015475	ENSG00000064012	ENSG00000073282	ENSG00000078900	ENSG00000088808	ENSG00000088986	ENSG00000097033	ENSG00000100453	ENSG00000101412	ENSG00000104081	ENSG00000105327	ENSG00000107643	ENSG00000108953	ENSG00000114126	ENSG00000120910	ENSG00000128245	ENSG00000134308	ENSG00000136448	ENSG00000141510	ENSG00000141682	ENSG00000143514	ENSG00000153094	ENSG00000164924	ENSG00000166913	ENSG00000170027	ENSG00000171791	ENSG00000175793	ENSG00000198176	ENSG00000221823	ENSG00000264364
REGULATION_OF_PROTEIN_INSERTION_INTO_MITOCHONDRIAL_MEMBRANE_INVOLVED_IN_APOPTOTIC_SIGNALING_PATHWAY(GO:1900739)	GO:1900739	ENSG00000002330	ENSG00000015475	ENSG00000064012	ENSG00000073282	ENSG00000078900	ENSG00000088808	ENSG00000088986	ENSG00000097033	ENSG00000100453	ENSG00000101412	ENSG00000104081	ENSG00000105327	ENSG00000107643	ENSG00000108953	ENSG00000114126	ENSG00000120910	ENSG00000128245	ENSG00000134308	ENSG00000136448	ENSG00000141510	ENSG00000141682	ENSG00000143514	ENSG00000153094	ENSG00000164924	ENSG00000166913	ENSG00000170027	ENSG00000171791	ENSG00000175793	ENSG00000198176	ENSG00000221823	ENSG00000264364
NAD+_BINDING(GO:0070403)	GO:0070403	ENSG00000068903	ENSG00000077463	ENSG00000089163	ENSG00000096717	ENSG00000115652	ENSG00000124523	ENSG00000138796	ENSG00000142082	ENSG00000148672	ENSG00000164120	ENSG00000165475	ENSG00000173200	ENSG00000184254	ENSG00000187531	novel.281
URONIC_ACID_METABOLIC_PROCESS(GO:0006063)	GO:0006063	ENSG00000093217	ENSG00000117448	ENSG00000135220	ENSG00000135226	ENSG00000140263	ENSG00000144827	ENSG00000156096	ENSG00000165475	ENSG00000167165	ENSG00000169738	ENSG00000171132	ENSG00000171234	ENSG00000173610	ENSG00000196620	ENSG00000197888	ENSG00000213759	ENSG00000240224	ENSG00000241119	ENSG00000241635	ENSG00000242366	ENSG00000242515	ENSG00000243135	ENSG00000244122	ENSG00000244474	ENSG00000271271
GLUCURONATE_METABOLIC_PROCESS(GO:0019585)	GO:0019585	ENSG00000093217	ENSG00000117448	ENSG00000135220	ENSG00000135226	ENSG00000140263	ENSG00000144827	ENSG00000156096	ENSG00000165475	ENSG00000167165	ENSG00000169738	ENSG00000171132	ENSG00000171234	ENSG00000173610	ENSG00000196620	ENSG00000197888	ENSG00000213759	ENSG00000240224	ENSG00000241119	ENSG00000241635	ENSG00000242366	ENSG00000242515	ENSG00000243135	ENSG00000244122	ENSG00000244474	ENSG00000271271
ANTIGEN_PROCESSING_AND_PRESENTATION_OF_PEPTIDE_ANTIGEN_VIA_MHC_CLASS_I(GO:0002474)	GO:0002474	ENSG00000008018	ENSG00000010704	ENSG00000013275	ENSG00000041357	ENSG00000049245	ENSG00000051523	ENSG00000068878	ENSG00000082781	ENSG00000087191	ENSG00000092010	ENSG00000092531	ENSG00000095261	ENSG00000099341	ENSG00000100365	ENSG00000100519	ENSG00000100567	ENSG00000100764	ENSG00000100804	ENSG00000100902	ENSG00000100911	ENSG00000100934	ENSG00000101182	ENSG00000101843	ENSG00000103035	ENSG00000104365	ENSG00000106588	ENSG00000108344	ENSG00000108671	ENSG00000110801	ENSG00000113441	ENSG00000113615	ENSG00000115233	ENSG00000116031	ENSG00000116701	ENSG00000118640	ENSG00000125818	ENSG00000126067	ENSG00000127022	ENSG00000127922	ENSG00000129084	ENSG00000131467	ENSG00000135218	ENSG00000136930	ENSG00000138448	ENSG00000138674	ENSG00000138802	ENSG00000139192	ENSG00000142507	ENSG00000143106	ENSG00000150337	ENSG00000150961	ENSG00000152700	ENSG00000153029	ENSG00000154611	ENSG00000157020	ENSG00000158517	ENSG00000158869	ENSG00000159352	ENSG00000159377	ENSG00000159640	ENSG00000161057	ENSG00000163636	ENSG00000164307	ENSG00000164308	ENSG00000165168	ENSG00000165916	ENSG00000166710	ENSG00000167004	ENSG00000168394	ENSG00000173692	ENSG00000175166	ENSG00000176986	ENSG00000179218	ENSG00000185627	ENSG00000185825	ENSG00000197170	ENSG00000198019	ENSG00000204264	ENSG00000204267	ENSG00000204525	ENSG00000204592	ENSG00000204632	ENSG00000204642	ENSG00000205220	ENSG00000206503	ENSG00000213341	ENSG00000216490	ENSG00000222028	ENSG00000231925	ENSG00000234745	ENSG00000240065	ENSG00000250264	ENSG00000265808	ENSG00000269335	ENSG00000277791
NEGATIVE_REGULATION_OF_CARBOHYDRATE_METABOLIC_PROCESS(GO:0045912)	GO:0045912	ENSG00000068024	ENSG00000077463	ENSG00000078237	ENSG00000082196	ENSG00000082701	ENSG00000084734	ENSG00000090316	ENSG00000105329	ENSG00000105723	ENSG00000106633	ENSG00000109819	ENSG00000115687	ENSG00000115956	ENSG00000116678	ENSG00000122180	ENSG00000125798	ENSG00000129993	ENSG00000131871	ENSG00000132376	ENSG00000141367	ENSG00000142178	ENSG00000149639	ENSG00000158571	ENSG00000165140	ENSG00000165953	ENSG00000166260	ENSG00000167470	ENSG00000168209	ENSG00000168610	ENSG00000176444	ENSG00000181092	ENSG00000184163	ENSG00000184207	ENSG00000185345	ENSG00000186951	ENSG00000196961	ENSG00000197594	ENSG00000248746	ENSG00000254647
DNA_METHYLATION(GO:0006306)	GO:0006306	ENSG00000005483	ENSG00000012048	ENSG00000066336	ENSG00000071655	ENSG00000073146	ENSG00000076108	ENSG00000077800	ENSG00000083307	ENSG00000085224	ENSG00000087460	ENSG00000088305	ENSG00000095627	ENSG00000100151	ENSG00000100462	ENSG00000101574	ENSG00000102974	ENSG00000105723	ENSG00000106462	ENSG00000114487	ENSG00000114735	ENSG00000117000	ENSG00000118058	ENSG00000119772	ENSG00000119969	ENSG00000121879	ENSG00000124092	ENSG00000124275	ENSG00000130726	ENSG00000130816	ENSG00000132600	ENSG00000134046	ENSG00000134627	ENSG00000136830	ENSG00000142182	ENSG00000143194	ENSG00000143799	ENSG00000147596	ENSG00000149480	ENSG00000152670	ENSG00000154438	ENSG00000156414	ENSG00000159055	ENSG00000162782	ENSG00000165097	ENSG00000167491	ENSG00000169057	ENSG00000170345	ENSG00000170430	ENSG00000170836	ENSG00000171681	ENSG00000173809	ENSG00000178028	ENSG00000178409	ENSG00000178804	ENSG00000179598	ENSG00000181090	ENSG00000182134	ENSG00000187569	ENSG00000187605	ENSG00000196199	ENSG00000197181	ENSG00000204371	ENSG00000204644	ENSG00000239605	ENSG00000279493	ENSG00000283797	ENSG00000284032	ENSG00000284203	ENSG00000284214
DNA_ALKYLATION(GO:0006305)	GO:0006305	ENSG00000005483	ENSG00000012048	ENSG00000066336	ENSG00000071655	ENSG00000073146	ENSG00000076108	ENSG00000077800	ENSG00000083307	ENSG00000085224	ENSG00000087460	ENSG00000088305	ENSG00000095627	ENSG00000100151	ENSG00000100462	ENSG00000101574	ENSG00000102974	ENSG00000105723	ENSG00000106462	ENSG00000114487	ENSG00000114735	ENSG00000117000	ENSG00000118058	ENSG00000119772	ENSG00000119969	ENSG00000121879	ENSG00000124092	ENSG00000124275	ENSG00000130726	ENSG00000130816	ENSG00000132600	ENSG00000134046	ENSG00000134627	ENSG00000136830	ENSG00000142182	ENSG00000143194	ENSG00000143799	ENSG00000147596	ENSG00000149480	ENSG00000152670	ENSG00000154438	ENSG00000156414	ENSG00000159055	ENSG00000162782	ENSG00000165097	ENSG00000167491	ENSG00000169057	ENSG00000170345	ENSG00000170430	ENSG00000170836	ENSG00000171681	ENSG00000173809	ENSG00000178028	ENSG00000178409	ENSG00000178804	ENSG00000179598	ENSG00000181090	ENSG00000182134	ENSG00000187569	ENSG00000187605	ENSG00000196199	ENSG00000197181	ENSG00000204371	ENSG00000204644	ENSG00000239605	ENSG00000279493	ENSG00000283797	ENSG00000284032	ENSG00000284203	ENSG00000284214
GOLGI_VESICLE_BUDDING(GO:0048194)	GO:0048194	ENSG00000007255	ENSG00000036257	ENSG00000054116	ENSG00000073969	ENSG00000074695	ENSG00000079332	ENSG00000085063	ENSG00000086598	ENSG00000092108	ENSG00000100528	ENSG00000100934	ENSG00000101160	ENSG00000101310	ENSG00000101558	ENSG00000105063	ENSG00000105402	ENSG00000105829	ENSG00000107651	ENSG00000107862	ENSG00000108433	ENSG00000109321	ENSG00000109861	ENSG00000110075	ENSG00000110195	ENSG00000113384	ENSG00000113615	ENSG00000114270	ENSG00000114354	ENSG00000114745	ENSG00000117153	ENSG00000119414	ENSG00000120341	ENSG00000124164	ENSG00000124406	ENSG00000125875	ENSG00000138069	ENSG00000138073	ENSG00000138674	ENSG00000138768	ENSG00000138802	ENSG00000141551	ENSG00000143457	ENSG00000143786	ENSG00000148396	ENSG00000150961	ENSG00000152700	ENSG00000154305	ENSG00000155511	ENSG00000157020	ENSG00000160218	ENSG00000162236	ENSG00000162517	ENSG00000163235	ENSG00000163558	ENSG00000167110	ENSG00000167515	ENSG00000167632	ENSG00000170043	ENSG00000170348	ENSG00000174871	ENSG00000174903	ENSG00000176986	ENSG00000180398	ENSG00000181029	ENSG00000182400	ENSG00000184840	ENSG00000185010	ENSG00000186480	ENSG00000196459	ENSG00000196535	ENSG00000196655	ENSG00000197249	ENSG00000198734	ENSG00000206560	ENSG00000249915	ENSG00000265808	ENSG00000284969
SMOOTH_ENDOPLASMIC_RETICULUM(GO:0005790)	GO:0005790	ENSG00000044574	ENSG00000070610	ENSG00000075142	ENSG00000080815	ENSG00000084674	ENSG00000089248	ENSG00000092051	ENSG00000101333	ENSG00000101856	ENSG00000102580	ENSG00000123131	ENSG00000123700	ENSG00000127022	ENSG00000136874	ENSG00000138834	ENSG00000142192	ENSG00000143318	ENSG00000147403	ENSG00000149428	ENSG00000160282	ENSG00000162298	ENSG00000163681	ENSG00000166794	ENSG00000167614	ENSG00000170296	ENSG00000176658	ENSG00000179218	ENSG00000180176	ENSG00000196218	ENSG00000198168	ENSG00000198626	ENSG00000203857	ENSG00000203859
REGULATION_OF_ANTIGEN_PROCESSING_AND_PRESENTATION(GO:0002577)	GO:0002577	ENSG00000010704	ENSG00000015285	ENSG00000018280	ENSG00000019582	ENSG00000072694	ENSG00000095970	ENSG00000103490	ENSG00000106100	ENSG00000126353	ENSG00000131042	ENSG00000137077	ENSG00000137801	ENSG00000139192	ENSG00000167207	ENSG00000172724	ENSG00000204252	ENSG00000241106
POSITIVE_REGULATION_OF_VIRAL_RELEASE_FROM_HOST_CELL(GO:1902188)	GO:1902188	ENSG00000074319	ENSG00000083937	ENSG00000101421	ENSG00000101558	ENSG00000105971	ENSG00000108055	ENSG00000115561	ENSG00000119541	ENSG00000130724	ENSG00000132612	ENSG00000139722	ENSG00000164695	ENSG00000167986	ENSG00000173599	ENSG00000196653
PHOSPHATIDYLINOSITOL_PHOSPHATE_KINASE_ACTIVITY(GO:0016307)	GO:0016307	ENSG00000011405	ENSG00000051382	ENSG00000100711	ENSG00000105851	ENSG00000107242	ENSG00000115020	ENSG00000121879	ENSG00000133056	ENSG00000139144	ENSG00000143398	ENSG00000150867	ENSG00000166908	ENSG00000167103	ENSG00000171608	ENSG00000186111	ENSG00000276293	novel.483
GLYCOLIPID_BINDING(GO:0051861)	GO:0051861	ENSG00000015413	ENSG00000040608	ENSG00000101464	ENSG00000105270	ENSG00000105388	ENSG00000105695	ENSG00000106086	ENSG00000109471	ENSG00000126803	ENSG00000139433	ENSG00000142892	ENSG00000154096	ENSG00000154889	ENSG00000158481	ENSG00000174175	ENSG00000188404	ENSG00000197746	ENSG00000197858	ENSG00000254087
POSITIVE_REGULATION_OF_NOTCH_SIGNALING_PATHWAY(GO:0045747)	GO:0045747	ENSG00000005339	ENSG00000070193	ENSG00000072134	ENSG00000073282	ENSG00000080189	ENSG00000092969	ENSG00000100060	ENSG00000100393	ENSG00000100603	ENSG00000100632	ENSG00000101384	ENSG00000106003	ENSG00000108175	ENSG00000108219	ENSG00000114166	ENSG00000114209	ENSG00000114315	ENSG00000115977	ENSG00000119185	ENSG00000125084	ENSG00000128917	ENSG00000134115	ENSG00000136999	ENSG00000138756	ENSG00000139352	ENSG00000148400	ENSG00000157404	ENSG00000161021	ENSG00000163389	ENSG00000163435	ENSG00000163558	ENSG00000163608	ENSG00000166823	ENSG00000167207	ENSG00000168214	ENSG00000168610	ENSG00000168785	ENSG00000168913	ENSG00000169733	ENSG00000180613	ENSG00000184384	ENSG00000184916	ENSG00000196782	ENSG00000197921	ENSG00000198719	ENSG00000199161	ENSG00000267195
VIRION_ASSEMBLY(GO:0019068)	GO:0019068	ENSG00000009844	ENSG00000074319	ENSG00000083937	ENSG00000086065	ENSG00000101421	ENSG00000110367	ENSG00000115561	ENSG00000119541	ENSG00000125875	ENSG00000130203	ENSG00000130724	ENSG00000131165	ENSG00000132612	ENSG00000138069	ENSG00000139722	ENSG00000141971	ENSG00000143947	ENSG00000147457	ENSG00000148356	ENSG00000148429	ENSG00000150991	ENSG00000155975	ENSG00000159210	ENSG00000160948	ENSG00000164695	ENSG00000167987	ENSG00000170248	ENSG00000170315	ENSG00000172780	ENSG00000173599	ENSG00000174903	ENSG00000176108	ENSG00000176428	ENSG00000196262	ENSG00000221983	ENSG00000254505	ENSG00000255112
REGULATION_OF_EXOSOMAL_SECRETION(GO:1903541)	GO:1903541	ENSG00000074319	ENSG00000075785	ENSG00000103056	ENSG00000111537	ENSG00000115884	ENSG00000119541	ENSG00000124145	ENSG00000130724	ENSG00000132612	ENSG00000136738	ENSG00000137575	ENSG00000159210	ENSG00000159363	ENSG00000170248	ENSG00000185345	ENSG00000185359
DNA_METHYLATION_INVOLVED_IN_GAMETE_GENERATION(GO:0043046)	GO:0043046	ENSG00000073146	ENSG00000077800	ENSG00000095627	ENSG00000100151	ENSG00000114487	ENSG00000119772	ENSG00000124092	ENSG00000132600	ENSG00000134627	ENSG00000142182	ENSG00000143194	ENSG00000152670	ENSG00000154438	ENSG00000156414	ENSG00000162782	ENSG00000165097	ENSG00000173809	ENSG00000179598	ENSG00000182134	ENSG00000197181
GOLGI_TO_ENDOSOME_TRANSPORT(GO:0006895)	GO:0006895	ENSG00000061987	ENSG00000070540	ENSG00000076321	ENSG00000083097	ENSG00000085832	ENSG00000089177	ENSG00000107862	ENSG00000119396	ENSG00000129003	ENSG00000131381	ENSG00000134243	ENSG00000138660	ENSG00000142197	ENSG00000152291	ENSG00000196961	ENSG00000197969	ENSG00000204070	ENSG00000221838	ENSG00000254806	ENSG00000262246
PYRIMIDINE_NUCLEOSIDE_MONOPHOSPHATE_METABOLIC_PROCESS(GO:0009129)	GO:0009129	ENSG00000007001	ENSG00000084774	ENSG00000094841	ENSG00000102967	ENSG00000114491	ENSG00000128951	ENSG00000129187	ENSG00000130717	ENSG00000143179	ENSG00000162368	ENSG00000176890	ENSG00000176974	ENSG00000183696	ENSG00000198276	ENSG00000205309
NEGATIVE_REGULATION_OF_CAMP_METABOLIC_PROCESS(GO:0030815)	GO:0030815	ENSG00000065135	ENSG00000099864	ENSG00000101180	ENSG00000112038	ENSG00000113389	ENSG00000114353	ENSG00000121807	ENSG00000127914	ENSG00000128310	ENSG00000132671	ENSG00000134489	ENSG00000135766	ENSG00000136160	ENSG00000136928	ENSG00000138271	ENSG00000149295	ENSG00000164082	ENSG00000166073	ENSG00000166484	ENSG00000166573	ENSG00000168830	ENSG00000180934	ENSG00000181631	ENSG00000181698	ENSG00000182687	ENSG00000183389	ENSG00000186881	ENSG00000188691	ENSG00000198822	ENSG00000204681	ENSG00000213906	ENSG00000283927	ENSG00000284508
MRNA_TRANSCRIPTION(GO:0009299)	GO:0009299	ENSG00000072310	ENSG00000100644	ENSG00000108654	ENSG00000109111	ENSG00000110422	ENSG00000112033	ENSG00000112658	ENSG00000122180	ENSG00000124882	ENSG00000125686	ENSG00000126804	ENSG00000128272	ENSG00000135363	ENSG00000135457	ENSG00000141510	ENSG00000143437	ENSG00000164736	ENSG00000168610	ENSG00000175197	ENSG00000185122	ENSG00000186790	ENSG00000196924	ENSG00000197405	ENSG00000203883	ENSG00000204531
LYMPHOCYTE_CHEMOTAXIS(GO:0048247)	GO:0048247	ENSG00000006210	ENSG00000006606	ENSG00000089060	ENSG00000099377	ENSG00000102962	ENSG00000102970	ENSG00000105851	ENSG00000106178	ENSG00000108688	ENSG00000108691	ENSG00000108700	ENSG00000108702	ENSG00000114251	ENSG00000115009	ENSG00000117115	ENSG00000120899	ENSG00000121807	ENSG00000125735	ENSG00000131142	ENSG00000137077	ENSG00000137845	ENSG00000138135	ENSG00000138755	ENSG00000143184	ENSG00000143185	ENSG00000143556	ENSG00000145824	ENSG00000151651	ENSG00000151694	ENSG00000156234	ENSG00000161921	ENSG00000169245	ENSG00000169248	ENSG00000169508	ENSG00000171608	ENSG00000172156	ENSG00000172724	ENSG00000172817	ENSG00000173432	ENSG00000181284	ENSG00000181374	ENSG00000183087	ENSG00000186810	ENSG00000188373	ENSG00000206047	ENSG00000213809	ENSG00000217555	ENSG00000240247	ENSG00000271503	ENSG00000274736	ENSG00000275152	ENSG00000275302	ENSG00000275385	ENSG00000275688	ENSG00000275718	ENSG00000276070	ENSG00000276085	ENSG00000276409	ENSG00000277632
POSITIVE_REGULATION_OF_EXOCYTOSIS(GO:0045921)	GO:0045921	ENSG00000000938	ENSG00000001626	ENSG00000006283	ENSG00000011347	ENSG00000033327	ENSG00000041353	ENSG00000067715	ENSG00000069974	ENSG00000071553	ENSG00000074054	ENSG00000074319	ENSG00000075785	ENSG00000077238	ENSG00000081803	ENSG00000087470	ENSG00000092929	ENSG00000100346	ENSG00000102362	ENSG00000103056	ENSG00000103496	ENSG00000105514	ENSG00000105649	ENSG00000106089	ENSG00000107130	ENSG00000110723	ENSG00000110975	ENSG00000111537	ENSG00000114520	ENSG00000115884	ENSG00000118640	ENSG00000119541	ENSG00000123595	ENSG00000124145	ENSG00000124333	ENSG00000129472	ENSG00000130724	ENSG00000132612	ENSG00000132872	ENSG00000136738	ENSG00000136854	ENSG00000137575	ENSG00000139998	ENSG00000144566	ENSG00000147003	ENSG00000158445	ENSG00000158869	ENSG00000159210	ENSG00000159363	ENSG00000160255	ENSG00000163032	ENSG00000163539	ENSG00000164251	ENSG00000164506	ENSG00000164885	ENSG00000165025	ENSG00000166747	ENSG00000169194	ENSG00000169403	ENSG00000169760	ENSG00000169896	ENSG00000170248	ENSG00000170425	ENSG00000170743	ENSG00000171450	ENSG00000171557	ENSG00000171560	ENSG00000171564	ENSG00000175206	ENSG00000179348	ENSG00000184381	ENSG00000185359	ENSG00000185896	ENSG00000186792	ENSG00000188372	ENSG00000196557	ENSG00000198722	ENSG00000198794	ENSG00000204936	ENSG00000272636
POSITIVE_REGULATION_OF_LEUKOCYTE_MIGRATION(GO:0002687)	GO:0002687	ENSG00000005961	ENSG00000019582	ENSG00000035664	ENSG00000049130	ENSG00000057593	ENSG00000065427	ENSG00000067560	ENSG00000078401	ENSG00000081041	ENSG00000090339	ENSG00000099866	ENSG00000100739	ENSG00000102882	ENSG00000103490	ENSG00000105329	ENSG00000106178	ENSG00000106366	ENSG00000106538	ENSG00000107099	ENSG00000107175	ENSG00000107562	ENSG00000108561	ENSG00000108688	ENSG00000108700	ENSG00000108702	ENSG00000109272	ENSG00000110944	ENSG00000111199	ENSG00000111913	ENSG00000112062	ENSG00000112486	ENSG00000112715	ENSG00000113296	ENSG00000113811	ENSG00000114251	ENSG00000115008	ENSG00000115009	ENSG00000115232	ENSG00000115353	ENSG00000115594	ENSG00000119630	ENSG00000120337	ENSG00000120899	ENSG00000121807	ENSG00000123338	ENSG00000124205	ENSG00000124875	ENSG00000125735	ENSG00000126353	ENSG00000127129	ENSG00000128340	ENSG00000129988	ENSG00000130150	ENSG00000130300	ENSG00000131981	ENSG00000133789	ENSG00000136238	ENSG00000136244	ENSG00000137077	ENSG00000137801	ENSG00000137845	ENSG00000138755	ENSG00000142192	ENSG00000143184	ENSG00000143556	ENSG00000145824	ENSG00000146070	ENSG00000150455	ENSG00000150630	ENSG00000151651	ENSG00000151694	ENSG00000154096	ENSG00000154305	ENSG00000156234	ENSG00000157227	ENSG00000160712	ENSG00000163734	ENSG00000163735	ENSG00000163736	ENSG00000163737	ENSG00000163739	ENSG00000163823	ENSG00000164171	ENSG00000164251	ENSG00000165197	ENSG00000168040	ENSG00000168811	ENSG00000168961	ENSG00000169245	ENSG00000169248	ENSG00000169403	ENSG00000169429	ENSG00000170962	ENSG00000171049	ENSG00000171860	ENSG00000172724	ENSG00000173511	ENSG00000174175	ENSG00000174600	ENSG00000177119	ENSG00000179218	ENSG00000180871	ENSG00000181284	ENSG00000183049	ENSG00000183087	ENSG00000184371	ENSG00000186891	ENSG00000188372	ENSG00000189334	ENSG00000189377	ENSG00000189403	ENSG00000197405	ENSG00000197471	ENSG00000197561	ENSG00000204472	ENSG00000213015	ENSG00000213654	ENSG00000232810	ENSG00000271503	ENSG00000275302	ENSG00000277632
RIBOSOMAL_SMALL_SUBUNIT_ASSEMBLY(GO:0000028)	GO:0000028	ENSG00000083845	ENSG00000105372	ENSG00000115268	ENSG00000124614	ENSG00000125445	ENSG00000132591	ENSG00000146109	ENSG00000164587	ENSG00000168028	ENSG00000172809	ENSG00000177954	ENSG00000181991	ENSG00000182774	ENSG00000185088	ENSG00000189306	ENSG00000233927	ENSG00000241945	ENSG00000270800	ENSG00000275464
MULTIVESICULAR_BODY_ORGANIZATION(GO:0036257)	GO:0036257	ENSG00000009844	ENSG00000069974	ENSG00000074319	ENSG00000083937	ENSG00000086065	ENSG00000101421	ENSG00000103769	ENSG00000115145	ENSG00000115561	ENSG00000119541	ENSG00000130724	ENSG00000131165	ENSG00000131475	ENSG00000132612	ENSG00000136100	ENSG00000136738	ENSG00000139722	ENSG00000141971	ENSG00000147457	ENSG00000155975	ENSG00000159210	ENSG00000160948	ENSG00000164695	ENSG00000167987	ENSG00000170248	ENSG00000176108	ENSG00000176428	ENSG00000182149	ENSG00000185359	ENSG00000254505	ENSG00000255112
AEROBIC_ELECTRON_TRANSPORT_CHAIN(GO:0019646)	GO:0019646	ENSG00000006695	ENSG00000014919	ENSG00000111775	ENSG00000115944	ENSG00000126267	ENSG00000127184	ENSG00000131055	ENSG00000131143	ENSG00000131174	ENSG00000135537	ENSG00000135940	ENSG00000156885	ENSG00000164919	ENSG00000172115	ENSG00000176340	ENSG00000178741	ENSG00000187581	ENSG00000189043	ENSG00000198712	ENSG00000198804	ENSG00000198938	ENSG00000256100
MITOCHONDRIAL_ELECTRON_TRANSPORT__CYTOCHROME_C_TO_OXYGEN(GO:0006123)	GO:0006123	ENSG00000006695	ENSG00000014919	ENSG00000111775	ENSG00000115944	ENSG00000126267	ENSG00000127184	ENSG00000131055	ENSG00000131143	ENSG00000131174	ENSG00000135537	ENSG00000135940	ENSG00000156885	ENSG00000164919	ENSG00000172115	ENSG00000176340	ENSG00000178741	ENSG00000187581	ENSG00000189043	ENSG00000198712	ENSG00000198804	ENSG00000198938	ENSG00000256100
PRIMARY_LYSOSOME(GO:0005766)	GO:0005766	ENSG00000001036	ENSG00000005381	ENSG00000005893	ENSG00000008394	ENSG00000014257	ENSG00000026297	ENSG00000030582	ENSG00000038002	ENSG00000049860	ENSG00000051620	ENSG00000057149	ENSG00000057608	ENSG00000058063	ENSG00000064601	ENSG00000076944	ENSG00000078902	ENSG00000079950	ENSG00000080815	ENSG00000085719	ENSG00000086062	ENSG00000086548	ENSG00000087086	ENSG00000090382	ENSG00000091317	ENSG00000092531	ENSG00000092929	ENSG00000093072	ENSG00000099940	ENSG00000100030	ENSG00000100243	ENSG00000100284	ENSG00000100299	ENSG00000100321	ENSG00000100448	ENSG00000100994	ENSG00000101152	ENSG00000101425	ENSG00000101558	ENSG00000102158	ENSG00000102393	ENSG00000102580	ENSG00000103381	ENSG00000103490	ENSG00000104774	ENSG00000104918	ENSG00000105514	ENSG00000106348	ENSG00000108774	ENSG00000108828	ENSG00000109323	ENSG00000109861	ENSG00000111816	ENSG00000112299	ENSG00000112697	ENSG00000113194	ENSG00000113273	ENSG00000115271	ENSG00000117115	ENSG00000117592	ENSG00000118271	ENSG00000118308	ENSG00000118520	ENSG00000118640	ENSG00000119655	ENSG00000122359	ENSG00000124333	ENSG00000124406	ENSG00000124469	ENSG00000125730	ENSG00000127314	ENSG00000129226	ENSG00000130303	ENSG00000131236	ENSG00000131473	ENSG00000131966	ENSG00000135404	ENSG00000135677	ENSG00000136026	ENSG00000137509	ENSG00000137563	ENSG00000137575	ENSG00000138071	ENSG00000138246	ENSG00000139278	ENSG00000141012	ENSG00000143162	ENSG00000143556	ENSG00000143862	ENSG00000145287	ENSG00000147813	ENSG00000148175	ENSG00000148248	ENSG00000148334	ENSG00000149357	ENSG00000149636	ENSG00000151366	ENSG00000153395	ENSG00000156261	ENSG00000162736	ENSG00000162896	ENSG00000163563	ENSG00000163932	ENSG00000164687	ENSG00000164713	ENSG00000164821	ENSG00000165280	ENSG00000166226	ENSG00000166900	ENSG00000169385	ENSG00000169397	ENSG00000169919	ENSG00000170043	ENSG00000170266	ENSG00000170515	ENSG00000171051	ENSG00000171298	ENSG00000171860	ENSG00000172232	ENSG00000172794	ENSG00000173692	ENSG00000173930	ENSG00000176978	ENSG00000179163	ENSG00000179869	ENSG00000180448	ENSG00000182149	ENSG00000182718	ENSG00000185127	ENSG00000185198	ENSG00000185475	ENSG00000185883	ENSG00000185896	ENSG00000188229	ENSG00000188811	ENSG00000196136	ENSG00000196230	ENSG00000196415	ENSG00000196743	ENSG00000197102	ENSG00000197561	ENSG00000197746	ENSG00000197915	ENSG00000206047	ENSG00000213614	ENSG00000214078	ENSG00000228278	ENSG00000235568	ENSG00000239264	ENSG00000239839	ENSG00000240247	ENSG00000244038	ENSG00000275896
AZUROPHIL_GRANULE(GO:0042582)	GO:0042582	ENSG00000001036	ENSG00000005381	ENSG00000005893	ENSG00000008394	ENSG00000014257	ENSG00000026297	ENSG00000030582	ENSG00000038002	ENSG00000049860	ENSG00000051620	ENSG00000057149	ENSG00000057608	ENSG00000058063	ENSG00000064601	ENSG00000076944	ENSG00000078902	ENSG00000079950	ENSG00000080815	ENSG00000085719	ENSG00000086062	ENSG00000086548	ENSG00000087086	ENSG00000090382	ENSG00000091317	ENSG00000092531	ENSG00000092929	ENSG00000093072	ENSG00000099940	ENSG00000100030	ENSG00000100243	ENSG00000100284	ENSG00000100299	ENSG00000100321	ENSG00000100448	ENSG00000100994	ENSG00000101152	ENSG00000101425	ENSG00000101558	ENSG00000102158	ENSG00000102393	ENSG00000102580	ENSG00000103381	ENSG00000103490	ENSG00000104774	ENSG00000104918	ENSG00000105514	ENSG00000106348	ENSG00000108774	ENSG00000108828	ENSG00000109323	ENSG00000109861	ENSG00000111816	ENSG00000112299	ENSG00000112697	ENSG00000113194	ENSG00000113273	ENSG00000115271	ENSG00000117115	ENSG00000117592	ENSG00000118271	ENSG00000118308	ENSG00000118520	ENSG00000118640	ENSG00000119655	ENSG00000122359	ENSG00000124333	ENSG00000124406	ENSG00000124469	ENSG00000125730	ENSG00000127314	ENSG00000129226	ENSG00000130303	ENSG00000131236	ENSG00000131473	ENSG00000131966	ENSG00000135404	ENSG00000135677	ENSG00000136026	ENSG00000137509	ENSG00000137563	ENSG00000137575	ENSG00000138071	ENSG00000138246	ENSG00000139278	ENSG00000141012	ENSG00000143162	ENSG00000143556	ENSG00000143862	ENSG00000145287	ENSG00000147813	ENSG00000148175	ENSG00000148248	ENSG00000148334	ENSG00000149357	ENSG00000149636	ENSG00000151366	ENSG00000153395	ENSG00000156261	ENSG00000162736	ENSG00000162896	ENSG00000163563	ENSG00000163932	ENSG00000164687	ENSG00000164713	ENSG00000164821	ENSG00000165280	ENSG00000166226	ENSG00000166900	ENSG00000169385	ENSG00000169397	ENSG00000169919	ENSG00000170043	ENSG00000170266	ENSG00000170515	ENSG00000171051	ENSG00000171298	ENSG00000171860	ENSG00000172232	ENSG00000172794	ENSG00000173692	ENSG00000173930	ENSG00000176978	ENSG00000179163	ENSG00000179869	ENSG00000180448	ENSG00000182149	ENSG00000182718	ENSG00000185127	ENSG00000185198	ENSG00000185475	ENSG00000185883	ENSG00000185896	ENSG00000188229	ENSG00000188811	ENSG00000196136	ENSG00000196230	ENSG00000196415	ENSG00000196743	ENSG00000197102	ENSG00000197561	ENSG00000197746	ENSG00000197915	ENSG00000206047	ENSG00000213614	ENSG00000214078	ENSG00000228278	ENSG00000235568	ENSG00000239264	ENSG00000239839	ENSG00000240247	ENSG00000244038	ENSG00000275896
CELLULAR_RESPONSE_TO_LIPOPROTEIN_PARTICLE_STIMULUS(GO:0071402)	GO:0071402	ENSG00000010278	ENSG00000036828	ENSG00000105550	ENSG00000110651	ENSG00000112972	ENSG00000127666	ENSG00000130164	ENSG00000130203	ENSG00000132170	ENSG00000135218	ENSG00000136869	ENSG00000140945	ENSG00000141458	ENSG00000150093	ENSG00000151694	ENSG00000158869	ENSG00000160179	ENSG00000160255	ENSG00000165025	ENSG00000165029	ENSG00000171150	ENSG00000172936	ENSG00000174130	ENSG00000175445	ENSG00000198911	ENSG00000283705	ENSG00000284538
PROTON_TRANSPORTING_TWO_SECTOR_ATPASE_COMPLEX__CATALYTIC_DOMAIN(GO:0033178)	GO:0033178	ENSG00000047249	ENSG00000071553	ENSG00000099624	ENSG00000110955	ENSG00000114573	ENSG00000116039	ENSG00000124172	ENSG00000128524	ENSG00000131100	ENSG00000143882	ENSG00000147416	ENSG00000152234	ENSG00000155097	ENSG00000165629	ENSG00000205464	ENSG00000250565
POSITIVE_REGULATION_OF_MITOCHONDRIAL_FISSION(GO:0090141)	GO:0090141	ENSG00000011465	ENSG00000069329	ENSG00000085788	ENSG00000087470	ENSG00000090432	ENSG00000100335	ENSG00000100523	ENSG00000128052	ENSG00000158828	ENSG00000168958	ENSG00000176171	ENSG00000177427	ENSG00000185345	ENSG00000198060	ENSG00000214253
MULTIVESICULAR_BODY_ASSEMBLY(GO:0036258)	GO:0036258	ENSG00000009844	ENSG00000074319	ENSG00000083937	ENSG00000086065	ENSG00000101421	ENSG00000103769	ENSG00000115145	ENSG00000115561	ENSG00000119541	ENSG00000130724	ENSG00000131165	ENSG00000131475	ENSG00000132612	ENSG00000136100	ENSG00000136738	ENSG00000139722	ENSG00000141971	ENSG00000147457	ENSG00000155975	ENSG00000159210	ENSG00000160948	ENSG00000164695	ENSG00000167987	ENSG00000170248	ENSG00000176108	ENSG00000176428	ENSG00000182149	ENSG00000185359	ENSG00000254505	ENSG00000255112
EXPLORATION_BEHAVIOR(GO:0035640)	GO:0035640	ENSG00000005884	ENSG00000078725	ENSG00000101204	ENSG00000116147	ENSG00000118058	ENSG00000128683	ENSG00000130203	ENSG00000132535	ENSG00000134121	ENSG00000139637	ENSG00000141543	ENSG00000144290	ENSG00000147571	ENSG00000154118	ENSG00000159224	ENSG00000162105	ENSG00000162951	ENSG00000169992	ENSG00000171132	ENSG00000178394	ENSG00000180772	ENSG00000181195	ENSG00000183044	ENSG00000185565	ENSG00000188906	ENSG00000197635	ENSG00000251322
COA_HYDROLASE_ACTIVITY(GO:0016289)	GO:0016289	ENSG00000097021	ENSG00000101473	ENSG00000112304	ENSG00000116906	ENSG00000119673	ENSG00000123130	ENSG00000130377	ENSG00000131238	ENSG00000136881	ENSG00000140876	ENSG00000159445	ENSG00000162390	ENSG00000172497	ENSG00000177465	ENSG00000184227	ENSG00000196407	ENSG00000198130	ENSG00000205669	ENSG00000213965
POSITIVE_REGULATION_OF_SIGNALING_RECEPTOR_ACTIVITY(GO:2000273)	GO:2000273	ENSG00000010704	ENSG00000106245	ENSG00000107954	ENSG00000109670	ENSG00000111832	ENSG00000116288	ENSG00000124151	ENSG00000124882	ENSG00000125686	ENSG00000126233	ENSG00000133216	ENSG00000138798	ENSG00000147133	ENSG00000150093	ENSG00000150594	ENSG00000151694	ENSG00000158517	ENSG00000158828	ENSG00000163235	ENSG00000163485	ENSG00000164885	ENSG00000166923	ENSG00000169252	ENSG00000171132	ENSG00000182585	ENSG00000184160	ENSG00000189056	ENSG00000196338	ENSG00000198576	ENSG00000213523	ENSG00000251322	ENSG00000274286
ACYL_COA_HYDROLASE_ACTIVITY(GO:0047617)	GO:0047617	ENSG00000097021	ENSG00000101473	ENSG00000112304	ENSG00000116906	ENSG00000119673	ENSG00000123130	ENSG00000130377	ENSG00000131238	ENSG00000136881	ENSG00000159445	ENSG00000162390	ENSG00000172497	ENSG00000177465	ENSG00000184227	ENSG00000196407	ENSG00000205669	ENSG00000213965
NEGATIVE_REGULATION_OF_ADHERENS_JUNCTION_ORGANIZATION(GO:1903392)	GO:1903392	ENSG00000047648	ENSG00000110880	ENSG00000119185	ENSG00000137710	ENSG00000137801	ENSG00000139567	ENSG00000141376	ENSG00000144824	ENSG00000157227	ENSG00000158856	ENSG00000163539	ENSG00000164741	ENSG00000171862	ENSG00000179051	ENSG00000189058	ENSG00000197122
MULTIVESICULAR_BODY_SORTING_PATHWAY(GO:0071985)	GO:0071985	ENSG00000009844	ENSG00000041353	ENSG00000069974	ENSG00000083937	ENSG00000086065	ENSG00000102362	ENSG00000104341	ENSG00000104660	ENSG00000110723	ENSG00000115561	ENSG00000119541	ENSG00000131475	ENSG00000134243	ENSG00000136100	ENSG00000139722	ENSG00000143669	ENSG00000145016	ENSG00000155975	ENSG00000159210	ENSG00000160948	ENSG00000165280	ENSG00000167671	ENSG00000167705	ENSG00000167987	ENSG00000176428	ENSG00000198382	ENSG00000213625	novel.274
INTRA_GOLGI_VESICLE_MEDIATED_TRANSPORT(GO:0006891)	GO:0006891	ENSG00000034713	ENSG00000066455	ENSG00000090615	ENSG00000100568	ENSG00000103051	ENSG00000105402	ENSG00000105669	ENSG00000108433	ENSG00000108587	ENSG00000111481	ENSG00000122218	ENSG00000129083	ENSG00000133103	ENSG00000134265	ENSG00000135775	ENSG00000136152	ENSG00000147127	ENSG00000151532	ENSG00000154917	ENSG00000158623	ENSG00000160218	ENSG00000164597	ENSG00000166685	ENSG00000172007	ENSG00000177692	ENSG00000184432	ENSG00000213380	ENSG00000222014	ENSG00000257923	ENSG00000260371	ENSG00000262633	ENSG00000272617	ENSG00000280433	novel.260
MEMBRANE_INVAGINATION(GO:0010324)	GO:0010324	ENSG00000035720	ENSG00000038945	ENSG00000064687	ENSG00000067560	ENSG00000070831	ENSG00000072694	ENSG00000095970	ENSG00000100092	ENSG00000100345	ENSG00000112335	ENSG00000123338	ENSG00000124333	ENSG00000125730	ENSG00000126581	ENSG00000128322	ENSG00000130340	ENSG00000130724	ENSG00000132170	ENSG00000132718	ENSG00000134278	ENSG00000135218	ENSG00000137801	ENSG00000137942	ENSG00000138760	ENSG00000140545	ENSG00000144366	ENSG00000145794	ENSG00000148180	ENSG00000150337	ENSG00000150760	ENSG00000155849	ENSG00000157107	ENSG00000158156	ENSG00000158869	ENSG00000160255	ENSG00000160993	ENSG00000161905	ENSG00000163219	ENSG00000164171	ENSG00000164251	ENSG00000165029	ENSG00000165322	ENSG00000167851	ENSG00000169896	ENSG00000173548	ENSG00000177119	ENSG00000178996	ENSG00000178999	ENSG00000179348	ENSG00000181790	ENSG00000185359	ENSG00000188403	ENSG00000198742	ENSG00000204472	ENSG00000204991	ENSG00000211890	ENSG00000211891	ENSG00000211892	ENSG00000211893	ENSG00000211895	ENSG00000211896	ENSG00000211898	ENSG00000211899	ENSG00000211933	ENSG00000211935	ENSG00000211943	ENSG00000211944	ENSG00000211945	ENSG00000211946	ENSG00000211947	ENSG00000211949	ENSG00000211950	ENSG00000211951	ENSG00000211952	ENSG00000211957	ENSG00000211958	ENSG00000211961	ENSG00000211965	ENSG00000211966	ENSG00000211968	ENSG00000211970	ENSG00000211972	ENSG00000211974	ENSG00000211976	ENSG00000211979	ENSG00000223648	ENSG00000224650	ENSG00000225698	ENSG00000231475	ENSG00000232216	ENSG00000233732	ENSG00000254505	ENSG00000254709	ENSG00000259303	ENSG00000259490	ENSG00000259680	ENSG00000270467	ENSG00000270472	ENSG00000270505	ENSG00000271130	ENSG00000271178	ENSG00000276775	ENSG00000278263	ENSG00000280411	ENSG00000281179	ENSG00000281990
CARGO_LOADING_INTO_VESICLE(GO:0035459)	GO:0035459	ENSG00000073921	ENSG00000079332	ENSG00000086598	ENSG00000100934	ENSG00000113615	ENSG00000125875	ENSG00000137177	ENSG00000138069	ENSG00000138674	ENSG00000138802	ENSG00000150527	ENSG00000150961	ENSG00000154305	ENSG00000157020	ENSG00000170348	ENSG00000176986	ENSG00000186480
TRANS_GOLGI_NETWORK_TRANSPORT_VESICLE_MEMBRANE(GO:0012510)	GO:0012510	ENSG00000070371	ENSG00000104490	ENSG00000106367	ENSG00000119844	ENSG00000122705	ENSG00000141367	ENSG00000154146	ENSG00000157978	ENSG00000166747	ENSG00000175416	ENSG00000187714	ENSG00000196961	ENSG00000198774	ENSG00000213983	ENSG00000275066
INTERMEDIATE_FILAMENT_ORGANIZATION(GO:0045109)	GO:0045109	ENSG00000026025	ENSG00000057294	ENSG00000081277	ENSG00000096696	ENSG00000100285	ENSG00000104722	ENSG00000105993	ENSG00000114796	ENSG00000128422	ENSG00000131095	ENSG00000139648	ENSG00000164690	ENSG00000171100	ENSG00000171403	ENSG00000171431	ENSG00000172867	ENSG00000173744	ENSG00000175084	ENSG00000186847	ENSG00000204897	ENSG00000277586
NEGATIVE_REGULATION_OF_CYCLIC_NUCLEOTIDE_METABOLIC_PROCESS(GO:0030800)	GO:0030800	ENSG00000065135	ENSG00000099864	ENSG00000101180	ENSG00000112038	ENSG00000113389	ENSG00000114353	ENSG00000121807	ENSG00000121905	ENSG00000127914	ENSG00000128310	ENSG00000132671	ENSG00000134489	ENSG00000135766	ENSG00000136160	ENSG00000136928	ENSG00000138271	ENSG00000149295	ENSG00000164082	ENSG00000166073	ENSG00000166484	ENSG00000166573	ENSG00000168830	ENSG00000172367	ENSG00000180934	ENSG00000181631	ENSG00000181698	ENSG00000182687	ENSG00000183389	ENSG00000186881	ENSG00000188691	ENSG00000198822	ENSG00000204681	ENSG00000213906	ENSG00000283927	ENSG00000284508
REGULATION_OF_RESPONSE_TO_INTERFERON_GAMMA(GO:0060330)	GO:0060330	ENSG00000025434	ENSG00000027697	ENSG00000033800	ENSG00000074966	ENSG00000096384	ENSG00000096968	ENSG00000105401	ENSG00000110169	ENSG00000111537	ENSG00000115415	ENSG00000116030	ENSG00000118520	ENSG00000125686	ENSG00000131408	ENSG00000132170	ENSG00000138496	ENSG00000140853	ENSG00000159128	ENSG00000162434	ENSG00000173193	ENSG00000175354	ENSG00000184557	ENSG00000185338	ENSG00000237693
REGULATION_OF_INTERFERON_GAMMA_MEDIATED_SIGNALING_PATHWAY(GO:0060334)	GO:0060334	ENSG00000025434	ENSG00000027697	ENSG00000033800	ENSG00000074966	ENSG00000096384	ENSG00000096968	ENSG00000105401	ENSG00000110169	ENSG00000111537	ENSG00000115415	ENSG00000116030	ENSG00000118520	ENSG00000125686	ENSG00000131408	ENSG00000132170	ENSG00000138496	ENSG00000140853	ENSG00000159128	ENSG00000162434	ENSG00000173193	ENSG00000175354	ENSG00000184557	ENSG00000185338	ENSG00000237693
POSITIVE_REGULATION_OF_GENE_SILENCING_BY_MIRNA(GO:2000637)	GO:2000637	ENSG00000055917	ENSG00000102081	ENSG00000105329	ENSG00000108654	ENSG00000114416	ENSG00000114867	ENSG00000123908	ENSG00000125378	ENSG00000126934	ENSG00000129474	ENSG00000131914	ENSG00000134323	ENSG00000134644	ENSG00000135829	ENSG00000142279	ENSG00000144791	ENSG00000146648	ENSG00000168610	ENSG00000169032	ENSG00000206557
NEGATIVE_REGULATION_OF_ORGANIC_ACID_TRANSPORT(GO:0032891)	GO:0032891	ENSG00000101180	ENSG00000105221	ENSG00000137801	ENSG00000142208	ENSG00000143867	ENSG00000144746	ENSG00000153246	ENSG00000163485	ENSG00000164129	ENSG00000170893	ENSG00000174697	ENSG00000180772	ENSG00000183044	ENSG00000185950	ENSG00000186115	ENSG00000196277	ENSG00000198648
PROGRAMMED_NECROTIC_CELL_DEATH(GO:0097300)	GO:0097300	ENSG00000003402	ENSG00000023445	ENSG00000026103	ENSG00000060138	ENSG00000064012	ENSG00000083799	ENSG00000087088	ENSG00000087470	ENSG00000092439	ENSG00000100504	ENSG00000102871	ENSG00000105974	ENSG00000108179	ENSG00000110330	ENSG00000116584	ENSG00000117560	ENSG00000125652	ENSG00000125826	ENSG00000126456	ENSG00000127191	ENSG00000127666	ENSG00000129465	ENSG00000136869	ENSG00000137275	ENSG00000137752	ENSG00000143947	ENSG00000150991	ENSG00000151729	ENSG00000154589	ENSG00000164342	ENSG00000168040	ENSG00000168404	ENSG00000170315	ENSG00000170458	ENSG00000176720	ENSG00000188763	ENSG00000197442	ENSG00000221983	ENSG00000232810	ENSG00000243414	ENSG00000247077
REGULATION_OF_GOLGI_ORGANIZATION(GO:1903358)	GO:1903358	ENSG00000013016	ENSG00000076826	ENSG00000079805	ENSG00000100030	ENSG00000102882	ENSG00000118200	ENSG00000126934	ENSG00000127914	ENSG00000131381	ENSG00000148429	ENSG00000162236	ENSG00000168818	ENSG00000169032	ENSG00000172007	ENSG00000178104
SNARE_COMPLEX(GO:0031201)	GO:0031201	ENSG00000049245	ENSG00000067715	ENSG00000076944	ENSG00000079950	ENSG00000092531	ENSG00000093183	ENSG00000099365	ENSG00000099940	ENSG00000100568	ENSG00000103496	ENSG00000104164	ENSG00000104915	ENSG00000105402	ENSG00000105829	ENSG00000106089	ENSG00000106636	ENSG00000108433	ENSG00000108587	ENSG00000111450	ENSG00000113734	ENSG00000114520	ENSG00000117533	ENSG00000117758	ENSG00000118640	ENSG00000121542	ENSG00000124222	ENSG00000124333	ENSG00000125814	ENSG00000132639	ENSG00000134265	ENSG00000135604	ENSG00000135823	ENSG00000136874	ENSG00000139190	ENSG00000143740	ENSG00000145920	ENSG00000151532	ENSG00000162236	ENSG00000166900	ENSG00000168818	ENSG00000168899	ENSG00000168993	ENSG00000170310	ENSG00000171045	ENSG00000177951	ENSG00000178750	ENSG00000198794	ENSG00000220205	ENSG00000254995	ENSG00000262633	ENSG00000263620	ENSG00000265808
TRANSMITTER_GATED_ION_CHANNEL_ACTIVITY_INVOLVED_IN_REGULATION_OF_POSTSYNAPTIC_MEMBRANE_POTENTIAL(GO:1904315)	GO:1904315	ENSG00000022355	ENSG00000080644	ENSG00000101204	ENSG00000108556	ENSG00000117971	ENSG00000120903	ENSG00000129749	ENSG00000135902	ENSG00000138435	ENSG00000147432	ENSG00000147434	ENSG00000155511	ENSG00000160716	ENSG00000166736	ENSG00000169684	ENSG00000170175	ENSG00000174343	ENSG00000175344	ENSG00000176884	ENSG00000196811
NEUROTRANSMITTER_RECEPTOR_ACTIVITY_INVOLVED_IN_REGULATION_OF_POSTSYNAPTIC_MEMBRANE_POTENTIAL(GO:0099529)	GO:0099529	ENSG00000022355	ENSG00000080644	ENSG00000101204	ENSG00000108556	ENSG00000117971	ENSG00000120903	ENSG00000129749	ENSG00000135902	ENSG00000138435	ENSG00000147432	ENSG00000147434	ENSG00000155511	ENSG00000160716	ENSG00000166736	ENSG00000169684	ENSG00000170175	ENSG00000174343	ENSG00000175344	ENSG00000176884	ENSG00000196811
RESPONSE_TO_MITOCHONDRIAL_DEPOLARISATION(GO:0098780)	GO:0098780	ENSG00000090432	ENSG00000094631	ENSG00000105401	ENSG00000110497	ENSG00000115317	ENSG00000116688	ENSG00000123240	ENSG00000126581	ENSG00000126775	ENSG00000129003	ENSG00000130770	ENSG00000158828	ENSG00000159399	ENSG00000161011	ENSG00000175224	ENSG00000177628	ENSG00000185345	ENSG00000196683	ENSG00000198742
CELL_DEATH_IN_RESPONSE_TO_HYDROGEN_PEROXIDE(GO:0036474)	GO:0036474	ENSG00000019991	ENSG00000073417	ENSG00000094631	ENSG00000102900	ENSG00000105976	ENSG00000114209	ENSG00000115694	ENSG00000116044	ENSG00000116288	ENSG00000118689	ENSG00000119508	ENSG00000120694	ENSG00000126602	ENSG00000134602	ENSG00000136634	ENSG00000136810	ENSG00000137275	ENSG00000158828	ENSG00000167136	ENSG00000170075	ENSG00000170775	ENSG00000177425	ENSG00000183010	ENSG00000188906	ENSG00000197746	ENSG00000204628	ENSG00000283705	ENSG00000283904	ENSG00000283927	ENSG00000284190	ENSG00000284357	ENSG00000284508	ENSG00000284520	ENSG00000284536	ENSG00000284538
RESPONSE_TO_INTERFERON_BETA(GO:0035456)	GO:0035456	ENSG00000078140	ENSG00000099804	ENSG00000102794	ENSG00000115317	ENSG00000115415	ENSG00000121236	ENSG00000125347	ENSG00000130303	ENSG00000132530	ENSG00000138035	ENSG00000142089	ENSG00000159110	ENSG00000163568	ENSG00000164342	ENSG00000171855	ENSG00000183258	ENSG00000184584	ENSG00000184787	ENSG00000185201	ENSG00000185885	ENSG00000186010	ENSG00000188313	ENSG00000263528
INTRINSIC_APOPTOTIC_SIGNALING_PATHWAY_IN_RESPONSE_TO_DNA_DAMAGE(GO:0008630)	GO:0008630	ENSG00000002330	ENSG00000004487	ENSG00000012048	ENSG00000015475	ENSG00000019549	ENSG00000019582	ENSG00000026508	ENSG00000028137	ENSG00000030110	ENSG00000048028	ENSG00000052795	ENSG00000064393	ENSG00000064545	ENSG00000067182	ENSG00000069399	ENSG00000070501	ENSG00000073282	ENSG00000076242	ENSG00000078900	ENSG00000087088	ENSG00000089486	ENSG00000095002	ENSG00000096717	ENSG00000097007	ENSG00000100292	ENSG00000100393	ENSG00000100603	ENSG00000100968	ENSG00000101412	ENSG00000103490	ENSG00000105229	ENSG00000106144	ENSG00000107562	ENSG00000110108	ENSG00000115317	ENSG00000116062	ENSG00000119401	ENSG00000120885	ENSG00000124216	ENSG00000124762	ENSG00000126453	ENSG00000127334	ENSG00000128886	ENSG00000129355	ENSG00000129473	ENSG00000132906	ENSG00000133112	ENSG00000134452	ENSG00000136305	ENSG00000136603	ENSG00000136936	ENSG00000137875	ENSG00000139618	ENSG00000140379	ENSG00000140464	ENSG00000141510	ENSG00000142627	ENSG00000143194	ENSG00000143384	ENSG00000144476	ENSG00000145423	ENSG00000145675	ENSG00000148411	ENSG00000148985	ENSG00000149273	ENSG00000149311	ENSG00000153094	ENSG00000158941	ENSG00000161642	ENSG00000161970	ENSG00000163349	ENSG00000163565	ENSG00000164054	ENSG00000165119	ENSG00000165490	ENSG00000165943	ENSG00000168209	ENSG00000168556	ENSG00000170242	ENSG00000170855	ENSG00000171552	ENSG00000171791	ENSG00000172613	ENSG00000174307	ENSG00000175793	ENSG00000176046	ENSG00000176720	ENSG00000177374	ENSG00000181026	ENSG00000183765	ENSG00000185088	ENSG00000185499	ENSG00000187325	ENSG00000197579	ENSG00000204463	ENSG00000213145	ENSG00000225830	ENSG00000232810	ENSG00000240972	ENSG00000253729	ENSG00000258643	ENSG00000263528	ENSG00000273841
VESICLE_BUDDING_FROM_MEMBRANE(GO:0006900)	GO:0006900	ENSG00000007255	ENSG00000036257	ENSG00000054116	ENSG00000065000	ENSG00000073969	ENSG00000074695	ENSG00000075785	ENSG00000079332	ENSG00000085063	ENSG00000086598	ENSG00000089041	ENSG00000092108	ENSG00000100528	ENSG00000100934	ENSG00000101160	ENSG00000101310	ENSG00000101558	ENSG00000105063	ENSG00000105402	ENSG00000105829	ENSG00000106299	ENSG00000106976	ENSG00000107651	ENSG00000107862	ENSG00000108433	ENSG00000109321	ENSG00000109861	ENSG00000110075	ENSG00000110195	ENSG00000112335	ENSG00000113384	ENSG00000113615	ENSG00000114270	ENSG00000114354	ENSG00000114745	ENSG00000117153	ENSG00000119414	ENSG00000120341	ENSG00000124164	ENSG00000124406	ENSG00000125875	ENSG00000132612	ENSG00000137942	ENSG00000138069	ENSG00000138073	ENSG00000138674	ENSG00000138768	ENSG00000138802	ENSG00000141551	ENSG00000143457	ENSG00000143786	ENSG00000148396	ENSG00000150961	ENSG00000152700	ENSG00000154305	ENSG00000155511	ENSG00000157020	ENSG00000160218	ENSG00000161203	ENSG00000162236	ENSG00000162517	ENSG00000163235	ENSG00000163558	ENSG00000167110	ENSG00000167515	ENSG00000167632	ENSG00000167705	ENSG00000170043	ENSG00000170348	ENSG00000174871	ENSG00000174903	ENSG00000176986	ENSG00000180398	ENSG00000181029	ENSG00000182400	ENSG00000182718	ENSG00000184840	ENSG00000185010	ENSG00000185345	ENSG00000186480	ENSG00000196459	ENSG00000196535	ENSG00000196655	ENSG00000197249	ENSG00000197747	ENSG00000197959	ENSG00000198734	ENSG00000206560	ENSG00000249915	ENSG00000254505	ENSG00000265808	ENSG00000284969
REGULATION_OF_HISTONE_H3_K4_METHYLATION(GO:0051569)	GO:0051569	ENSG00000005483	ENSG00000012048	ENSG00000088305	ENSG00000100603	ENSG00000104872	ENSG00000107485	ENSG00000113648	ENSG00000115263	ENSG00000118058	ENSG00000118513	ENSG00000124092	ENSG00000130816	ENSG00000137815	ENSG00000140395	ENSG00000141646	ENSG00000157212	ENSG00000158321	ENSG00000162676	ENSG00000163348	ENSG00000168036	ENSG00000183337	ENSG00000185049	ENSG00000198026	ENSG00000198730	ENSG00000204356	ENSG00000204371	ENSG00000272333
POSITIVE_REGULATION_OF_GLYCOPROTEIN_BIOSYNTHETIC_PROCESS(GO:0010560)	GO:0010560	ENSG00000009830	ENSG00000017427	ENSG00000057252	ENSG00000066777	ENSG00000126353	ENSG00000130714	ENSG00000132329	ENSG00000137077	ENSG00000148737	ENSG00000155893	ENSG00000164136	ENSG00000167110	ENSG00000168036	ENSG00000172724	ENSG00000175548	ENSG00000177425	ENSG00000182621	ENSG00000186198	ENSG00000187446
ICOSANOID_RECEPTOR_ACTIVITY(GO:0004953)	GO:0004953	ENSG00000006638	ENSG00000050628	ENSG00000122420	ENSG00000125384	ENSG00000132170	ENSG00000152207	ENSG00000160013	ENSG00000160951	ENSG00000164120	ENSG00000168229	ENSG00000171522	ENSG00000173198	ENSG00000183134	ENSG00000213903	ENSG00000213906
PEPTIDYL_LYSINE_DIMETHYLATION(GO:0018027)	GO:0018027	ENSG00000099956	ENSG00000101945	ENSG00000104872	ENSG00000115548	ENSG00000116539	ENSG00000118058	ENSG00000130711	ENSG00000142025	ENSG00000143499	ENSG00000145391	ENSG00000152455	ENSG00000170364	ENSG00000181090	ENSG00000181555	ENSG00000183576	ENSG00000204371	ENSG00000214756
ESTABLISHMENT_OF_MELANOSOME_LOCALIZATION(GO:0032401)	GO:0032401	ENSG00000041353	ENSG00000062038	ENSG00000069974	ENSG00000101440	ENSG00000101850	ENSG00000103769	ENSG00000104164	ENSG00000113966	ENSG00000115648	ENSG00000118242	ENSG00000124839	ENSG00000125124	ENSG00000125863	ENSG00000138069	ENSG00000138686	ENSG00000140463	ENSG00000146950	ENSG00000163093	ENSG00000175203	ENSG00000185236	ENSG00000188428	ENSG00000189114	ENSG00000197535	ENSG00000204843
CLATHRIN_COAT_OF_COATED_PIT(GO:0030132)	GO:0030132	ENSG00000006125	ENSG00000042753	ENSG00000070371	ENSG00000073921	ENSG00000085832	ENSG00000118473	ENSG00000122705	ENSG00000127527	ENSG00000127946	ENSG00000131374	ENSG00000141367	ENSG00000146648	ENSG00000157978	ENSG00000159082	ENSG00000161203	ENSG00000175416	ENSG00000183020	ENSG00000187714	ENSG00000196961
POSITIVE_REGULATION_OF_PROTEIN_EXPORT_FROM_NUCLEUS(GO:0046827)	GO:0046827	ENSG00000047410	ENSG00000058729	ENSG00000072062	ENSG00000075218	ENSG00000079337	ENSG00000082701	ENSG00000086589	ENSG00000100614	ENSG00000102119	ENSG00000108953	ENSG00000125538	ENSG00000132953	ENSG00000134072	ENSG00000135679	ENSG00000136938	ENSG00000137770	ENSG00000141510	ENSG00000148737	ENSG00000151929	ENSG00000175793	ENSG00000183087
PROTEIN_DNA_COMPLEX_DISASSEMBLY(GO:0032986)	GO:0032986	ENSG00000066117	ENSG00000073584	ENSG00000082014	ENSG00000092201	ENSG00000099956	ENSG00000105447	ENSG00000108604	ENSG00000117713	ENSG00000118245	ENSG00000119335	ENSG00000123405	ENSG00000125691	ENSG00000127616	ENSG00000136997	ENSG00000137309	ENSG00000139613	ENSG00000146047	ENSG00000173473	ENSG00000181218	ENSG00000189079
NEGATIVE_REGULATION_OF_SMALL_GTPASE_MEDIATED_SIGNAL_TRANSDUCTION(GO:0051058)	GO:0051058	ENSG00000005884	ENSG00000006740	ENSG00000034971	ENSG00000035862	ENSG00000036257	ENSG00000075391	ENSG00000092969	ENSG00000100092	ENSG00000104695	ENSG00000105122	ENSG00000105808	ENSG00000105976	ENSG00000107104	ENSG00000107263	ENSG00000109079	ENSG00000111344	ENSG00000111913	ENSG00000113916	ENSG00000116688	ENSG00000117632	ENSG00000119283	ENSG00000119487	ENSG00000120318	ENSG00000120907	ENSG00000124356	ENSG00000128849	ENSG00000133216	ENSG00000136158	ENSG00000136848	ENSG00000145147	ENSG00000145715	ENSG00000150093	ENSG00000154803	ENSG00000155903	ENSG00000160007	ENSG00000163219	ENSG00000164056	ENSG00000164741	ENSG00000165140	ENSG00000165322	ENSG00000165895	ENSG00000170667	ENSG00000173611	ENSG00000174292	ENSG00000174943	ENSG00000183323	ENSG00000185989	ENSG00000196712	ENSG00000197283	ENSG00000197457	ENSG00000198087	ENSG00000213024	ENSG00000270249
PROTEIN_LOCALIZATION_TO_CHROMATIN(GO:0071168)	GO:0071168	ENSG00000062650	ENSG00000091831	ENSG00000099284	ENSG00000104872	ENSG00000106462	ENSG00000113648	ENSG00000129933	ENSG00000139687	ENSG00000142453	ENSG00000146670	ENSG00000147099	ENSG00000147457	ENSG00000161010	ENSG00000161036	ENSG00000161904	ENSG00000164190	ENSG00000164754	ENSG00000166851	ENSG00000171320	ENSG00000176476	ENSG00000181555	ENSG00000183207	ENSG00000184357
MELANOSOME_TRANSPORT(GO:0032402)	GO:0032402	ENSG00000041353	ENSG00000062038	ENSG00000069974	ENSG00000101440	ENSG00000101850	ENSG00000103769	ENSG00000104164	ENSG00000113966	ENSG00000115648	ENSG00000118242	ENSG00000124839	ENSG00000125124	ENSG00000125863	ENSG00000138069	ENSG00000138686	ENSG00000140463	ENSG00000163093	ENSG00000175203	ENSG00000185236	ENSG00000188428	ENSG00000189114	ENSG00000197535	ENSG00000204843
POSITIVE_REGULATION_OF_POSTTRANSCRIPTIONAL_GENE_SILENCING(GO:0060148)	GO:0060148	ENSG00000055917	ENSG00000102081	ENSG00000105329	ENSG00000108654	ENSG00000114416	ENSG00000114867	ENSG00000123908	ENSG00000124571	ENSG00000125378	ENSG00000126934	ENSG00000129474	ENSG00000131914	ENSG00000134323	ENSG00000134644	ENSG00000135829	ENSG00000142279	ENSG00000144791	ENSG00000146648	ENSG00000168610	ENSG00000169032	ENSG00000206557
HEME_METABOLIC_PROCESS(GO:0042168)	GO:0042168	ENSG00000006695	ENSG00000013306	ENSG00000014919	ENSG00000023330	ENSG00000066926	ENSG00000080819	ENSG00000082641	ENSG00000090013	ENSG00000100292	ENSG00000100300	ENSG00000103415	ENSG00000106605	ENSG00000106927	ENSG00000110169	ENSG00000110911	ENSG00000111843	ENSG00000126088	ENSG00000130770	ENSG00000135100	ENSG00000136381	ENSG00000143224	ENSG00000144659	ENSG00000148218	ENSG00000158578	ENSG00000164039	ENSG00000165060	ENSG00000181873	ENSG00000188690	ENSG00000241635	ENSG00000244474	ENSG00000256269
TRANSITION_METAL_ION_TRANSMEMBRANE_TRANSPORTER_ACTIVITY(GO:0046915)	GO:0046915	ENSG00000018280	ENSG00000072274	ENSG00000090674	ENSG00000091513	ENSG00000104154	ENSG00000104635	ENSG00000105726	ENSG00000106327	ENSG00000110911	ENSG00000112473	ENSG00000115194	ENSG00000123191	ENSG00000133195	ENSG00000136867	ENSG00000136868	ENSG00000138449	ENSG00000138821	ENSG00000139540	ENSG00000141424	ENSG00000141873	ENSG00000142185	ENSG00000143570	ENSG00000145740	ENSG00000147454	ENSG00000147804	ENSG00000148482	ENSG00000152683	ENSG00000155287	ENSG00000158014	ENSG00000162695	ENSG00000164756	ENSG00000165240	ENSG00000165794	ENSG00000165915	ENSG00000167614	ENSG00000169446	ENSG00000170385	ENSG00000177556	ENSG00000196660	ENSG00000196950	ENSG00000267001
POSITIVE_REGULATION_OF_TYPE_I_INTERFERON_PRODUCTION(GO:0032481)	GO:0032481	ENSG00000005100	ENSG00000005339	ENSG00000013503	ENSG00000020922	ENSG00000058600	ENSG00000077150	ENSG00000079246	ENSG00000088888	ENSG00000099817	ENSG00000100142	ENSG00000100393	ENSG00000100413	ENSG00000101782	ENSG00000101916	ENSG00000102103	ENSG00000104312	ENSG00000107201	ENSG00000108771	ENSG00000109320	ENSG00000113356	ENSG00000115267	ENSG00000115415	ENSG00000121851	ENSG00000124256	ENSG00000124831	ENSG00000125347	ENSG00000126456	ENSG00000127666	ENSG00000128604	ENSG00000132664	ENSG00000134242	ENSG00000135829	ENSG00000136869	ENSG00000137312	ENSG00000137462	ENSG00000144381	ENSG00000147669	ENSG00000148606	ENSG00000161980	ENSG00000163565	ENSG00000163882	ENSG00000164104	ENSG00000164342	ENSG00000164430	ENSG00000165025	ENSG00000166888	ENSG00000168036	ENSG00000168495	ENSG00000170458	ENSG00000171453	ENSG00000172936	ENSG00000173039	ENSG00000174953	ENSG00000177700	ENSG00000181481	ENSG00000181555	ENSG00000181722	ENSG00000183258	ENSG00000183735	ENSG00000184216	ENSG00000184584	ENSG00000185507	ENSG00000186141	ENSG00000189403	ENSG00000196419	ENSG00000196664	ENSG00000197943	ENSG00000204610	ENSG00000213341	ENSG00000215301	ENSG00000239732	ENSG00000241258	ENSG00000253729	ENSG00000262406
PHOSPHATIDYLETHANOLAMINE_BIOSYNTHETIC_PROCESS(GO:0006646)	GO:0006646	ENSG00000100288	ENSG00000101577	ENSG00000110721	ENSG00000130304	ENSG00000132793	ENSG00000134255	ENSG00000134324	ENSG00000138018	ENSG00000139163	ENSG00000143845	ENSG00000161905	ENSG00000164089	ENSG00000173868	ENSG00000185813	ENSG00000241878
POSITIVE_REGULATION_OF_NEUROLOGICAL_SYSTEM_PROCESS(GO:0031646)	GO:0031646	ENSG00000019991	ENSG00000022840	ENSG00000100146	ENSG00000100697	ENSG00000105695	ENSG00000109255	ENSG00000109991	ENSG00000116147	ENSG00000117971	ENSG00000124920	ENSG00000125510	ENSG00000132970	ENSG00000148498	ENSG00000149256	ENSG00000157168	ENSG00000160307	ENSG00000161610	ENSG00000164171	ENSG00000164326	ENSG00000169403	ENSG00000173402	ENSG00000177628	ENSG00000184454	ENSG00000198793
POSITIVE_REGULATION_OF_ANTIGEN_RECEPTOR_MEDIATED_SIGNALING_PATHWAY(GO:0050857)	GO:0050857	ENSG00000027075	ENSG00000035720	ENSG00000083799	ENSG00000104783	ENSG00000105287	ENSG00000117280	ENSG00000126353	ENSG00000130202	ENSG00000135426	ENSG00000140931	ENSG00000149273	ENSG00000150637	ENSG00000163519	ENSG00000166501	ENSG00000173039	ENSG00000182866	ENSG00000196839	ENSG00000196950	ENSG00000235568	ENSG00000254087
REGULATION_OF_ACTIVIN_RECEPTOR_SIGNALING_PATHWAY(GO:0032925)	GO:0032925	ENSG00000014164	ENSG00000070193	ENSG00000070404	ENSG00000088832	ENSG00000101665	ENSG00000102678	ENSG00000114739	ENSG00000115170	ENSG00000121989	ENSG00000133895	ENSG00000134363	ENSG00000135503	ENSG00000137090	ENSG00000147869	ENSG00000156574	ENSG00000157933	ENSG00000164488	ENSG00000164690	ENSG00000174106	ENSG00000175387	ENSG00000179284	ENSG00000187391	ENSG00000204435
PORE_COMPLEX(GO:0046930)	GO:0046930	ENSG00000021852	ENSG00000030110	ENSG00000039537	ENSG00000078668	ENSG00000087088	ENSG00000106804	ENSG00000108179	ENSG00000112936	ENSG00000113600	ENSG00000130204	ENSG00000157131	ENSG00000158882	ENSG00000165637	ENSG00000171791	ENSG00000174059	ENSG00000176919	ENSG00000197912	ENSG00000213585
NEGATIVE_REGULATION_OF_MUSCLE_CELL_APOPTOTIC_PROCESS(GO:0010656)	GO:0010656	ENSG00000003402	ENSG00000004776	ENSG00000017427	ENSG00000070018	ENSG00000078401	ENSG00000089163	ENSG00000091583	ENSG00000096968	ENSG00000100292	ENSG00000101144	ENSG00000108839	ENSG00000110497	ENSG00000113161	ENSG00000116044	ENSG00000120899	ENSG00000124523	ENSG00000125618	ENSG00000135547	ENSG00000140939	ENSG00000140992	ENSG00000141052	ENSG00000141433	ENSG00000141480	ENSG00000145423	ENSG00000151929	ENSG00000163874	ENSG00000164107	ENSG00000166333	ENSG00000183072	ENSG00000185122	ENSG00000196531	ENSG00000198974	ENSG00000199038	ENSG00000204569	ENSG00000207581	ENSG00000207649	ENSG00000207752	ENSG00000207954	ENSG00000208024	ENSG00000208036	ENSG00000237441	ENSG00000276365	ENSG00000283705	ENSG00000283762	ENSG00000283927	ENSG00000284107	ENSG00000284190	ENSG00000284204	ENSG00000284375	ENSG00000284387	ENSG00000284459	ENSG00000284508	ENSG00000284536	ENSG00000284538
REGULATION_OF_HISTONE_DEACETYLATION(GO:0031063)	GO:0031063	ENSG00000011243	ENSG00000049768	ENSG00000072310	ENSG00000073614	ENSG00000105127	ENSG00000105287	ENSG00000105329	ENSG00000106400	ENSG00000107643	ENSG00000112715	ENSG00000113916	ENSG00000140044	ENSG00000141510	ENSG00000145349	ENSG00000157933	ENSG00000158828	ENSG00000159692	ENSG00000163794	ENSG00000164190	ENSG00000168556	ENSG00000170786	ENSG00000171148	ENSG00000184304	ENSG00000188906	ENSG00000198663	ENSG00000223443	ENSG00000276234
APOPTOTIC_CELL_CLEARANCE(GO:0043277)	GO:0043277	ENSG00000019169	ENSG00000025434	ENSG00000064687	ENSG00000070495	ENSG00000073060	ENSG00000085265	ENSG00000092445	ENSG00000104133	ENSG00000108691	ENSG00000123384	ENSG00000125730	ENSG00000126581	ENSG00000131759	ENSG00000135218	ENSG00000137801	ENSG00000138448	ENSG00000140545	ENSG00000142748	ENSG00000143870	ENSG00000145794	ENSG00000153208	ENSG00000158156	ENSG00000160339	ENSG00000161905	ENSG00000166278	ENSG00000167601	ENSG00000181790	ENSG00000183087	ENSG00000186074	ENSG00000187800	ENSG00000189403	ENSG00000198959	ENSG00000224389	ENSG00000239264	ENSG00000244731	ENSG00000259207
COFACTOR_TRANSPORT(GO:0051181)	GO:0051181	ENSG00000076351	ENSG00000081479	ENSG00000089041	ENSG00000089057	ENSG00000092096	ENSG00000100372	ENSG00000103222	ENSG00000107611	ENSG00000108528	ENSG00000109062	ENSG00000110169	ENSG00000110195	ENSG00000110203	ENSG00000113905	ENSG00000115657	ENSG00000117479	ENSG00000118777	ENSG00000119686	ENSG00000125454	ENSG00000131238	ENSG00000131269	ENSG00000134812	ENSG00000134827	ENSG00000138074	ENSG00000144741	ENSG00000148346	ENSG00000162769	ENSG00000164933	ENSG00000165457	ENSG00000166126	ENSG00000167775	ENSG00000169359	ENSG00000170482	ENSG00000173638	ENSG00000178537	ENSG00000181035	ENSG00000183032	ENSG00000185339	ENSG00000197119	ENSG00000197901	ENSG00000204385	ENSG00000211584	ENSG00000213199
NEGATIVE_REGULATION_OF_CELLULAR_CARBOHYDRATE_METABOLIC_PROCESS(GO:0010677)	GO:0010677	ENSG00000068024	ENSG00000077463	ENSG00000078237	ENSG00000082196	ENSG00000082701	ENSG00000084734	ENSG00000090316	ENSG00000105723	ENSG00000106633	ENSG00000109819	ENSG00000115687	ENSG00000115956	ENSG00000116678	ENSG00000122180	ENSG00000125798	ENSG00000129993	ENSG00000131871	ENSG00000132376	ENSG00000142178	ENSG00000149639	ENSG00000158571	ENSG00000165140	ENSG00000165953	ENSG00000166260	ENSG00000167470	ENSG00000168209	ENSG00000168610	ENSG00000176444	ENSG00000181092	ENSG00000184163	ENSG00000184207	ENSG00000185345	ENSG00000186951	ENSG00000197594	ENSG00000248746	ENSG00000254647
HEXOSAMINIDASE_ACTIVITY(GO:0015929)	GO:0015929	ENSG00000049860	ENSG00000068001	ENSG00000103174	ENSG00000103888	ENSG00000106302	ENSG00000106304	ENSG00000108784	ENSG00000114378	ENSG00000135048	ENSG00000169660	ENSG00000186792	ENSG00000196743	ENSG00000198408	ENSG00000198951	ENSG00000213614
METHYLTRANSFERASE_ACTIVITY(GO:0008168)	GO:0008168	ENSG00000003509	ENSG00000005194	ENSG00000005483	ENSG00000010165	ENSG00000019485	ENSG00000029639	ENSG00000037474	ENSG00000037897	ENSG00000053328	ENSG00000055609	ENSG00000057657	ENSG00000059588	ENSG00000061455	ENSG00000066651	ENSG00000067365	ENSG00000068438	ENSG00000071462	ENSG00000074266	ENSG00000085276	ENSG00000086189	ENSG00000087995	ENSG00000088305	ENSG00000093010	ENSG00000099381	ENSG00000099899	ENSG00000100416	ENSG00000100462	ENSG00000100483	ENSG00000101247	ENSG00000101574	ENSG00000101654	ENSG00000101945	ENSG00000103037	ENSG00000104885	ENSG00000104907	ENSG00000105202	ENSG00000106462	ENSG00000107614	ENSG00000108592	ENSG00000108799	ENSG00000109685	ENSG00000110066	ENSG00000110851	ENSG00000110871	ENSG00000111218	ENSG00000111641	ENSG00000112238	ENSG00000114735	ENSG00000115593	ENSG00000116237	ENSG00000116455	ENSG00000116539	ENSG00000116731	ENSG00000116984	ENSG00000117222	ENSG00000117481	ENSG00000117543	ENSG00000118058	ENSG00000118894	ENSG00000119772	ENSG00000119812	ENSG00000120265	ENSG00000121486	ENSG00000122435	ENSG00000122687	ENSG00000123427	ENSG00000123600	ENSG00000124713	ENSG00000126457	ENSG00000126749	ENSG00000126814	ENSG00000126856	ENSG00000127720	ENSG00000127804	ENSG00000129691	ENSG00000130005	ENSG00000130305	ENSG00000130711	ENSG00000130816	ENSG00000132275	ENSG00000132423	ENSG00000132600	ENSG00000132840	ENSG00000133027	ENSG00000133247	ENSG00000133665	ENSG00000133895	ENSG00000134077	ENSG00000135632	ENSG00000136169	ENSG00000136932	ENSG00000137200	ENSG00000137265	ENSG00000137364	ENSG00000137574	ENSG00000137760	ENSG00000138050	ENSG00000138081	ENSG00000138382	ENSG00000138738	ENSG00000139160	ENSG00000139718	ENSG00000139780	ENSG00000140905	ENSG00000141744	ENSG00000141956	ENSG00000142453	ENSG00000142611	ENSG00000143303	ENSG00000143379	ENSG00000143499	ENSG00000143919	ENSG00000144401	ENSG00000145002	ENSG00000145020	ENSG00000145331	ENSG00000145388	ENSG00000145391	ENSG00000145692	ENSG00000146476	ENSG00000146834	ENSG00000147548	ENSG00000147596	ENSG00000148335	ENSG00000150456	ENSG00000150540	ENSG00000152455	ENSG00000152784	ENSG00000154832	ENSG00000155275	ENSG00000155542	ENSG00000156017	ENSG00000156239	ENSG00000158483	ENSG00000160193	ENSG00000160310	ENSG00000162623	ENSG00000162639	ENSG00000162851	ENSG00000162961	ENSG00000164091	ENSG00000164169	ENSG00000164256	ENSG00000164603	ENSG00000165055	ENSG00000165275	ENSG00000165644	ENSG00000165671	ENSG00000165792	ENSG00000165819	ENSG00000166166	ENSG00000166741	ENSG00000167548	ENSG00000168228	ENSG00000168300	ENSG00000168806	ENSG00000169093	ENSG00000169519	ENSG00000169612	ENSG00000170325	ENSG00000170364	ENSG00000170430	ENSG00000170439	ENSG00000170788	ENSG00000171103	ENSG00000171262	ENSG00000171806	ENSG00000171861	ENSG00000173113	ENSG00000173120	ENSG00000174173	ENSG00000176890	ENSG00000178691	ENSG00000178694	ENSG00000179299	ENSG00000180917	ENSG00000181038	ENSG00000181090	ENSG00000181555	ENSG00000182199	ENSG00000183576	ENSG00000183955	ENSG00000184154	ENSG00000185238	ENSG00000185420	ENSG00000185432	ENSG00000185917	ENSG00000186523	ENSG00000186532	ENSG00000186666	ENSG00000188573	ENSG00000188917	ENSG00000196363	ENSG00000196433	ENSG00000198890	ENSG00000198917	ENSG00000203740	ENSG00000203791	ENSG00000203880	ENSG00000204371	ENSG00000205629	ENSG00000206562	ENSG00000214435	ENSG00000214756	ENSG00000241058	ENSG00000241644	ENSG00000250305	ENSG00000254959	ENSG00000258539	ENSG00000268439	ENSG00000272333	ENSG00000278619	ENSG00000283189	ENSG00000284753	ENSG00000284844	novel.417	novel.463
POLYUBIQUITIN_MODIFICATION_DEPENDENT_PROTEIN_BINDING(GO:0031593)	GO:0031593	ENSG00000010072	ENSG00000019995	ENSG00000050730	ENSG00000055208	ENSG00000070010	ENSG00000070950	ENSG00000085832	ENSG00000086666	ENSG00000087206	ENSG00000094631	ENSG00000118503	ENSG00000119318	ENSG00000121988	ENSG00000123240	ENSG00000126804	ENSG00000128923	ENSG00000135018	ENSG00000143409	ENSG00000145901	ENSG00000158019	ENSG00000159352	ENSG00000160803	ENSG00000161011	ENSG00000162191	ENSG00000162585	ENSG00000162688	ENSG00000163322	ENSG00000163961	ENSG00000164053	ENSG00000165280	ENSG00000165660	ENSG00000166439	ENSG00000167716	ENSG00000168884	ENSG00000169918	ENSG00000174231	ENSG00000178685	ENSG00000179262	ENSG00000179526	ENSG00000185515	ENSG00000198919	ENSG00000204463	ENSG00000263528	ENSG00000264522	ENSG00000269335
NEGATIVE_REGULATION_OF_CARDIAC_MUSCLE_CELL_APOPTOTIC_PROCESS(GO:0010667)	GO:0010667	ENSG00000003402	ENSG00000004776	ENSG00000089163	ENSG00000096968	ENSG00000110497	ENSG00000116044	ENSG00000124523	ENSG00000125618	ENSG00000135547	ENSG00000140939	ENSG00000140992	ENSG00000141052	ENSG00000145423	ENSG00000164107	ENSG00000166333	ENSG00000183072	ENSG00000185122	ENSG00000198974	ENSG00000204569	ENSG00000207581	ENSG00000207752	ENSG00000208024	ENSG00000208036	ENSG00000237441	ENSG00000276365	ENSG00000283762	ENSG00000283927	ENSG00000284107	ENSG00000284190	ENSG00000284204	ENSG00000284375	ENSG00000284387	ENSG00000284459	ENSG00000284508
ENDOSOME_ORGANIZATION(GO:0007032)	GO:0007032	ENSG00000003393	ENSG00000009844	ENSG00000038210	ENSG00000051009	ENSG00000069974	ENSG00000074319	ENSG00000075785	ENSG00000078142	ENSG00000083937	ENSG00000086065	ENSG00000086300	ENSG00000095066	ENSG00000101421	ENSG00000103769	ENSG00000104142	ENSG00000104341	ENSG00000104886	ENSG00000106976	ENSG00000109572	ENSG00000111540	ENSG00000112335	ENSG00000115145	ENSG00000115561	ENSG00000116903	ENSG00000117560	ENSG00000119541	ENSG00000124198	ENSG00000124209	ENSG00000130724	ENSG00000131165	ENSG00000131475	ENSG00000132612	ENSG00000134709	ENSG00000135823	ENSG00000135956	ENSG00000136051	ENSG00000136100	ENSG00000136738	ENSG00000138246	ENSG00000138592	ENSG00000138760	ENSG00000139722	ENSG00000141971	ENSG00000147457	ENSG00000149357	ENSG00000155252	ENSG00000155975	ENSG00000159082	ENSG00000159210	ENSG00000160695	ENSG00000160948	ENSG00000161011	ENSG00000164695	ENSG00000166289	ENSG00000166971	ENSG00000167705	ENSG00000167987	ENSG00000168172	ENSG00000170248	ENSG00000173456	ENSG00000173548	ENSG00000176108	ENSG00000176428	ENSG00000177096	ENSG00000178038	ENSG00000178301	ENSG00000182149	ENSG00000184056	ENSG00000185345	ENSG00000185359	ENSG00000198324	ENSG00000249967	ENSG00000254505	ENSG00000255112	ENSG00000265190
NUCLEAR_MEMBRANE_PART(GO:0044453)	GO:0044453	ENSG00000083454	ENSG00000089041	ENSG00000099957	ENSG00000100242	ENSG00000108405	ENSG00000109991	ENSG00000131355	ENSG00000135124	ENSG00000143815	ENSG00000160117	ENSG00000161904	ENSG00000164828	ENSG00000168070	ENSG00000170876	ENSG00000174106	ENSG00000181392	ENSG00000187848	ENSG00000188807
REGULATION_OF_ACTIN_NUCLEATION(GO:0051125)	GO:0051125	ENSG00000006747	ENSG00000015285	ENSG00000061676	ENSG00000100151	ENSG00000102879	ENSG00000106299	ENSG00000112290	ENSG00000127831	ENSG00000130755	ENSG00000130787	ENSG00000132254	ENSG00000138443	ENSG00000138660	ENSG00000143761	ENSG00000148180	ENSG00000156232	ENSG00000164144	ENSG00000172725	ENSG00000197045	ENSG00000204713	ENSG00000242498	ENSG00000248905	ENSG00000250021	ENSG00000254585	ENSG00000254999	ENSG00000273749
SH2_DOMAIN_BINDING(GO:0042169)	GO:0042169	ENSG00000076641	ENSG00000086730	ENSG00000087095	ENSG00000096968	ENSG00000097007	ENSG00000100852	ENSG00000102003	ENSG00000111199	ENSG00000111679	ENSG00000112232	ENSG00000112964	ENSG00000122188	ENSG00000127561	ENSG00000137078	ENSG00000141293	ENSG00000142512	ENSG00000161011	ENSG00000164741	ENSG00000165025	ENSG00000165458	ENSG00000167193	ENSG00000169047	ENSG00000169129	ENSG00000169398	ENSG00000171241	ENSG00000173402	ENSG00000174705	ENSG00000176783	ENSG00000182866	ENSG00000197122	ENSG00000198730	ENSG00000204628	ENSG00000213024
CYTOKINETIC_PROCESS(GO:0032506)	GO:0032506	ENSG00000021574	ENSG00000067560	ENSG00000100345	ENSG00000122359	ENSG00000130340	ENSG00000132612	ENSG00000134278	ENSG00000137807	ENSG00000138182	ENSG00000147439	ENSG00000160993	ENSG00000161800	ENSG00000170037	ENSG00000170248	ENSG00000173548	ENSG00000178996	ENSG00000178999	ENSG00000204991	ENSG00000213024
REGULATION_OF_DNA_METHYLATION(GO:0044030)	GO:0044030	ENSG00000012048	ENSG00000066336	ENSG00000071655	ENSG00000083307	ENSG00000100462	ENSG00000105723	ENSG00000114487	ENSG00000117000	ENSG00000118058	ENSG00000121879	ENSG00000134046	ENSG00000136830	ENSG00000142182	ENSG00000143799	ENSG00000147596	ENSG00000159055	ENSG00000165097	ENSG00000169057	ENSG00000178804	ENSG00000187569	ENSG00000196199	ENSG00000204371	ENSG00000283797	ENSG00000284032	ENSG00000284203	ENSG00000284214
POSITIVE_REGULATION_OF_GRANULOCYTE_CHEMOTAXIS(GO:0071624)	GO:0071624	ENSG00000019582	ENSG00000035664	ENSG00000078401	ENSG00000081041	ENSG00000108561	ENSG00000109272	ENSG00000110944	ENSG00000111913	ENSG00000113296	ENSG00000123338	ENSG00000124875	ENSG00000126353	ENSG00000128340	ENSG00000129988	ENSG00000130150	ENSG00000136238	ENSG00000137077	ENSG00000143184	ENSG00000143556	ENSG00000150455	ENSG00000163734	ENSG00000163735	ENSG00000163736	ENSG00000163737	ENSG00000163739	ENSG00000169429	ENSG00000171860	ENSG00000172724	ENSG00000180871	ENSG00000183049	ENSG00000189334	ENSG00000197405
FC_EPSILON_RECEPTOR_SIGNALING_PATHWAY(GO:0038095)	GO:0038095	ENSG00000008018	ENSG00000010671	ENSG00000013275	ENSG00000033327	ENSG00000041357	ENSG00000043462	ENSG00000050748	ENSG00000051382	ENSG00000055130	ENSG00000055208	ENSG00000065559	ENSG00000065675	ENSG00000068878	ENSG00000072401	ENSG00000072736	ENSG00000072803	ENSG00000076984	ENSG00000086730	ENSG00000087191	ENSG00000092010	ENSG00000095015	ENSG00000095261	ENSG00000099341	ENSG00000100030	ENSG00000100324	ENSG00000100351	ENSG00000100519	ENSG00000100567	ENSG00000100764	ENSG00000100804	ENSG00000100902	ENSG00000100906	ENSG00000100911	ENSG00000101096	ENSG00000101182	ENSG00000101843	ENSG00000102882	ENSG00000103035	ENSG00000104365	ENSG00000105647	ENSG00000106588	ENSG00000107643	ENSG00000107758	ENSG00000108344	ENSG00000108671	ENSG00000109320	ENSG00000109339	ENSG00000110801	ENSG00000113263	ENSG00000113558	ENSG00000115233	ENSG00000115904	ENSG00000119508	ENSG00000121879	ENSG00000124181	ENSG00000125818	ENSG00000126067	ENSG00000127922	ENSG00000129084	ENSG00000131196	ENSG00000131467	ENSG00000131508	ENSG00000133703	ENSG00000134215	ENSG00000135341	ENSG00000135605	ENSG00000136238	ENSG00000136930	ENSG00000138814	ENSG00000140992	ENSG00000141968	ENSG00000142507	ENSG00000142867	ENSG00000143106	ENSG00000143947	ENSG00000145675	ENSG00000149269	ENSG00000149534	ENSG00000150991	ENSG00000151422	ENSG00000154611	ENSG00000157625	ENSG00000158869	ENSG00000159352	ENSG00000159377	ENSG00000160293	ENSG00000160691	ENSG00000161057	ENSG00000163636	ENSG00000165025	ENSG00000165916	ENSG00000166167	ENSG00000170315	ENSG00000170345	ENSG00000172175	ENSG00000173039	ENSG00000173692	ENSG00000174775	ENSG00000175104	ENSG00000175166	ENSG00000177606	ENSG00000177885	ENSG00000177889	ENSG00000179639	ENSG00000180370	ENSG00000185627	ENSG00000197170	ENSG00000197943	ENSG00000198286	ENSG00000198668	ENSG00000204264	ENSG00000205220	ENSG00000211598	ENSG00000211599	ENSG00000211625	ENSG00000211640	ENSG00000211644	ENSG00000211648	ENSG00000211651	ENSG00000211652	ENSG00000211653	ENSG00000211658	ENSG00000211659	ENSG00000211660	ENSG00000211662	ENSG00000211663	ENSG00000211666	ENSG00000211668	ENSG00000211673	ENSG00000211891	ENSG00000211934	ENSG00000211937	ENSG00000211938	ENSG00000211941	ENSG00000211942	ENSG00000211949	ENSG00000211955	ENSG00000211956	ENSG00000211959	ENSG00000211962	ENSG00000211964	ENSG00000211967	ENSG00000211973	ENSG00000213281	ENSG00000213341	ENSG00000213658	ENSG00000221823	ENSG00000221983	ENSG00000222028	ENSG00000224373	ENSG00000239571	ENSG00000239951	ENSG00000239961	ENSG00000239975	ENSG00000240065	ENSG00000240382	ENSG00000240864	ENSG00000241244	ENSG00000241351	ENSG00000242076	ENSG00000242371	ENSG00000242534	ENSG00000243238	ENSG00000243290	ENSG00000243466	ENSG00000244116	ENSG00000244437	ENSG00000244687	ENSG00000251039	ENSG00000251546	ENSG00000254087	ENSG00000269335	ENSG00000270550	ENSG00000274576	ENSG00000277791	ENSG00000278196	ENSG00000278857
REGULATION_OF_TYPE_I_INTERFERON_PRODUCTION(GO:0032479)	GO:0032479	ENSG00000005100	ENSG00000005339	ENSG00000011275	ENSG00000013503	ENSG00000020922	ENSG00000058600	ENSG00000068308	ENSG00000070010	ENSG00000077150	ENSG00000078747	ENSG00000079246	ENSG00000083799	ENSG00000088888	ENSG00000099817	ENSG00000100142	ENSG00000100393	ENSG00000100413	ENSG00000100811	ENSG00000101695	ENSG00000101782	ENSG00000101916	ENSG00000102103	ENSG00000102794	ENSG00000103490	ENSG00000104312	ENSG00000104856	ENSG00000105298	ENSG00000105426	ENSG00000106052	ENSG00000107201	ENSG00000108771	ENSG00000109320	ENSG00000110042	ENSG00000112343	ENSG00000113356	ENSG00000115267	ENSG00000115415	ENSG00000118503	ENSG00000119401	ENSG00000121060	ENSG00000121851	ENSG00000123609	ENSG00000124256	ENSG00000124831	ENSG00000125347	ENSG00000126456	ENSG00000127445	ENSG00000127666	ENSG00000128604	ENSG00000131323	ENSG00000132109	ENSG00000132664	ENSG00000134242	ENSG00000135077	ENSG00000135829	ENSG00000136634	ENSG00000136869	ENSG00000137312	ENSG00000137462	ENSG00000138032	ENSG00000138646	ENSG00000140853	ENSG00000143947	ENSG00000144381	ENSG00000147669	ENSG00000148606	ENSG00000150455	ENSG00000150991	ENSG00000156587	ENSG00000160505	ENSG00000160703	ENSG00000161980	ENSG00000162924	ENSG00000163565	ENSG00000163882	ENSG00000164104	ENSG00000164342	ENSG00000164430	ENSG00000165025	ENSG00000166888	ENSG00000167984	ENSG00000168036	ENSG00000168495	ENSG00000169871	ENSG00000170315	ENSG00000170458	ENSG00000171453	ENSG00000172936	ENSG00000173039	ENSG00000173456	ENSG00000174953	ENSG00000177700	ENSG00000181481	ENSG00000181555	ENSG00000181722	ENSG00000182179	ENSG00000182446	ENSG00000183258	ENSG00000183735	ENSG00000183763	ENSG00000184216	ENSG00000184584	ENSG00000185507	ENSG00000186141	ENSG00000187608	ENSG00000189403	ENSG00000196419	ENSG00000196664	ENSG00000197111	ENSG00000197943	ENSG00000198746	ENSG00000204104	ENSG00000204610	ENSG00000213341	ENSG00000213689	ENSG00000215301	ENSG00000221983	ENSG00000239732	ENSG00000239961	ENSG00000241258	ENSG00000253729	ENSG00000262406	ENSG00000263528	ENSG00000284190
TYPE_I_INTERFERON_PRODUCTION(GO:0032606)	GO:0032606	ENSG00000005100	ENSG00000005339	ENSG00000011275	ENSG00000013503	ENSG00000020922	ENSG00000058600	ENSG00000068308	ENSG00000070010	ENSG00000077150	ENSG00000078747	ENSG00000079246	ENSG00000083799	ENSG00000088888	ENSG00000099817	ENSG00000100142	ENSG00000100393	ENSG00000100413	ENSG00000100811	ENSG00000101695	ENSG00000101782	ENSG00000101916	ENSG00000102103	ENSG00000102794	ENSG00000103490	ENSG00000104312	ENSG00000104856	ENSG00000105298	ENSG00000105426	ENSG00000106052	ENSG00000107201	ENSG00000108771	ENSG00000109320	ENSG00000110042	ENSG00000112343	ENSG00000113356	ENSG00000115267	ENSG00000115415	ENSG00000118503	ENSG00000119401	ENSG00000121060	ENSG00000121851	ENSG00000123609	ENSG00000124256	ENSG00000124831	ENSG00000125347	ENSG00000126456	ENSG00000127445	ENSG00000127666	ENSG00000128604	ENSG00000131323	ENSG00000132109	ENSG00000132664	ENSG00000134242	ENSG00000135077	ENSG00000135829	ENSG00000136634	ENSG00000136869	ENSG00000137312	ENSG00000137462	ENSG00000138032	ENSG00000138646	ENSG00000140853	ENSG00000143947	ENSG00000144381	ENSG00000147669	ENSG00000148606	ENSG00000150455	ENSG00000150991	ENSG00000156587	ENSG00000160505	ENSG00000160703	ENSG00000161980	ENSG00000162924	ENSG00000163512	ENSG00000163565	ENSG00000163882	ENSG00000164104	ENSG00000164342	ENSG00000164430	ENSG00000165025	ENSG00000166888	ENSG00000167984	ENSG00000168036	ENSG00000168495	ENSG00000169871	ENSG00000170315	ENSG00000170458	ENSG00000171453	ENSG00000172936	ENSG00000173039	ENSG00000173456	ENSG00000174953	ENSG00000177700	ENSG00000181481	ENSG00000181555	ENSG00000181722	ENSG00000182179	ENSG00000182446	ENSG00000183258	ENSG00000183735	ENSG00000183763	ENSG00000184216	ENSG00000184584	ENSG00000185507	ENSG00000186141	ENSG00000187608	ENSG00000189403	ENSG00000196419	ENSG00000196664	ENSG00000197111	ENSG00000197943	ENSG00000198746	ENSG00000204104	ENSG00000204610	ENSG00000213341	ENSG00000213689	ENSG00000215301	ENSG00000221983	ENSG00000239732	ENSG00000239961	ENSG00000241258	ENSG00000253729	ENSG00000262406	ENSG00000263528	ENSG00000284190
K63_LINKED_POLYUBIQUITIN_MODIFICATION_DEPENDENT_PROTEIN_BINDING(GO:0070530)	GO:0070530	ENSG00000010072	ENSG00000019995	ENSG00000055208	ENSG00000087206	ENSG00000118503	ENSG00000121988	ENSG00000123240	ENSG00000126804	ENSG00000128923	ENSG00000161011	ENSG00000162585	ENSG00000163961	ENSG00000164053	ENSG00000166439	ENSG00000167716	ENSG00000168884	ENSG00000169918	ENSG00000174231	ENSG00000178685	ENSG00000264522	ENSG00000269335
IMMUNOLOGICAL_SYNAPSE(GO:0001772)	GO:0001772	ENSG00000013725	ENSG00000065675	ENSG00000075711	ENSG00000079950	ENSG00000090339	ENSG00000092820	ENSG00000100345	ENSG00000100453	ENSG00000102879	ENSG00000104894	ENSG00000108861	ENSG00000108946	ENSG00000110651	ENSG00000115085	ENSG00000131981	ENSG00000135077	ENSG00000141522	ENSG00000142867	ENSG00000143119	ENSG00000143376	ENSG00000145649	ENSG00000149177	ENSG00000161929	ENSG00000165283	ENSG00000168421	ENSG00000170017	ENSG00000170248	ENSG00000170677	ENSG00000178562	ENSG00000182866	ENSG00000187889	ENSG00000198286	ENSG00000198851	ENSG00000213658
MRNA_TRANSCRIPTION_BY_RNA_POLYMERASE_II(GO:0042789)	GO:0042789	ENSG00000072310	ENSG00000100644	ENSG00000109111	ENSG00000112658	ENSG00000122180	ENSG00000125686	ENSG00000126804	ENSG00000128272	ENSG00000135363	ENSG00000135457	ENSG00000143437	ENSG00000164736	ENSG00000168610	ENSG00000175197	ENSG00000186790	ENSG00000196924	ENSG00000197405	ENSG00000203883	ENSG00000204531
REGULATION_OF_HORMONE_BIOSYNTHETIC_PROCESS(GO:0046885)	GO:0046885	ENSG00000050165	ENSG00000084093	ENSG00000100644	ENSG00000104901	ENSG00000109320	ENSG00000109819	ENSG00000111012	ENSG00000111424	ENSG00000111537	ENSG00000112175	ENSG00000113739	ENSG00000120738	ENSG00000124496	ENSG00000125538	ENSG00000125845	ENSG00000127948	ENSG00000141837	ENSG00000143437	ENSG00000145214	ENSG00000153162	ENSG00000162552	ENSG00000162676	ENSG00000163399	ENSG00000185897	ENSG00000196139	ENSG00000232810
NEGATIVE_REGULATION_OF_PROTEIN_LOCALIZATION_TO_PLASMA_MEMBRANE(GO:1903077)	GO:1903077	ENSG00000047932	ENSG00000066027	ENSG00000073921	ENSG00000103653	ENSG00000105329	ENSG00000116209	ENSG00000117228	ENSG00000119729	ENSG00000120992	ENSG00000131626	ENSG00000133961	ENSG00000135324	ENSG00000135926	ENSG00000141367	ENSG00000150551	ENSG00000153071	ENSG00000153823	ENSG00000161203	ENSG00000162878	ENSG00000170262	ENSG00000171552	ENSG00000172061
G1_DNA_DAMAGE_CHECKPOINT(GO:0044783)	GO:0044783	ENSG00000073282	ENSG00000075218	ENSG00000078900	ENSG00000080802	ENSG00000087088	ENSG00000087586	ENSG00000088038	ENSG00000090097	ENSG00000095787	ENSG00000100393	ENSG00000101412	ENSG00000102760	ENSG00000103264	ENSG00000103479	ENSG00000104499	ENSG00000106144	ENSG00000110092	ENSG00000111276	ENSG00000111596	ENSG00000113300	ENSG00000114126	ENSG00000116017	ENSG00000116717	ENSG00000117748	ENSG00000118495	ENSG00000123374	ENSG00000124762	ENSG00000124766	ENSG00000125107	ENSG00000126457	ENSG00000129173	ENSG00000132646	ENSG00000134057	ENSG00000135679	ENSG00000138767	ENSG00000140464	ENSG00000141510	ENSG00000142453	ENSG00000143947	ENSG00000144580	ENSG00000145632	ENSG00000149115	ENSG00000149311	ENSG00000150991	ENSG00000151849	ENSG00000155508	ENSG00000158402	ENSG00000158435	ENSG00000159388	ENSG00000161642	ENSG00000161970	ENSG00000165891	ENSG00000168411	ENSG00000169372	ENSG00000170312	ENSG00000170315	ENSG00000170855	ENSG00000173846	ENSG00000175793	ENSG00000177595	ENSG00000181163	ENSG00000182973	ENSG00000183765	ENSG00000185088	ENSG00000185499	ENSG00000198176	ENSG00000198625	ENSG00000198791	ENSG00000204120	ENSG00000205250	ENSG00000221983	ENSG00000253729
EXOCYST(GO:0000145)	GO:0000145	ENSG00000070367	ENSG00000084733	ENSG00000090989	ENSG00000100092	ENSG00000112685	ENSG00000116903	ENSG00000131558	ENSG00000138190	ENSG00000144036	ENSG00000144118	ENSG00000168385	ENSG00000168952	ENSG00000170011	ENSG00000179044	ENSG00000180104	ENSG00000181404	ENSG00000182473	ENSG00000185215	ENSG00000205436	ENSG00000283632
REGULATION_OF_TRANSCRIPTION_ELONGATION_FROM_RNA_POLYMERASE_II_PROMOTER(GO:0034243)	GO:0034243	ENSG00000006712	ENSG00000015171	ENSG00000092201	ENSG00000103126	ENSG00000105656	ENSG00000106462	ENSG00000108469	ENSG00000109111	ENSG00000112130	ENSG00000125651	ENSG00000129518	ENSG00000134371	ENSG00000137815	ENSG00000140395	ENSG00000141867	ENSG00000153187	ENSG00000154582	ENSG00000163961	ENSG00000164690	ENSG00000166477	ENSG00000185049	ENSG00000188342	ENSG00000188986	ENSG00000198730	ENSG00000204356	ENSG00000213246	ENSG00000233436
REGULATION_OF_POSITIVE_CHEMOTAXIS(GO:0050926)	GO:0050926	ENSG00000036828	ENSG00000057593	ENSG00000070193	ENSG00000091879	ENSG00000107562	ENSG00000112715	ENSG00000117407	ENSG00000117525	ENSG00000119630	ENSG00000128052	ENSG00000140538	ENSG00000140945	ENSG00000150630	ENSG00000164171	ENSG00000164251	ENSG00000165197	ENSG00000166949	ENSG00000169429	ENSG00000170989	ENSG00000171951	ENSG00000172232	ENSG00000172349	ENSG00000173511	ENSG00000183813	ENSG00000185652	ENSG00000204305
ENDOPLASMIC_RETICULUM_GOLGI_INTERMEDIATE_COMPARTMENT_MEMBRANE(GO:0033116)	GO:0033116	ENSG00000005243	ENSG00000062716	ENSG00000071553	ENSG00000074695	ENSG00000080189	ENSG00000085063	ENSG00000086598	ENSG00000087502	ENSG00000099203	ENSG00000100528	ENSG00000101160	ENSG00000103335	ENSG00000104388	ENSG00000105438	ENSG00000105829	ENSG00000106636	ENSG00000108433	ENSG00000109321	ENSG00000109861	ENSG00000110195	ENSG00000113719	ENSG00000114270	ENSG00000114745	ENSG00000117500	ENSG00000125869	ENSG00000125875	ENSG00000125991	ENSG00000134970	ENSG00000136874	ENSG00000140506	ENSG00000141551	ENSG00000142920	ENSG00000143786	ENSG00000144035	ENSG00000148248	ENSG00000154889	ENSG00000155511	ENSG00000156232	ENSG00000157837	ENSG00000160131	ENSG00000162236	ENSG00000163235	ENSG00000164935	ENSG00000166557	ENSG00000167110	ENSG00000168394	ENSG00000169223	ENSG00000169696	ENSG00000170348	ENSG00000174871	ENSG00000174903	ENSG00000179218	ENSG00000180398	ENSG00000182372	ENSG00000184840	ENSG00000185010	ENSG00000185825	ENSG00000196352	ENSG00000197249	ENSG00000198734	ENSG00000204267	ENSG00000213996	ENSG00000231925	ENSG00000244045	ENSG00000254647	ENSG00000265808	ENSG00000284969
CELLULAR_RESPONSE_TO_AMMONIUM_ION(GO:0071242)	GO:0071242	ENSG00000002726	ENSG00000022355	ENSG00000060558	ENSG00000078369	ENSG00000079805	ENSG00000080644	ENSG00000088256	ENSG00000097007	ENSG00000100030	ENSG00000101204	ENSG00000102882	ENSG00000108819	ENSG00000112038	ENSG00000113327	ENSG00000114353	ENSG00000125968	ENSG00000128272	ENSG00000130707	ENSG00000131183	ENSG00000131504	ENSG00000133019	ENSG00000135824	ENSG00000136997	ENSG00000138668	ENSG00000138794	ENSG00000143630	ENSG00000145386	ENSG00000145708	ENSG00000145864	ENSG00000147571	ENSG00000148908	ENSG00000150551	ENSG00000154727	ENSG00000156052	ENSG00000160716	ENSG00000163288	ENSG00000164305	ENSG00000165806	ENSG00000166006	ENSG00000166206	ENSG00000168539	ENSG00000169375	ENSG00000169403	ENSG00000173020	ENSG00000175344	ENSG00000176749	ENSG00000180720	ENSG00000181072	ENSG00000182621	ENSG00000184845	ENSG00000184984	ENSG00000185345	ENSG00000188157	ENSG00000188906	ENSG00000196591	ENSG00000196639	ENSG00000197548	ENSG00000204371	ENSG00000204472	ENSG00000244355	ENSG00000249860	ENSG00000261052	ENSG00000283992
AMYLOID_BETA_CLEARANCE(GO:0097242)	GO:0097242	ENSG00000019169	ENSG00000038945	ENSG00000064687	ENSG00000067900	ENSG00000073921	ENSG00000112658	ENSG00000119912	ENSG00000120885	ENSG00000123384	ENSG00000125730	ENSG00000130164	ENSG00000130203	ENSG00000140443	ENSG00000141052	ENSG00000160255	ENSG00000163956	ENSG00000169896	ENSG00000171105	ENSG00000196549
MELANOSOME_LOCALIZATION(GO:0032400)	GO:0032400	ENSG00000041353	ENSG00000062038	ENSG00000069974	ENSG00000101440	ENSG00000101850	ENSG00000103769	ENSG00000104164	ENSG00000113966	ENSG00000115648	ENSG00000118242	ENSG00000124839	ENSG00000125124	ENSG00000125863	ENSG00000138069	ENSG00000138686	ENSG00000139719	ENSG00000140463	ENSG00000146950	ENSG00000163093	ENSG00000175203	ENSG00000184056	ENSG00000185236	ENSG00000188428	ENSG00000189114	ENSG00000197535	ENSG00000204843
POSITIVE_REGULATION_OF_MYELOID_LEUKOCYTE_MEDIATED_IMMUNITY(GO:0002888)	GO:0002888	ENSG00000000938	ENSG00000010671	ENSG00000033327	ENSG00000077238	ENSG00000103496	ENSG00000114520	ENSG00000118520	ENSG00000118640	ENSG00000124333	ENSG00000125730	ENSG00000136854	ENSG00000158869	ENSG00000160255	ENSG00000164251	ENSG00000165025	ENSG00000169194	ENSG00000169403	ENSG00000169896	ENSG00000170425	ENSG00000175206	ENSG00000179348	ENSG00000204936
SYNAPSE_MATURATION(GO:0060074)	GO:0060074	ENSG00000058404	ENSG00000063015	ENSG00000072071	ENSG00000099864	ENSG00000100095	ENSG00000100968	ENSG00000107954	ENSG00000117399	ENSG00000136848	ENSG00000147642	ENSG00000161681	ENSG00000162599	ENSG00000171532	ENSG00000171862	ENSG00000174938	ENSG00000176248	ENSG00000179915	ENSG00000189056	ENSG00000198844
SNAP_RECEPTOR_ACTIVITY(GO:0005484)	GO:0005484	ENSG00000049245	ENSG00000079950	ENSG00000092531	ENSG00000093183	ENSG00000099365	ENSG00000099940	ENSG00000100568	ENSG00000103496	ENSG00000104915	ENSG00000106089	ENSG00000106636	ENSG00000108433	ENSG00000108587	ENSG00000111450	ENSG00000113734	ENSG00000117533	ENSG00000117758	ENSG00000118640	ENSG00000121542	ENSG00000124222	ENSG00000124333	ENSG00000132639	ENSG00000135604	ENSG00000135823	ENSG00000136874	ENSG00000139190	ENSG00000143740	ENSG00000151532	ENSG00000162236	ENSG00000166900	ENSG00000168818	ENSG00000168899	ENSG00000170310	ENSG00000171045	ENSG00000177951	ENSG00000178750	ENSG00000220205	ENSG00000254995	ENSG00000262633	ENSG00000263620	ENSG00000265808
APICOLATERAL_PLASMA_MEMBRANE(GO:0016327)	GO:0016327	ENSG00000069869	ENSG00000099864	ENSG00000104067	ENSG00000107186	ENSG00000154639	ENSG00000156284	ENSG00000164930	ENSG00000165215	ENSG00000168502	ENSG00000170421	ENSG00000171345	ENSG00000173801	ENSG00000178726	ENSG00000181885	ENSG00000184113	ENSG00000184697	ENSG00000189143	ENSG00000197822	ENSG00000232258
PROTEASE_BINDING(GO:0002020)	GO:0002020	ENSG00000003402	ENSG00000005884	ENSG00000035862	ENSG00000057149	ENSG00000075142	ENSG00000075856	ENSG00000077984	ENSG00000078098	ENSG00000082701	ENSG00000092871	ENSG00000100234	ENSG00000100312	ENSG00000101435	ENSG00000101439	ENSG00000101441	ENSG00000101782	ENSG00000102265	ENSG00000102910	ENSG00000103429	ENSG00000103490	ENSG00000103671	ENSG00000104312	ENSG00000104689	ENSG00000105664	ENSG00000106366	ENSG00000107815	ENSG00000108821	ENSG00000110218	ENSG00000110799	ENSG00000115286	ENSG00000115414	ENSG00000115561	ENSG00000115594	ENSG00000116288	ENSG00000117525	ENSG00000117601	ENSG00000118412	ENSG00000118503	ENSG00000121552	ENSG00000123384	ENSG00000124157	ENSG00000124570	ENSG00000125726	ENSG00000125815	ENSG00000125823	ENSG00000125831	ENSG00000130164	ENSG00000130706	ENSG00000131871	ENSG00000132589	ENSG00000134121	ENSG00000135506	ENSG00000136717	ENSG00000136986	ENSG00000137312	ENSG00000137875	ENSG00000138448	ENSG00000139618	ENSG00000140521	ENSG00000140564	ENSG00000140939	ENSG00000141367	ENSG00000141510	ENSG00000142319	ENSG00000142867	ENSG00000143369	ENSG00000143382	ENSG00000145495	ENSG00000150093	ENSG00000150991	ENSG00000155657	ENSG00000156521	ENSG00000157150	ENSG00000157404	ENSG00000158828	ENSG00000158859	ENSG00000159461	ENSG00000160213	ENSG00000161202	ENSG00000162298	ENSG00000163295	ENSG00000164305	ENSG00000164692	ENSG00000165280	ENSG00000167323	ENSG00000167634	ENSG00000167711	ENSG00000168040	ENSG00000168398	ENSG00000168542	ENSG00000169372	ENSG00000170322	ENSG00000170367	ENSG00000170369	ENSG00000170373	ENSG00000170542	ENSG00000170881	ENSG00000171791	ENSG00000171862	ENSG00000171867	ENSG00000172175	ENSG00000172367	ENSG00000173335	ENSG00000175315	ENSG00000175899	ENSG00000176749	ENSG00000177683	ENSG00000178562	ENSG00000179262	ENSG00000182718	ENSG00000183287	ENSG00000185345	ENSG00000188404	ENSG00000188488	ENSG00000196218	ENSG00000197249	ENSG00000197561	ENSG00000197635	ENSG00000197641	ENSG00000197971	ENSG00000198919	ENSG00000204397	ENSG00000204463	ENSG00000204936	ENSG00000206073	ENSG00000221867	ENSG00000232810	ENSG00000240972	ENSG00000248099	ENSG00000254647	ENSG00000255221	ENSG00000255501	ENSG00000259207
NEGATIVE_REGULATION_OF_STRIATED_MUSCLE_CELL_APOPTOTIC_PROCESS(GO:0010664)	GO:0010664	ENSG00000003402	ENSG00000004776	ENSG00000089163	ENSG00000096968	ENSG00000101144	ENSG00000110497	ENSG00000113161	ENSG00000116044	ENSG00000124523	ENSG00000125618	ENSG00000135547	ENSG00000140939	ENSG00000140992	ENSG00000141052	ENSG00000145423	ENSG00000151929	ENSG00000164107	ENSG00000166333	ENSG00000183072	ENSG00000185122	ENSG00000196531	ENSG00000198974	ENSG00000204569	ENSG00000207581	ENSG00000207752	ENSG00000208024	ENSG00000208036	ENSG00000237441	ENSG00000276365	ENSG00000283762	ENSG00000283927	ENSG00000284107	ENSG00000284190	ENSG00000284204	ENSG00000284375	ENSG00000284387	ENSG00000284459	ENSG00000284508
CLATHRIN_VESICLE_COAT(GO:0030125)	GO:0030125	ENSG00000006125	ENSG00000042753	ENSG00000070371	ENSG00000072134	ENSG00000073921	ENSG00000085832	ENSG00000089818	ENSG00000104490	ENSG00000106367	ENSG00000118473	ENSG00000119844	ENSG00000122705	ENSG00000127946	ENSG00000131374	ENSG00000141367	ENSG00000146648	ENSG00000157191	ENSG00000157978	ENSG00000161203	ENSG00000166747	ENSG00000175416	ENSG00000183020	ENSG00000187714	ENSG00000196961	ENSG00000213983	ENSG00000275066
PROTON_TRANSPORTING_TWO_SECTOR_ATPASE_COMPLEX_ASSEMBLY(GO:0070071)	GO:0070071	ENSG00000033627	ENSG00000101337	ENSG00000104093	ENSG00000105929	ENSG00000110719	ENSG00000123472	ENSG00000136872	ENSG00000155463	ENSG00000160131	ENSG00000171953	ENSG00000172869	ENSG00000175606	ENSG00000185344	ENSG00000198825	ENSG00000244045
POSITIVE_REGULATION_OF_PROTEIN_LOCALIZATION_TO_MEMBRANE(GO:1905477)	GO:1905477	ENSG00000002330	ENSG00000005884	ENSG00000006125	ENSG00000010810	ENSG00000015475	ENSG00000027075	ENSG00000044524	ENSG00000064012	ENSG00000073282	ENSG00000075711	ENSG00000078900	ENSG00000084112	ENSG00000088808	ENSG00000088986	ENSG00000092820	ENSG00000095637	ENSG00000095970	ENSG00000097033	ENSG00000100335	ENSG00000100453	ENSG00000101412	ENSG00000103154	ENSG00000103496	ENSG00000103769	ENSG00000103888	ENSG00000104081	ENSG00000105185	ENSG00000105221	ENSG00000105270	ENSG00000105327	ENSG00000105329	ENSG00000105894	ENSG00000106541	ENSG00000107560	ENSG00000107643	ENSG00000108819	ENSG00000108953	ENSG00000108961	ENSG00000111537	ENSG00000111731	ENSG00000114126	ENSG00000115306	ENSG00000117899	ENSG00000119185	ENSG00000120756	ENSG00000120910	ENSG00000121905	ENSG00000122679	ENSG00000123384	ENSG00000123983	ENSG00000127831	ENSG00000128245	ENSG00000130762	ENSG00000133216	ENSG00000134308	ENSG00000134569	ENSG00000136448	ENSG00000140992	ENSG00000141510	ENSG00000141682	ENSG00000141736	ENSG00000142208	ENSG00000142627	ENSG00000143514	ENSG00000144681	ENSG00000145506	ENSG00000145675	ENSG00000146648	ENSG00000148175	ENSG00000149269	ENSG00000150093	ENSG00000151150	ENSG00000153094	ENSG00000154342	ENSG00000157916	ENSG00000158445	ENSG00000161011	ENSG00000162852	ENSG00000163558	ENSG00000164850	ENSG00000164885	ENSG00000164924	ENSG00000165527	ENSG00000166900	ENSG00000166913	ENSG00000166997	ENSG00000168502	ENSG00000168958	ENSG00000169410	ENSG00000169896	ENSG00000170027	ENSG00000170379	ENSG00000170759	ENSG00000171132	ENSG00000171791	ENSG00000171867	ENSG00000174827	ENSG00000175497	ENSG00000175793	ENSG00000176749	ENSG00000177105	ENSG00000177427	ENSG00000179841	ENSG00000179915	ENSG00000185043	ENSG00000185345	ENSG00000185482	ENSG00000186198	ENSG00000187446	ENSG00000187486	ENSG00000196632	ENSG00000197879	ENSG00000198176	ENSG00000198420	ENSG00000203965	ENSG00000204628	ENSG00000214253	ENSG00000221823	ENSG00000264364	ENSG00000284567
POSITIVE_REGULATION_OF_RELEASE_OF_CYTOCHROME_C_FROM_MITOCHONDRIA(GO:0090200)	GO:0090200	ENSG00000002330	ENSG00000011422	ENSG00000015475	ENSG00000030110	ENSG00000087088	ENSG00000087470	ENSG00000100290	ENSG00000100985	ENSG00000103490	ENSG00000104081	ENSG00000105185	ENSG00000105327	ENSG00000108179	ENSG00000114023	ENSG00000118965	ENSG00000121858	ENSG00000135116	ENSG00000136305	ENSG00000141510	ENSG00000141682	ENSG00000153094	ENSG00000158828	ENSG00000164850	ENSG00000165943	ENSG00000168958	ENSG00000176171	ENSG00000184381	ENSG00000213190	ENSG00000256053
LYMPHOID_PROGENITOR_CELL_DIFFERENTIATION(GO:0002320)	GO:0002320	ENSG00000066336	ENSG00000107485	ENSG00000114315	ENSG00000115904	ENSG00000122025	ENSG00000124766	ENSG00000125378	ENSG00000126804	ENSG00000148400	ENSG00000154803	ENSG00000156127	ENSG00000157404	ENSG00000164690	ENSG00000167005	ENSG00000171791	ENSG00000174405	ENSG00000197921	ENSG00000217128	ENSG00000253729
PLASMA_MEMBRANE_FUSION(GO:0045026)	GO:0045026	ENSG00000010278	ENSG00000066056	ENSG00000073969	ENSG00000092531	ENSG00000099365	ENSG00000099940	ENSG00000103496	ENSG00000104755	ENSG00000105649	ENSG00000105737	ENSG00000106089	ENSG00000106304	ENSG00000111450	ENSG00000114547	ENSG00000120160	ENSG00000124812	ENSG00000132639	ENSG00000135604	ENSG00000136854	ENSG00000141316	ENSG00000143494	ENSG00000143553	ENSG00000143740	ENSG00000166900	ENSG00000167371	ENSG00000171722	ENSG00000178750	ENSG00000182264	ENSG00000182310	ENSG00000183560	ENSG00000184811	ENSG00000187616	ENSG00000188488	ENSG00000242950	ENSG00000244476	ENSG00000255346	ENSG00000258484	ENSG00000262179	ENSG00000275722
REGULATION_OF_ENDOPLASMIC_RETICULUM_STRESS_INDUCED_INTRINSIC_APOPTOTIC_SIGNALING_PATHWAY(GO:1902235)	GO:1902235	ENSG00000051108	ENSG00000071051	ENSG00000089248	ENSG00000096717	ENSG00000100219	ENSG00000105327	ENSG00000107175	ENSG00000109501	ENSG00000116288	ENSG00000117862	ENSG00000121067	ENSG00000131871	ENSG00000132824	ENSG00000139515	ENSG00000139644	ENSG00000141682	ENSG00000149428	ENSG00000153094	ENSG00000157613	ENSG00000158092	ENSG00000162298	ENSG00000172071	ENSG00000175197	ENSG00000175354	ENSG00000176720	ENSG00000178719	ENSG00000185345	ENSG00000188906	ENSG00000196396	ENSG00000198836	ENSG00000204389	ENSG00000221867
REGULATION_OF_PROTEIN_DEACETYLATION(GO:0090311)	GO:0090311	ENSG00000011243	ENSG00000049768	ENSG00000072310	ENSG00000073614	ENSG00000073910	ENSG00000100393	ENSG00000102409	ENSG00000105127	ENSG00000105287	ENSG00000105329	ENSG00000106400	ENSG00000107643	ENSG00000111537	ENSG00000112715	ENSG00000113916	ENSG00000136098	ENSG00000140044	ENSG00000141510	ENSG00000145349	ENSG00000157540	ENSG00000157933	ENSG00000158828	ENSG00000158941	ENSG00000159692	ENSG00000163794	ENSG00000164190	ENSG00000166068	ENSG00000168522	ENSG00000168556	ENSG00000170786	ENSG00000171148	ENSG00000174744	ENSG00000184304	ENSG00000186868	ENSG00000188906	ENSG00000198369	ENSG00000198663	ENSG00000223443	ENSG00000276234
MITOTIC_G1_DNA_DAMAGE_CHECKPOINT(GO:0031571)	GO:0031571	ENSG00000073282	ENSG00000075218	ENSG00000078900	ENSG00000080802	ENSG00000087088	ENSG00000087586	ENSG00000088038	ENSG00000090097	ENSG00000100393	ENSG00000101412	ENSG00000102760	ENSG00000103264	ENSG00000103479	ENSG00000104499	ENSG00000106144	ENSG00000110092	ENSG00000111276	ENSG00000111596	ENSG00000113300	ENSG00000114126	ENSG00000116017	ENSG00000116717	ENSG00000117748	ENSG00000118495	ENSG00000123374	ENSG00000124762	ENSG00000124766	ENSG00000125107	ENSG00000126457	ENSG00000129173	ENSG00000132646	ENSG00000134057	ENSG00000135679	ENSG00000138767	ENSG00000140464	ENSG00000141510	ENSG00000142453	ENSG00000143947	ENSG00000144580	ENSG00000145632	ENSG00000149115	ENSG00000149311	ENSG00000150991	ENSG00000151849	ENSG00000155508	ENSG00000158402	ENSG00000158435	ENSG00000159388	ENSG00000161642	ENSG00000161970	ENSG00000165891	ENSG00000168411	ENSG00000169372	ENSG00000170312	ENSG00000170315	ENSG00000170855	ENSG00000173846	ENSG00000175793	ENSG00000177595	ENSG00000181163	ENSG00000182973	ENSG00000183765	ENSG00000185088	ENSG00000185499	ENSG00000198176	ENSG00000198625	ENSG00000198791	ENSG00000204120	ENSG00000205250	ENSG00000221983	ENSG00000253729
MITOTIC_G1_S_TRANSITION_CHECKPOINT(GO:0044819)	GO:0044819	ENSG00000073282	ENSG00000075218	ENSG00000078900	ENSG00000080802	ENSG00000087088	ENSG00000087586	ENSG00000088038	ENSG00000090097	ENSG00000100393	ENSG00000101412	ENSG00000102760	ENSG00000103264	ENSG00000103479	ENSG00000104499	ENSG00000106144	ENSG00000110092	ENSG00000111276	ENSG00000111596	ENSG00000113300	ENSG00000114126	ENSG00000116017	ENSG00000116717	ENSG00000117748	ENSG00000118495	ENSG00000123374	ENSG00000124762	ENSG00000124766	ENSG00000125107	ENSG00000126457	ENSG00000129173	ENSG00000132646	ENSG00000134057	ENSG00000135679	ENSG00000138767	ENSG00000140464	ENSG00000141510	ENSG00000142453	ENSG00000143947	ENSG00000144580	ENSG00000145632	ENSG00000149115	ENSG00000149311	ENSG00000150991	ENSG00000151849	ENSG00000155508	ENSG00000158402	ENSG00000158435	ENSG00000159388	ENSG00000161642	ENSG00000161970	ENSG00000165891	ENSG00000168411	ENSG00000169372	ENSG00000170312	ENSG00000170315	ENSG00000170855	ENSG00000173846	ENSG00000175793	ENSG00000177595	ENSG00000181163	ENSG00000182973	ENSG00000183765	ENSG00000185088	ENSG00000185499	ENSG00000198176	ENSG00000198625	ENSG00000198791	ENSG00000204120	ENSG00000205250	ENSG00000221983	ENSG00000253729
SEQUESTERING_OF_METAL_ION(GO:0051238)	GO:0051238	ENSG00000065000	ENSG00000075142	ENSG00000087086	ENSG00000104154	ENSG00000115194	ENSG00000132446	ENSG00000143546	ENSG00000143556	ENSG00000145740	ENSG00000152683	ENSG00000158014	ENSG00000162695	ENSG00000163220	ENSG00000164756	ENSG00000167996	ENSG00000170385	ENSG00000181867	ENSG00000196660
COPI_COATED_VESICLE_MEMBRANE(GO:0030663)	GO:0030663	ENSG00000005243	ENSG00000086598	ENSG00000095139	ENSG00000105438	ENSG00000105669	ENSG00000111481	ENSG00000122218	ENSG00000129083	ENSG00000134970	ENSG00000142186	ENSG00000158623	ENSG00000166557	ENSG00000181744	ENSG00000181789	ENSG00000184432	ENSG00000244045
PEPTIDYL_SERINE_DEPHOSPHORYLATION(GO:0070262)	GO:0070262	ENSG00000011485	ENSG00000074211	ENSG00000087074	ENSG00000101445	ENSG00000104695	ENSG00000105568	ENSG00000108953	ENSG00000113575	ENSG00000133789	ENSG00000133878	ENSG00000156475	ENSG00000158092	ENSG00000158615	ENSG00000172531	ENSG00000175470	ENSG00000221914
1_PHOSPHATIDYLINOSITOL_BINDING(GO:0005545)	GO:0005545	ENSG00000006747	ENSG00000039319	ENSG00000065609	ENSG00000067715	ENSG00000073060	ENSG00000073921	ENSG00000085449	ENSG00000086300	ENSG00000102189	ENSG00000130340	ENSG00000157077	ENSG00000159023	ENSG00000163625	ENSG00000165861	ENSG00000170324
NEGATIVE_REGULATION_OF_CELL_JUNCTION_ASSEMBLY(GO:1901889)	GO:1901889	ENSG00000047648	ENSG00000067900	ENSG00000104365	ENSG00000110880	ENSG00000119185	ENSG00000134318	ENSG00000137801	ENSG00000139567	ENSG00000141376	ENSG00000144824	ENSG00000157227	ENSG00000158856	ENSG00000159640	ENSG00000163539	ENSG00000164741	ENSG00000171862	ENSG00000179051	ENSG00000189058	ENSG00000197122	ENSG00000232810
DNA_DAMAGE_RESPONSE__SIGNAL_TRANSDUCTION_BY_P53_CLASS_MEDIATOR_RESULTING_IN_CELL_CYCLE_ARREST(GO:0006977)	GO:0006977	ENSG00000075218	ENSG00000080802	ENSG00000087088	ENSG00000087586	ENSG00000088038	ENSG00000090097	ENSG00000100393	ENSG00000101412	ENSG00000102760	ENSG00000103479	ENSG00000104499	ENSG00000106144	ENSG00000111276	ENSG00000111596	ENSG00000113300	ENSG00000114126	ENSG00000116017	ENSG00000116717	ENSG00000118495	ENSG00000123374	ENSG00000124762	ENSG00000124766	ENSG00000125107	ENSG00000126457	ENSG00000129173	ENSG00000132646	ENSG00000134057	ENSG00000135679	ENSG00000138767	ENSG00000140464	ENSG00000141510	ENSG00000142453	ENSG00000143947	ENSG00000144580	ENSG00000145632	ENSG00000149115	ENSG00000149311	ENSG00000150991	ENSG00000151849	ENSG00000155508	ENSG00000158402	ENSG00000158435	ENSG00000159388	ENSG00000161642	ENSG00000161970	ENSG00000165891	ENSG00000169372	ENSG00000170312	ENSG00000170315	ENSG00000170855	ENSG00000173846	ENSG00000175793	ENSG00000177595	ENSG00000181163	ENSG00000182973	ENSG00000183765	ENSG00000185499	ENSG00000198176	ENSG00000198625	ENSG00000198791	ENSG00000205250	ENSG00000221983
B_CELL_RECEPTOR_SIGNALING_PATHWAY(GO:0050853)	GO:0050853	ENSG00000004468	ENSG00000007312	ENSG00000010671	ENSG00000027075	ENSG00000035720	ENSG00000050820	ENSG00000067955	ENSG00000081189	ENSG00000086730	ENSG00000087088	ENSG00000097007	ENSG00000100030	ENSG00000101096	ENSG00000105369	ENSG00000107679	ENSG00000109381	ENSG00000110031	ENSG00000111679	ENSG00000120690	ENSG00000123338	ENSG00000128322	ENSG00000131378	ENSG00000134215	ENSG00000134242	ENSG00000135605	ENSG00000136573	ENSG00000140931	ENSG00000154822	ENSG00000159216	ENSG00000160856	ENSG00000163563	ENSG00000163599	ENSG00000165025	ENSG00000166501	ENSG00000167851	ENSG00000169224	ENSG00000171608	ENSG00000171791	ENSG00000172578	ENSG00000174500	ENSG00000177455	ENSG00000182866	ENSG00000188403	ENSG00000196092	ENSG00000196950	ENSG00000197943	ENSG00000203896	ENSG00000211890	ENSG00000211891	ENSG00000211892	ENSG00000211893	ENSG00000211895	ENSG00000211896	ENSG00000211898	ENSG00000211899	ENSG00000211933	ENSG00000211935	ENSG00000211943	ENSG00000211944	ENSG00000211945	ENSG00000211946	ENSG00000211947	ENSG00000211949	ENSG00000211950	ENSG00000211951	ENSG00000211952	ENSG00000211957	ENSG00000211958	ENSG00000211961	ENSG00000211965	ENSG00000211966	ENSG00000211968	ENSG00000211970	ENSG00000211972	ENSG00000211974	ENSG00000211976	ENSG00000211979	ENSG00000223648	ENSG00000224650	ENSG00000225698	ENSG00000231475	ENSG00000232216	ENSG00000233732	ENSG00000235568	ENSG00000254087	ENSG00000254709	ENSG00000259303	ENSG00000259490	ENSG00000259680	ENSG00000270467	ENSG00000270472	ENSG00000270505	ENSG00000271130	ENSG00000271178	ENSG00000273047	ENSG00000273154	ENSG00000276775	ENSG00000278263	ENSG00000280411	ENSG00000281179	ENSG00000281990
RETINOL_BINDING(GO:0019841)	GO:0019841	ENSG00000114113	ENSG00000114115	ENSG00000121207	ENSG00000137868	ENSG00000138207	ENSG00000139194	ENSG00000140522	ENSG00000143320	ENSG00000162444	ENSG00000166426	ENSG00000176919	ENSG00000186684	ENSG00000196344	ENSG00000198099	ENSG00000265203
PEPTIDYL_ARGININE_METHYLATION(GO:0018216)	GO:0018216	ENSG00000003509	ENSG00000012504	ENSG00000100462	ENSG00000110851	ENSG00000111218	ENSG00000116455	ENSG00000126457	ENSG00000132600	ENSG00000138081	ENSG00000142453	ENSG00000147596	ENSG00000160310	ENSG00000164169	ENSG00000172301	ENSG00000185238	ENSG00000198890
METAPHASE_PLATE_CONGRESSION(GO:0051310)	GO:0051310	ENSG00000002822	ENSG00000031691	ENSG00000036257	ENSG00000040275	ENSG00000076242	ENSG00000076382	ENSG00000079616	ENSG00000080986	ENSG00000083535	ENSG00000083937	ENSG00000085415	ENSG00000086065	ENSG00000086827	ENSG00000094880	ENSG00000101421	ENSG00000101447	ENSG00000103769	ENSG00000108424	ENSG00000114999	ENSG00000117724	ENSG00000118193	ENSG00000119541	ENSG00000121621	ENSG00000126581	ENSG00000130724	ENSG00000131165	ENSG00000132612	ENSG00000134057	ENSG00000134222	ENSG00000134690	ENSG00000137497	ENSG00000138778	ENSG00000141200	ENSG00000142945	ENSG00000144031	ENSG00000145241	ENSG00000145919	ENSG00000146670	ENSG00000147457	ENSG00000153187	ENSG00000163611	ENSG00000164695	ENSG00000164949	ENSG00000167513	ENSG00000167842	ENSG00000171853	ENSG00000176108	ENSG00000179041	ENSG00000180096	ENSG00000180336	ENSG00000197102	ENSG00000198824	ENSG00000213024	ENSG00000237649	ENSG00000254093	ENSG00000254505	ENSG00000255112
NEGATIVE_REGULATION_OF_MYELOID_CELL_APOPTOTIC_PROCESS(GO:0033033)	GO:0033033	ENSG00000049130	ENSG00000090316	ENSG00000091583	ENSG00000121853	ENSG00000130427	ENSG00000131871	ENSG00000143772	ENSG00000158869	ENSG00000160791	ENSG00000167207	ENSG00000171791	ENSG00000180871	ENSG00000185507	ENSG00000240972	ENSG00000258227	ENSG00000271503
PYRIMIDINE_RIBONUCLEOSIDE_TRIPHOSPHATE_BIOSYNTHETIC_PROCESS(GO:0009209)	GO:0009209	ENSG00000011052	ENSG00000047230	ENSG00000084774	ENSG00000086288	ENSG00000103024	ENSG00000103202	ENSG00000112981	ENSG00000130717	ENSG00000143156	ENSG00000143179	ENSG00000171793	ENSG00000172113	ENSG00000181322	ENSG00000198276	ENSG00000239672	ENSG00000243678
REGULATION_OF_HISTONE_H3_K9_METHYLATION(GO:0051570)	GO:0051570	ENSG00000008083	ENSG00000012048	ENSG00000080345	ENSG00000085224	ENSG00000088305	ENSG00000096717	ENSG00000099956	ENSG00000104872	ENSG00000107077	ENSG00000115548	ENSG00000118513	ENSG00000127663	ENSG00000130711	ENSG00000130816	ENSG00000131845	ENSG00000142025	ENSG00000145391	ENSG00000169057	ENSG00000171606	ENSG00000184357	ENSG00000196092	ENSG00000204371
SIGNAL_TRANSDUCTION_INVOLVED_IN_MITOTIC_G1_DNA_DAMAGE_CHECKPOINT(GO:0072431)	GO:0072431	ENSG00000075218	ENSG00000080802	ENSG00000087088	ENSG00000087586	ENSG00000088038	ENSG00000090097	ENSG00000100393	ENSG00000101412	ENSG00000102760	ENSG00000103479	ENSG00000104499	ENSG00000106144	ENSG00000111276	ENSG00000111596	ENSG00000113300	ENSG00000114126	ENSG00000116017	ENSG00000116717	ENSG00000118495	ENSG00000123374	ENSG00000124762	ENSG00000124766	ENSG00000125107	ENSG00000126457	ENSG00000129173	ENSG00000132646	ENSG00000134057	ENSG00000135679	ENSG00000138767	ENSG00000140464	ENSG00000141510	ENSG00000142453	ENSG00000143947	ENSG00000144580	ENSG00000145632	ENSG00000149115	ENSG00000149311	ENSG00000150991	ENSG00000151849	ENSG00000155508	ENSG00000158402	ENSG00000158435	ENSG00000159388	ENSG00000161642	ENSG00000161970	ENSG00000165891	ENSG00000169372	ENSG00000170312	ENSG00000170315	ENSG00000170855	ENSG00000173846	ENSG00000175793	ENSG00000177595	ENSG00000181163	ENSG00000182973	ENSG00000183765	ENSG00000185499	ENSG00000198176	ENSG00000198625	ENSG00000198791	ENSG00000205250	ENSG00000221983	ENSG00000253729
INTRACELLULAR_SIGNAL_TRANSDUCTION_INVOLVED_IN_G1_DNA_DAMAGE_CHECKPOINT(GO:1902400)	GO:1902400	ENSG00000075218	ENSG00000080802	ENSG00000087088	ENSG00000087586	ENSG00000088038	ENSG00000090097	ENSG00000100393	ENSG00000101412	ENSG00000102760	ENSG00000103479	ENSG00000104499	ENSG00000106144	ENSG00000111276	ENSG00000111596	ENSG00000113300	ENSG00000114126	ENSG00000116017	ENSG00000116717	ENSG00000118495	ENSG00000123374	ENSG00000124762	ENSG00000124766	ENSG00000125107	ENSG00000126457	ENSG00000129173	ENSG00000132646	ENSG00000134057	ENSG00000135679	ENSG00000138767	ENSG00000140464	ENSG00000141510	ENSG00000142453	ENSG00000143947	ENSG00000144580	ENSG00000145632	ENSG00000149115	ENSG00000149311	ENSG00000150991	ENSG00000151849	ENSG00000155508	ENSG00000158402	ENSG00000158435	ENSG00000159388	ENSG00000161642	ENSG00000161970	ENSG00000165891	ENSG00000169372	ENSG00000170312	ENSG00000170315	ENSG00000170855	ENSG00000173846	ENSG00000175793	ENSG00000177595	ENSG00000181163	ENSG00000182973	ENSG00000183765	ENSG00000185499	ENSG00000198176	ENSG00000198625	ENSG00000198791	ENSG00000205250	ENSG00000221983	ENSG00000253729
CIRCADIAN_REGULATION_OF_GENE_EXPRESSION(GO:0032922)	GO:0032922	ENSG00000008405	ENSG00000036672	ENSG00000049246	ENSG00000064300	ENSG00000069667	ENSG00000073614	ENSG00000096717	ENSG00000100462	ENSG00000104856	ENSG00000105835	ENSG00000106546	ENSG00000108557	ENSG00000109819	ENSG00000115738	ENSG00000116478	ENSG00000118058	ENSG00000121671	ENSG00000123095	ENSG00000124089	ENSG00000126368	ENSG00000128272	ENSG00000132326	ENSG00000132382	ENSG00000133794	ENSG00000134107	ENSG00000134852	ENSG00000140396	ENSG00000140464	ENSG00000140836	ENSG00000141551	ENSG00000143365	ENSG00000147162	ENSG00000149295	ENSG00000151014	ENSG00000151577	ENSG00000153187	ENSG00000159208	ENSG00000164326	ENSG00000170485	ENSG00000170955	ENSG00000172531	ENSG00000173914	ENSG00000179094	ENSG00000179222	ENSG00000180530	ENSG00000182979	ENSG00000186298	ENSG00000186951	ENSG00000196591	ENSG00000198380	ENSG00000198900	ENSG00000205213	ENSG00000213639	ENSG00000213923	ENSG00000275410
MEMBRANE_PROTEIN_ECTODOMAIN_PROTEOLYSIS(GO:0006509)	GO:0006509	ENSG00000005206	ENSG00000028137	ENSG00000035862	ENSG00000065675	ENSG00000067900	ENSG00000070159	ENSG00000078618	ENSG00000080815	ENSG00000089041	ENSG00000100234	ENSG00000100345	ENSG00000102265	ENSG00000109686	ENSG00000111537	ENSG00000112293	ENSG00000117362	ENSG00000125538	ENSG00000130203	ENSG00000130340	ENSG00000135074	ENSG00000136634	ENSG00000137845	ENSG00000138600	ENSG00000140564	ENSG00000143801	ENSG00000147274	ENSG00000150594	ENSG00000151651	ENSG00000151694	ENSG00000157150	ENSG00000162736	ENSG00000164307	ENSG00000165912	ENSG00000168615	ENSG00000173402	ENSG00000173548	ENSG00000182175	ENSG00000182240	ENSG00000186318	ENSG00000196415	ENSG00000198799	ENSG00000205155	ENSG00000232810
EXOSOMAL_SECRETION(GO:1990182)	GO:1990182	ENSG00000069974	ENSG00000074319	ENSG00000075785	ENSG00000103056	ENSG00000103769	ENSG00000111537	ENSG00000115884	ENSG00000119541	ENSG00000121022	ENSG00000124145	ENSG00000130724	ENSG00000132612	ENSG00000136738	ENSG00000137575	ENSG00000159210	ENSG00000159363	ENSG00000170248	ENSG00000185345	ENSG00000185359
SIGNAL_TRANSDUCTION_INVOLVED_IN_MITOTIC_DNA_INTEGRITY_CHECKPOINT(GO:1902403)	GO:1902403	ENSG00000075218	ENSG00000080802	ENSG00000087088	ENSG00000087586	ENSG00000088038	ENSG00000090097	ENSG00000100393	ENSG00000101412	ENSG00000102760	ENSG00000103479	ENSG00000104499	ENSG00000106144	ENSG00000111276	ENSG00000111596	ENSG00000113300	ENSG00000114126	ENSG00000116017	ENSG00000116717	ENSG00000118495	ENSG00000123374	ENSG00000124762	ENSG00000124766	ENSG00000125107	ENSG00000126457	ENSG00000129173	ENSG00000132646	ENSG00000134057	ENSG00000135249	ENSG00000135679	ENSG00000138767	ENSG00000140464	ENSG00000141510	ENSG00000142453	ENSG00000143947	ENSG00000144580	ENSG00000145632	ENSG00000149115	ENSG00000149311	ENSG00000150991	ENSG00000151849	ENSG00000155508	ENSG00000158402	ENSG00000158435	ENSG00000159388	ENSG00000161642	ENSG00000161970	ENSG00000165891	ENSG00000169372	ENSG00000170312	ENSG00000170315	ENSG00000170855	ENSG00000173846	ENSG00000175793	ENSG00000177595	ENSG00000181163	ENSG00000182973	ENSG00000183765	ENSG00000185499	ENSG00000198176	ENSG00000198625	ENSG00000198791	ENSG00000205250	ENSG00000221983	ENSG00000253729	ENSG00000284190
SIGNAL_TRANSDUCTION_INVOLVED_IN_MITOTIC_DNA_DAMAGE_CHECKPOINT(GO:1902402)	GO:1902402	ENSG00000075218	ENSG00000080802	ENSG00000087088	ENSG00000087586	ENSG00000088038	ENSG00000090097	ENSG00000100393	ENSG00000101412	ENSG00000102760	ENSG00000103479	ENSG00000104499	ENSG00000106144	ENSG00000111276	ENSG00000111596	ENSG00000113300	ENSG00000114126	ENSG00000116017	ENSG00000116717	ENSG00000118495	ENSG00000123374	ENSG00000124762	ENSG00000124766	ENSG00000125107	ENSG00000126457	ENSG00000129173	ENSG00000132646	ENSG00000134057	ENSG00000135249	ENSG00000135679	ENSG00000138767	ENSG00000140464	ENSG00000141510	ENSG00000142453	ENSG00000143947	ENSG00000144580	ENSG00000145632	ENSG00000149115	ENSG00000149311	ENSG00000150991	ENSG00000151849	ENSG00000155508	ENSG00000158402	ENSG00000158435	ENSG00000159388	ENSG00000161642	ENSG00000161970	ENSG00000165891	ENSG00000169372	ENSG00000170312	ENSG00000170315	ENSG00000170855	ENSG00000173846	ENSG00000175793	ENSG00000177595	ENSG00000181163	ENSG00000182973	ENSG00000183765	ENSG00000185499	ENSG00000198176	ENSG00000198625	ENSG00000198791	ENSG00000205250	ENSG00000221983	ENSG00000253729	ENSG00000284190
SIGNAL_TRANSDUCTION_INVOLVED_IN_MITOTIC_CELL_CYCLE_CHECKPOINT(GO:0072413)	GO:0072413	ENSG00000075218	ENSG00000080802	ENSG00000087088	ENSG00000087586	ENSG00000088038	ENSG00000090097	ENSG00000100393	ENSG00000101412	ENSG00000102760	ENSG00000103479	ENSG00000104499	ENSG00000106144	ENSG00000111276	ENSG00000111596	ENSG00000113300	ENSG00000114126	ENSG00000116017	ENSG00000116717	ENSG00000118495	ENSG00000123374	ENSG00000124762	ENSG00000124766	ENSG00000125107	ENSG00000126457	ENSG00000129173	ENSG00000132646	ENSG00000134057	ENSG00000135249	ENSG00000135679	ENSG00000138767	ENSG00000140464	ENSG00000141510	ENSG00000142453	ENSG00000143947	ENSG00000144580	ENSG00000145632	ENSG00000149115	ENSG00000149311	ENSG00000150991	ENSG00000151849	ENSG00000155508	ENSG00000158402	ENSG00000158435	ENSG00000159388	ENSG00000161642	ENSG00000161970	ENSG00000165891	ENSG00000169372	ENSG00000170312	ENSG00000170315	ENSG00000170855	ENSG00000173846	ENSG00000175793	ENSG00000177595	ENSG00000181163	ENSG00000182973	ENSG00000183765	ENSG00000185499	ENSG00000198176	ENSG00000198625	ENSG00000198791	ENSG00000205250	ENSG00000221983	ENSG00000253729	ENSG00000284190
ACROSOMAL_MEMBRANE(GO:0002080)	GO:0002080	ENSG00000042813	ENSG00000100815	ENSG00000105971	ENSG00000105974	ENSG00000108830	ENSG00000111644	ENSG00000115257	ENSG00000117335	ENSG00000118434	ENSG00000120160	ENSG00000125409	ENSG00000128596	ENSG00000130270	ENSG00000132589	ENSG00000141316	ENSG00000144837	ENSG00000160472	ENSG00000164828	ENSG00000172270	ENSG00000172538	ENSG00000186792	ENSG00000188488	ENSG00000204300
PROTEIN_EXPORT_FROM_NUCLEUS(GO:0006611)	GO:0006611	ENSG00000005007	ENSG00000008710	ENSG00000011243	ENSG00000014164	ENSG00000030066	ENSG00000047410	ENSG00000051596	ENSG00000058673	ENSG00000058729	ENSG00000058804	ENSG00000063244	ENSG00000067066	ENSG00000069248	ENSG00000070366	ENSG00000071894	ENSG00000072062	ENSG00000075188	ENSG00000075218	ENSG00000079134	ENSG00000079337	ENSG00000082146	ENSG00000082701	ENSG00000082898	ENSG00000085415	ENSG00000086589	ENSG00000091542	ENSG00000093000	ENSG00000094914	ENSG00000095319	ENSG00000100227	ENSG00000100296	ENSG00000100401	ENSG00000100614	ENSG00000100650	ENSG00000100836	ENSG00000101146	ENSG00000102119	ENSG00000102898	ENSG00000102900	ENSG00000105329	ENSG00000105373	ENSG00000108349	ENSG00000108559	ENSG00000108953	ENSG00000109111	ENSG00000109832	ENSG00000110713	ENSG00000111196	ENSG00000111266	ENSG00000111581	ENSG00000111786	ENSG00000112081	ENSG00000113013	ENSG00000113569	ENSG00000114503	ENSG00000115137	ENSG00000115268	ENSG00000115875	ENSG00000116288	ENSG00000116350	ENSG00000116698	ENSG00000116754	ENSG00000119203	ENSG00000119392	ENSG00000120253	ENSG00000120533	ENSG00000122068	ENSG00000122566	ENSG00000122877	ENSG00000123136	ENSG00000124193	ENSG00000124207	ENSG00000124571	ENSG00000124766	ENSG00000124789	ENSG00000125351	ENSG00000125450	ENSG00000125538	ENSG00000125676	ENSG00000125755	ENSG00000126226	ENSG00000126883	ENSG00000126952	ENSG00000127922	ENSG00000130227	ENSG00000131652	ENSG00000132182	ENSG00000132341	ENSG00000132507	ENSG00000132661	ENSG00000132953	ENSG00000133226	ENSG00000134072	ENSG00000134376	ENSG00000134597	ENSG00000135521	ENSG00000135679	ENSG00000136243	ENSG00000136450	ENSG00000136709	ENSG00000136810	ENSG00000136937	ENSG00000136938	ENSG00000137656	ENSG00000137770	ENSG00000138376	ENSG00000138385	ENSG00000138750	ENSG00000139496	ENSG00000140829	ENSG00000141510	ENSG00000141543	ENSG00000142684	ENSG00000144231	ENSG00000145216	ENSG00000147206	ENSG00000148737	ENSG00000151247	ENSG00000151461	ENSG00000151929	ENSG00000152104	ENSG00000152332	ENSG00000152804	ENSG00000153201	ENSG00000155561	ENSG00000157106	ENSG00000157349	ENSG00000160117	ENSG00000160201	ENSG00000160679	ENSG00000160917	ENSG00000161265	ENSG00000161547	ENSG00000162231	ENSG00000162385	ENSG00000163002	ENSG00000163166	ENSG00000163634	ENSG00000163950	ENSG00000164163	ENSG00000164609	ENSG00000164885	ENSG00000165271	ENSG00000165699	ENSG00000165934	ENSG00000168028	ENSG00000168438	ENSG00000168710	ENSG00000169180	ENSG00000169251	ENSG00000173744	ENSG00000175793	ENSG00000179041	ENSG00000179218	ENSG00000179295	ENSG00000181555	ENSG00000183087	ENSG00000184575	ENSG00000187446	ENSG00000188529	ENSG00000196313	ENSG00000198088	ENSG00000198252	ENSG00000198301	ENSG00000198563	ENSG00000198742	ENSG00000198952	ENSG00000204536	ENSG00000204764	ENSG00000205323	ENSG00000205937	ENSG00000213024	ENSG00000242372	ENSG00000265241	ENSG00000266173	ENSG00000269405	ENSG00000269437	ENSG00000280148	ENSG00000284800
CELLULAR_TRANSITION_METAL_ION_HOMEOSTASIS(GO:0046916)	GO:0046916	ENSG00000010704	ENSG00000012223	ENSG00000014824	ENSG00000018280	ENSG00000047457	ENSG00000055130	ENSG00000065000	ENSG00000068724	ENSG00000071553	ENSG00000071967	ENSG00000072274	ENSG00000075142	ENSG00000076351	ENSG00000087086	ENSG00000087250	ENSG00000089472	ENSG00000091513	ENSG00000092096	ENSG00000100292	ENSG00000100644	ENSG00000101997	ENSG00000103274	ENSG00000103415	ENSG00000104154	ENSG00000104635	ENSG00000105697	ENSG00000106327	ENSG00000110169	ENSG00000110911	ENSG00000111530	ENSG00000112473	ENSG00000113558	ENSG00000114573	ENSG00000115194	ENSG00000115657	ENSG00000118564	ENSG00000118777	ENSG00000122729	ENSG00000123191	ENSG00000125148	ENSG00000129559	ENSG00000130489	ENSG00000131269	ENSG00000131507	ENSG00000132446	ENSG00000133028	ENSG00000135766	ENSG00000136003	ENSG00000136381	ENSG00000136710	ENSG00000136867	ENSG00000136868	ENSG00000136888	ENSG00000136997	ENSG00000138449	ENSG00000138821	ENSG00000139540	ENSG00000141424	ENSG00000141646	ENSG00000142168	ENSG00000142192	ENSG00000143546	ENSG00000143761	ENSG00000143947	ENSG00000145740	ENSG00000147804	ENSG00000148346	ENSG00000148482	ENSG00000150991	ENSG00000152683	ENSG00000153162	ENSG00000158014	ENSG00000158578	ENSG00000159363	ENSG00000159720	ENSG00000162695	ENSG00000162769	ENSG00000163220	ENSG00000164756	ENSG00000165060	ENSG00000165240	ENSG00000165915	ENSG00000167996	ENSG00000168079	ENSG00000168509	ENSG00000170315	ENSG00000170385	ENSG00000171864	ENSG00000171867	ENSG00000177556	ENSG00000178752	ENSG00000181867	ENSG00000182866	ENSG00000185344	ENSG00000187045	ENSG00000196660	ENSG00000196950	ENSG00000221983	ENSG00000240230	ENSG00000244045	ENSG00000263761	ENSG00000266412	ENSG00000284194
NEGATIVE_REGULATION_OF_CELL_CYCLE_G1_S_PHASE_TRANSITION(GO:1902807)	GO:1902807	ENSG00000022267	ENSG00000041515	ENSG00000073282	ENSG00000075218	ENSG00000077684	ENSG00000078900	ENSG00000080802	ENSG00000087088	ENSG00000087586	ENSG00000088038	ENSG00000090097	ENSG00000099994	ENSG00000100225	ENSG00000100393	ENSG00000101412	ENSG00000102760	ENSG00000103264	ENSG00000103479	ENSG00000104499	ENSG00000106144	ENSG00000106462	ENSG00000110092	ENSG00000111276	ENSG00000111596	ENSG00000113300	ENSG00000114126	ENSG00000116017	ENSG00000116717	ENSG00000117748	ENSG00000118495	ENSG00000118762	ENSG00000123374	ENSG00000124762	ENSG00000124766	ENSG00000125107	ENSG00000126457	ENSG00000129173	ENSG00000129355	ENSG00000132646	ENSG00000133895	ENSG00000134057	ENSG00000134371	ENSG00000135679	ENSG00000136235	ENSG00000136826	ENSG00000138767	ENSG00000139687	ENSG00000140464	ENSG00000141510	ENSG00000142453	ENSG00000143947	ENSG00000144579	ENSG00000144580	ENSG00000144677	ENSG00000145632	ENSG00000147883	ENSG00000148411	ENSG00000149115	ENSG00000149311	ENSG00000150991	ENSG00000151849	ENSG00000155508	ENSG00000158402	ENSG00000158435	ENSG00000159388	ENSG00000160310	ENSG00000161642	ENSG00000161970	ENSG00000165617	ENSG00000165891	ENSG00000166164	ENSG00000167797	ENSG00000168411	ENSG00000169372	ENSG00000170312	ENSG00000170315	ENSG00000170855	ENSG00000171791	ENSG00000171862	ENSG00000172716	ENSG00000173846	ENSG00000175215	ENSG00000175793	ENSG00000177595	ENSG00000181163	ENSG00000182973	ENSG00000183765	ENSG00000185088	ENSG00000185499	ENSG00000188215	ENSG00000188373	ENSG00000197256	ENSG00000197343	ENSG00000198176	ENSG00000198625	ENSG00000198791	ENSG00000198835	ENSG00000198987	ENSG00000199075	ENSG00000199080	ENSG00000204120	ENSG00000205250	ENSG00000207614	ENSG00000207649	ENSG00000207779	ENSG00000207789	ENSG00000207954	ENSG00000208005	ENSG00000208006	ENSG00000215939	ENSG00000221983	ENSG00000253729	ENSG00000283785	ENSG00000283797	ENSG00000283927	ENSG00000284032	ENSG00000284038	ENSG00000284190	ENSG00000284202	ENSG00000284203	ENSG00000284214	ENSG00000284508
TRANSCRIPTIONAL_REPRESSOR_ACTIVITY__RNA_POLYMERASE_II_TRANSCRIPTION_FACTOR_BINDING(GO:0001191)	GO:0001191	ENSG00000005339	ENSG00000008196	ENSG00000063438	ENSG00000065526	ENSG00000092607	ENSG00000101040	ENSG00000101773	ENSG00000105176	ENSG00000109118	ENSG00000112200	ENSG00000112837	ENSG00000113649	ENSG00000116478	ENSG00000123095	ENSG00000126756	ENSG00000127511	ENSG00000132002	ENSG00000134107	ENSG00000134595	ENSG00000138496	ENSG00000142599	ENSG00000143321	ENSG00000149922	ENSG00000151917	ENSG00000159692	ENSG00000163508	ENSG00000163909	ENSG00000164442	ENSG00000164458	ENSG00000165140	ENSG00000169375	ENSG00000170786	ENSG00000170854	ENSG00000173200	ENSG00000177468	ENSG00000196781	ENSG00000197561	ENSG00000198791	ENSG00000204389	ENSG00000242220	ENSG00000244754
MITOCHONDRIAL_RESPIRATORY_CHAIN_COMPLEX_IV_ASSEMBLY(GO:0033617)	GO:0033617	ENSG00000074582	ENSG00000075336	ENSG00000106603	ENSG00000124279	ENSG00000130489	ENSG00000133028	ENSG00000133983	ENSG00000138495	ENSG00000148290	ENSG00000163626	ENSG00000178449	ENSG00000181924	ENSG00000183513	ENSG00000183978	ENSG00000203667	ENSG00000229833	ENSG00000232838	ENSG00000240230	ENSG00000250317	ENSG00000268400
REGULATION_OF_PROTEIN_EXPORT_FROM_NUCLEUS(GO:0046825)	GO:0046825	ENSG00000011243	ENSG00000014164	ENSG00000047410	ENSG00000058729	ENSG00000067066	ENSG00000072062	ENSG00000075218	ENSG00000079337	ENSG00000082701	ENSG00000082898	ENSG00000086589	ENSG00000100401	ENSG00000100614	ENSG00000102119	ENSG00000108953	ENSG00000109111	ENSG00000115137	ENSG00000116288	ENSG00000124571	ENSG00000124766	ENSG00000125538	ENSG00000125676	ENSG00000132953	ENSG00000134072	ENSG00000135679	ENSG00000136810	ENSG00000136938	ENSG00000137770	ENSG00000138376	ENSG00000141510	ENSG00000148737	ENSG00000151929	ENSG00000152104	ENSG00000152332	ENSG00000163166	ENSG00000164885	ENSG00000175793	ENSG00000179295	ENSG00000181555	ENSG00000183087
DNA_REPAIR_COMPLEX(GO:1990391)	GO:1990391	ENSG00000004487	ENSG00000012061	ENSG00000049167	ENSG00000062822	ENSG00000064933	ENSG00000067369	ENSG00000073050	ENSG00000076242	ENSG00000079246	ENSG00000089902	ENSG00000095002	ENSG00000113318	ENSG00000116062	ENSG00000119318	ENSG00000119684	ENSG00000122512	ENSG00000135365	ENSG00000136936	ENSG00000147400	ENSG00000148362	ENSG00000149311	ENSG00000152422	ENSG00000152457	ENSG00000154767	ENSG00000165392	ENSG00000166896	ENSG00000173928	ENSG00000174405	ENSG00000175595	ENSG00000187736	ENSG00000188827	ENSG00000196419	ENSG00000214941	ENSG00000253729	ENSG00000255152
POSITIVE_REGULATION_OF_TRANSCRIPTION_OF_NOTCH_RECEPTOR_TARGET(GO:0007221)	GO:0007221	ENSG00000004399	ENSG00000005339	ENSG00000074181	ENSG00000100393	ENSG00000100603	ENSG00000113645	ENSG00000114166	ENSG00000115415	ENSG00000126787	ENSG00000148400	ENSG00000161021	ENSG00000162775	ENSG00000163909	ENSG00000168214	ENSG00000184384	ENSG00000185630	ENSG00000196782	ENSG00000204301
MRNA_CLEAVAGE_INVOLVED_IN_MRNA_PROCESSING(GO:0098787)	GO:0098787	ENSG00000071894	ENSG00000101811	ENSG00000111605	ENSG00000114503	ENSG00000136937	ENSG00000139644	ENSG00000145216	ENSG00000149016	ENSG00000149532	ENSG00000160917	ENSG00000167005	ENSG00000177613	ENSG00000178607	ENSG00000187959	ENSG00000204389
CARTILAGE_CONDENSATION(GO:0001502)	GO:0001502	ENSG00000008710	ENSG00000043039	ENSG00000060718	ENSG00000075388	ENSG00000111049	ENSG00000111241	ENSG00000111341	ENSG00000112062	ENSG00000118523	ENSG00000125398	ENSG00000125879	ENSG00000126351	ENSG00000134323	ENSG00000138696	ENSG00000139219	ENSG00000154764	ENSG00000164853	ENSG00000168487	ENSG00000169071	ENSG00000180318
INTEGRAL_COMPONENT_OF_NUCLEAR_INNER_MEMBRANE(GO:0005639)	GO:0005639	ENSG00000083454	ENSG00000089041	ENSG00000099957	ENSG00000100242	ENSG00000108405	ENSG00000109991	ENSG00000131355	ENSG00000135124	ENSG00000143815	ENSG00000160117	ENSG00000161904	ENSG00000164828	ENSG00000168070	ENSG00000170876	ENSG00000174106	ENSG00000187848	ENSG00000188807
INTRINSIC_COMPONENT_OF_NUCLEAR_INNER_MEMBRANE(GO:0031229)	GO:0031229	ENSG00000083454	ENSG00000089041	ENSG00000099957	ENSG00000100242	ENSG00000108405	ENSG00000109991	ENSG00000131355	ENSG00000135124	ENSG00000143815	ENSG00000160117	ENSG00000161904	ENSG00000164828	ENSG00000168070	ENSG00000170876	ENSG00000174106	ENSG00000187848	ENSG00000188807
STEROID_DEHYDROGENASE_ACTIVITY(GO:0016229)	GO:0016229	ENSG00000025423	ENSG00000072506	ENSG00000073737	ENSG00000080511	ENSG00000086696	ENSG00000087076	ENSG00000099377	ENSG00000108786	ENSG00000117594	ENSG00000128039	ENSG00000130948	ENSG00000132196	ENSG00000133835	ENSG00000145545	ENSG00000147383	ENSG00000149084	ENSG00000176387	ENSG00000183921	ENSG00000184860	ENSG00000187134	ENSG00000196139	ENSG00000198189	ENSG00000198610	ENSG00000203857	ENSG00000203859	ENSG00000204228	ENSG00000227471	ENSG00000277893	ENSG00000278535
NEGATIVE_REGULATION_OF_BLOOD_VESSEL_ENDOTHELIAL_CELL_MIGRATION(GO:0043537)	GO:0043537	ENSG00000006638	ENSG00000067560	ENSG00000071246	ENSG00000081189	ENSG00000091879	ENSG00000100065	ENSG00000101280	ENSG00000102760	ENSG00000105329	ENSG00000106511	ENSG00000108840	ENSG00000113905	ENSG00000114209	ENSG00000119185	ENSG00000128917	ENSG00000130203	ENSG00000132170	ENSG00000133121	ENSG00000136826	ENSG00000137764	ENSG00000137801	ENSG00000138685	ENSG00000139567	ENSG00000148400	ENSG00000166068	ENSG00000169057	ENSG00000173269	ENSG00000173801	ENSG00000180772	ENSG00000189403	ENSG00000198987	ENSG00000199051	ENSG00000199075	ENSG00000199077	ENSG00000199080	ENSG00000199092	ENSG00000202569	ENSG00000204435	ENSG00000207604	ENSG00000207614	ENSG00000207633	ENSG00000207705	ENSG00000207730	ENSG00000207743	ENSG00000207768	ENSG00000207779	ENSG00000207789	ENSG00000207805	ENSG00000207870	ENSG00000207924	ENSG00000207935	ENSG00000207947	ENSG00000208005	ENSG00000208006	ENSG00000208037	ENSG00000210741	ENSG00000253008	ENSG00000263761	ENSG00000267195	ENSG00000283705	ENSG00000283733	ENSG00000283762	ENSG00000283785	ENSG00000283824	ENSG00000283904	ENSG00000284027	ENSG00000284038	ENSG00000284107	ENSG00000284202	ENSG00000284214	ENSG00000284231	ENSG00000284375	ENSG00000284387	ENSG00000284459	ENSG00000284538
TRANSFERASE_ACTIVITY__TRANSFERRING_ONE_CARBON_GROUPS(GO:0016741)	GO:0016741	ENSG00000003509	ENSG00000005194	ENSG00000005483	ENSG00000010165	ENSG00000019485	ENSG00000029639	ENSG00000036473	ENSG00000037474	ENSG00000037897	ENSG00000053328	ENSG00000055609	ENSG00000057657	ENSG00000059588	ENSG00000061455	ENSG00000066651	ENSG00000067365	ENSG00000068438	ENSG00000071462	ENSG00000074266	ENSG00000084774	ENSG00000085276	ENSG00000086189	ENSG00000087995	ENSG00000088305	ENSG00000093010	ENSG00000099381	ENSG00000099899	ENSG00000100416	ENSG00000100462	ENSG00000100483	ENSG00000101247	ENSG00000101574	ENSG00000101654	ENSG00000101945	ENSG00000103037	ENSG00000103707	ENSG00000104885	ENSG00000104907	ENSG00000105202	ENSG00000106462	ENSG00000107614	ENSG00000108592	ENSG00000108799	ENSG00000109685	ENSG00000110066	ENSG00000110851	ENSG00000110871	ENSG00000111218	ENSG00000111641	ENSG00000112238	ENSG00000114735	ENSG00000115593	ENSG00000116237	ENSG00000116455	ENSG00000116539	ENSG00000116731	ENSG00000116984	ENSG00000117222	ENSG00000117481	ENSG00000117543	ENSG00000118058	ENSG00000118894	ENSG00000119772	ENSG00000119812	ENSG00000120265	ENSG00000121486	ENSG00000122435	ENSG00000122687	ENSG00000123427	ENSG00000123600	ENSG00000124713	ENSG00000126457	ENSG00000126749	ENSG00000126814	ENSG00000126856	ENSG00000127720	ENSG00000127804	ENSG00000129691	ENSG00000130005	ENSG00000130305	ENSG00000130711	ENSG00000130816	ENSG00000132275	ENSG00000132423	ENSG00000132600	ENSG00000132840	ENSG00000133027	ENSG00000133247	ENSG00000133665	ENSG00000133895	ENSG00000134077	ENSG00000135632	ENSG00000136010	ENSG00000136169	ENSG00000136932	ENSG00000137200	ENSG00000137265	ENSG00000137364	ENSG00000137574	ENSG00000137760	ENSG00000138050	ENSG00000138081	ENSG00000138363	ENSG00000138382	ENSG00000138738	ENSG00000139160	ENSG00000139718	ENSG00000139780	ENSG00000140905	ENSG00000141744	ENSG00000141956	ENSG00000142453	ENSG00000142611	ENSG00000143303	ENSG00000143379	ENSG00000143499	ENSG00000143919	ENSG00000144401	ENSG00000144908	ENSG00000145002	ENSG00000145020	ENSG00000145331	ENSG00000145388	ENSG00000145391	ENSG00000145692	ENSG00000146476	ENSG00000146834	ENSG00000147548	ENSG00000147596	ENSG00000148335	ENSG00000150456	ENSG00000150540	ENSG00000152455	ENSG00000152784	ENSG00000154832	ENSG00000155275	ENSG00000155542	ENSG00000156017	ENSG00000156239	ENSG00000158483	ENSG00000159131	ENSG00000160193	ENSG00000160282	ENSG00000160310	ENSG00000162623	ENSG00000162639	ENSG00000162851	ENSG00000162961	ENSG00000164091	ENSG00000164169	ENSG00000164256	ENSG00000164603	ENSG00000165055	ENSG00000165275	ENSG00000165644	ENSG00000165671	ENSG00000165792	ENSG00000165819	ENSG00000166166	ENSG00000166741	ENSG00000167548	ENSG00000168228	ENSG00000168300	ENSG00000168806	ENSG00000169093	ENSG00000169519	ENSG00000169612	ENSG00000170325	ENSG00000170364	ENSG00000170430	ENSG00000170439	ENSG00000170788	ENSG00000171103	ENSG00000171262	ENSG00000171766	ENSG00000171806	ENSG00000171861	ENSG00000173113	ENSG00000173120	ENSG00000174173	ENSG00000176890	ENSG00000176974	ENSG00000178691	ENSG00000178694	ENSG00000179299	ENSG00000180917	ENSG00000181038	ENSG00000181090	ENSG00000181555	ENSG00000182199	ENSG00000183576	ENSG00000183955	ENSG00000184154	ENSG00000185238	ENSG00000185420	ENSG00000185432	ENSG00000185917	ENSG00000186523	ENSG00000186532	ENSG00000186666	ENSG00000188573	ENSG00000188917	ENSG00000196363	ENSG00000196433	ENSG00000198890	ENSG00000198917	ENSG00000203740	ENSG00000203791	ENSG00000203880	ENSG00000204371	ENSG00000205629	ENSG00000206562	ENSG00000214435	ENSG00000214756	ENSG00000241058	ENSG00000241644	ENSG00000250305	ENSG00000254959	ENSG00000258539	ENSG00000268439	ENSG00000272333	ENSG00000278619	ENSG00000283189	ENSG00000284753	ENSG00000284844	novel.417	novel.463	novel.523
REGULATION_OF_TELOMERASE_ACTIVITY(GO:0051972)	GO:0051972	ENSG00000039650	ENSG00000065675	ENSG00000070366	ENSG00000076984	ENSG00000079246	ENSG00000080824	ENSG00000083307	ENSG00000085511	ENSG00000089022	ENSG00000096384	ENSG00000100030	ENSG00000102699	ENSG00000102882	ENSG00000102977	ENSG00000110958	ENSG00000115484	ENSG00000117650	ENSG00000120438	ENSG00000122566	ENSG00000128513	ENSG00000130826	ENSG00000132170	ENSG00000133895	ENSG00000135549	ENSG00000136826	ENSG00000136997	ENSG00000138668	ENSG00000140451	ENSG00000140694	ENSG00000141499	ENSG00000141510	ENSG00000143748	ENSG00000145414	ENSG00000147421	ENSG00000147601	ENSG00000151414	ENSG00000166226	ENSG00000166923	ENSG00000168036	ENSG00000169116	ENSG00000173273	ENSG00000178999	ENSG00000181085	ENSG00000197122	ENSG00000223802	ENSG00000254093
REGULATION_OF_AUTOPHAGY_OF_MITOCHONDRION(GO:1903146)	GO:1903146	ENSG00000038532	ENSG00000055483	ENSG00000070770	ENSG00000072310	ENSG00000078237	ENSG00000084463	ENSG00000085733	ENSG00000087470	ENSG00000090432	ENSG00000094631	ENSG00000099904	ENSG00000100225	ENSG00000100300	ENSG00000100644	ENSG00000101194	ENSG00000103197	ENSG00000104765	ENSG00000105401	ENSG00000105723	ENSG00000108773	ENSG00000109670	ENSG00000110931	ENSG00000115317	ENSG00000115368	ENSG00000116288	ENSG00000116688	ENSG00000116809	ENSG00000123240	ENSG00000129003	ENSG00000130770	ENSG00000135093	ENSG00000143387	ENSG00000143575	ENSG00000158828	ENSG00000159363	ENSG00000159399	ENSG00000163251	ENSG00000175792	ENSG00000176171	ENSG00000177628	ENSG00000181852	ENSG00000185345	ENSG00000196683	ENSG00000197386	ENSG00000198742	ENSG00000198911	ENSG00000213585
FC_RECEPTOR_SIGNALING_PATHWAY(GO:0038093)	GO:0038093	ENSG00000000938	ENSG00000008018	ENSG00000010671	ENSG00000010810	ENSG00000013275	ENSG00000015285	ENSG00000033327	ENSG00000041357	ENSG00000043462	ENSG00000050748	ENSG00000051382	ENSG00000055130	ENSG00000055163	ENSG00000055208	ENSG00000061676	ENSG00000062598	ENSG00000065559	ENSG00000065675	ENSG00000068878	ENSG00000070831	ENSG00000072401	ENSG00000072694	ENSG00000072736	ENSG00000072803	ENSG00000075624	ENSG00000076984	ENSG00000080824	ENSG00000086730	ENSG00000087191	ENSG00000092010	ENSG00000095015	ENSG00000095261	ENSG00000096384	ENSG00000097007	ENSG00000099341	ENSG00000100030	ENSG00000100324	ENSG00000100351	ENSG00000100519	ENSG00000100567	ENSG00000100764	ENSG00000100804	ENSG00000100902	ENSG00000100906	ENSG00000100911	ENSG00000101096	ENSG00000101182	ENSG00000101336	ENSG00000101843	ENSG00000102882	ENSG00000103035	ENSG00000104365	ENSG00000104870	ENSG00000105647	ENSG00000106299	ENSG00000106588	ENSG00000106683	ENSG00000107263	ENSG00000107643	ENSG00000107758	ENSG00000108344	ENSG00000108671	ENSG00000109320	ENSG00000109339	ENSG00000110801	ENSG00000111229	ENSG00000113263	ENSG00000113558	ENSG00000115091	ENSG00000115233	ENSG00000115904	ENSG00000115935	ENSG00000116473	ENSG00000119508	ENSG00000121879	ENSG00000122574	ENSG00000123338	ENSG00000124181	ENSG00000125414	ENSG00000125818	ENSG00000126067	ENSG00000127922	ENSG00000129084	ENSG00000129219	ENSG00000130429	ENSG00000131196	ENSG00000131467	ENSG00000131508	ENSG00000133703	ENSG00000134215	ENSG00000135341	ENSG00000135605	ENSG00000136238	ENSG00000136286	ENSG00000136754	ENSG00000136930	ENSG00000138071	ENSG00000138814	ENSG00000140992	ENSG00000141968	ENSG00000142507	ENSG00000142867	ENSG00000143106	ENSG00000143226	ENSG00000143947	ENSG00000145555	ENSG00000145675	ENSG00000149269	ENSG00000149534	ENSG00000150337	ENSG00000150760	ENSG00000150991	ENSG00000151422	ENSG00000154611	ENSG00000155849	ENSG00000157404	ENSG00000157625	ENSG00000158092	ENSG00000158195	ENSG00000158869	ENSG00000159352	ENSG00000159377	ENSG00000160293	ENSG00000160654	ENSG00000160691	ENSG00000161057	ENSG00000162704	ENSG00000162896	ENSG00000163466	ENSG00000163636	ENSG00000163932	ENSG00000165025	ENSG00000165916	ENSG00000166167	ENSG00000166523	ENSG00000166527	ENSG00000167193	ENSG00000169398	ENSG00000170315	ENSG00000170345	ENSG00000171132	ENSG00000171475	ENSG00000172175	ENSG00000173039	ENSG00000173692	ENSG00000174775	ENSG00000175104	ENSG00000175166	ENSG00000175866	ENSG00000176105	ENSG00000177606	ENSG00000177885	ENSG00000177889	ENSG00000179639	ENSG00000180370	ENSG00000184009	ENSG00000184381	ENSG00000185627	ENSG00000197122	ENSG00000197170	ENSG00000197879	ENSG00000197943	ENSG00000198019	ENSG00000198286	ENSG00000198668	ENSG00000198821	ENSG00000203747	ENSG00000203805	ENSG00000204264	ENSG00000205220	ENSG00000211598	ENSG00000211599	ENSG00000211625	ENSG00000211640	ENSG00000211644	ENSG00000211648	ENSG00000211651	ENSG00000211652	ENSG00000211653	ENSG00000211658	ENSG00000211659	ENSG00000211660	ENSG00000211662	ENSG00000211663	ENSG00000211666	ENSG00000211668	ENSG00000211673	ENSG00000211891	ENSG00000211892	ENSG00000211893	ENSG00000211896	ENSG00000211934	ENSG00000211937	ENSG00000211938	ENSG00000211941	ENSG00000211942	ENSG00000211949	ENSG00000211955	ENSG00000211956	ENSG00000211959	ENSG00000211962	ENSG00000211964	ENSG00000211967	ENSG00000211973	ENSG00000213281	ENSG00000213341	ENSG00000213658	ENSG00000213672	ENSG00000221823	ENSG00000221983	ENSG00000222028	ENSG00000224373	ENSG00000239571	ENSG00000239951	ENSG00000239961	ENSG00000239975	ENSG00000240065	ENSG00000240382	ENSG00000240864	ENSG00000241244	ENSG00000241351	ENSG00000241553	ENSG00000241685	ENSG00000242076	ENSG00000242371	ENSG00000242534	ENSG00000243238	ENSG00000243290	ENSG00000243466	ENSG00000244116	ENSG00000244437	ENSG00000244687	ENSG00000251039	ENSG00000251546	ENSG00000254087	ENSG00000254999	ENSG00000269335	ENSG00000270550	ENSG00000273749	ENSG00000274576	ENSG00000277791	ENSG00000278196	ENSG00000278857
PROTEIN_DEMANNOSYLATION(GO:0036507)	GO:0036507	ENSG00000071537	ENSG00000072849	ENSG00000088298	ENSG00000102595	ENSG00000111885	ENSG00000116406	ENSG00000117643	ENSG00000134109	ENSG00000135506	ENSG00000136731	ENSG00000138942	ENSG00000143947	ENSG00000145495	ENSG00000150991	ENSG00000159461	ENSG00000162298	ENSG00000170315	ENSG00000170881	ENSG00000177239	ENSG00000198162	ENSG00000204308	ENSG00000204977	ENSG00000221983	ENSG00000239305
PROTEIN_ALPHA_1_2_DEMANNOSYLATION(GO:0036508)	GO:0036508	ENSG00000071537	ENSG00000072849	ENSG00000088298	ENSG00000102595	ENSG00000111885	ENSG00000116406	ENSG00000117643	ENSG00000134109	ENSG00000135506	ENSG00000136731	ENSG00000138942	ENSG00000143947	ENSG00000145495	ENSG00000150991	ENSG00000159461	ENSG00000162298	ENSG00000170315	ENSG00000170881	ENSG00000177239	ENSG00000198162	ENSG00000204308	ENSG00000204977	ENSG00000221983	ENSG00000239305
NUCLEAR_EXPORT(GO:0051168)	GO:0051168	ENSG00000005007	ENSG00000008710	ENSG00000011243	ENSG00000014164	ENSG00000030066	ENSG00000031823	ENSG00000041802	ENSG00000047410	ENSG00000051596	ENSG00000058673	ENSG00000058729	ENSG00000058804	ENSG00000063244	ENSG00000067066	ENSG00000069248	ENSG00000070366	ENSG00000071894	ENSG00000072062	ENSG00000075188	ENSG00000075218	ENSG00000079134	ENSG00000079337	ENSG00000082146	ENSG00000082701	ENSG00000082898	ENSG00000085415	ENSG00000086589	ENSG00000091542	ENSG00000093000	ENSG00000094914	ENSG00000095319	ENSG00000099901	ENSG00000100227	ENSG00000100296	ENSG00000100401	ENSG00000100614	ENSG00000100650	ENSG00000100836	ENSG00000101146	ENSG00000102119	ENSG00000102898	ENSG00000102900	ENSG00000105329	ENSG00000105373	ENSG00000108349	ENSG00000108559	ENSG00000108953	ENSG00000109111	ENSG00000109832	ENSG00000110713	ENSG00000111196	ENSG00000111266	ENSG00000111581	ENSG00000111605	ENSG00000111786	ENSG00000112081	ENSG00000113013	ENSG00000113569	ENSG00000114503	ENSG00000115137	ENSG00000115268	ENSG00000115875	ENSG00000116288	ENSG00000116350	ENSG00000116698	ENSG00000116754	ENSG00000119203	ENSG00000119392	ENSG00000120253	ENSG00000120533	ENSG00000121774	ENSG00000122068	ENSG00000122566	ENSG00000122877	ENSG00000123136	ENSG00000124193	ENSG00000124207	ENSG00000124571	ENSG00000124766	ENSG00000124788	ENSG00000124789	ENSG00000125351	ENSG00000125450	ENSG00000125538	ENSG00000125676	ENSG00000125755	ENSG00000126226	ENSG00000126883	ENSG00000126952	ENSG00000127922	ENSG00000130227	ENSG00000131652	ENSG00000132182	ENSG00000132341	ENSG00000132507	ENSG00000132661	ENSG00000132953	ENSG00000133226	ENSG00000134072	ENSG00000134376	ENSG00000134597	ENSG00000135486	ENSG00000135521	ENSG00000135679	ENSG00000135829	ENSG00000136243	ENSG00000136450	ENSG00000136709	ENSG00000136810	ENSG00000136937	ENSG00000136938	ENSG00000137656	ENSG00000137770	ENSG00000138376	ENSG00000138385	ENSG00000138750	ENSG00000139405	ENSG00000139496	ENSG00000140829	ENSG00000141510	ENSG00000141543	ENSG00000142684	ENSG00000144231	ENSG00000145216	ENSG00000147206	ENSG00000148737	ENSG00000151247	ENSG00000151461	ENSG00000151929	ENSG00000152104	ENSG00000152332	ENSG00000152804	ENSG00000153201	ENSG00000155561	ENSG00000157106	ENSG00000157349	ENSG00000158553	ENSG00000160117	ENSG00000160201	ENSG00000160679	ENSG00000160917	ENSG00000161265	ENSG00000161547	ENSG00000162231	ENSG00000162385	ENSG00000163002	ENSG00000163166	ENSG00000163634	ENSG00000163950	ENSG00000164163	ENSG00000164188	ENSG00000164609	ENSG00000164885	ENSG00000164902	ENSG00000165271	ENSG00000165525	ENSG00000165699	ENSG00000165934	ENSG00000168028	ENSG00000168438	ENSG00000168710	ENSG00000169180	ENSG00000169251	ENSG00000170776	ENSG00000172175	ENSG00000173598	ENSG00000173744	ENSG00000175793	ENSG00000179041	ENSG00000179218	ENSG00000179295	ENSG00000181555	ENSG00000183087	ENSG00000184575	ENSG00000185823	ENSG00000187446	ENSG00000188529	ENSG00000196313	ENSG00000196862	ENSG00000198088	ENSG00000198252	ENSG00000198301	ENSG00000198563	ENSG00000198742	ENSG00000198952	ENSG00000204536	ENSG00000204764	ENSG00000205323	ENSG00000205937	ENSG00000213024	ENSG00000221900	ENSG00000242372	ENSG00000265241	ENSG00000266173	ENSG00000269405	ENSG00000269437	ENSG00000280148	ENSG00000284800
RESPONSE_TO_CORTICOSTERONE(GO:0051412)	GO:0051412	ENSG00000069535	ENSG00000070961	ENSG00000110092	ENSG00000118689	ENSG00000124762	ENSG00000125740	ENSG00000129673	ENSG00000140538	ENSG00000147465	ENSG00000147571	ENSG00000166148	ENSG00000170345	ENSG00000170893	ENSG00000174576	ENSG00000175592	ENSG00000178473	ENSG00000180176	ENSG00000277586
NECROPTOTIC_PROCESS(GO:0070266)	GO:0070266	ENSG00000003402	ENSG00000023445	ENSG00000026103	ENSG00000060138	ENSG00000064012	ENSG00000083799	ENSG00000087470	ENSG00000092439	ENSG00000100504	ENSG00000102871	ENSG00000105974	ENSG00000108179	ENSG00000110330	ENSG00000116584	ENSG00000117560	ENSG00000125826	ENSG00000127191	ENSG00000127666	ENSG00000129465	ENSG00000136869	ENSG00000137275	ENSG00000143947	ENSG00000150991	ENSG00000151729	ENSG00000154589	ENSG00000164342	ENSG00000168040	ENSG00000168404	ENSG00000170315	ENSG00000170458	ENSG00000176720	ENSG00000188763	ENSG00000221983	ENSG00000232810	ENSG00000243414	ENSG00000247077
ESCRT_COMPLEX(GO:0036452)	GO:0036452	ENSG00000021574	ENSG00000074319	ENSG00000083937	ENSG00000101421	ENSG00000115145	ENSG00000115561	ENSG00000130724	ENSG00000131165	ENSG00000131475	ENSG00000132612	ENSG00000136100	ENSG00000136738	ENSG00000139722	ENSG00000141971	ENSG00000147457	ENSG00000155975	ENSG00000159210	ENSG00000160948	ENSG00000164695	ENSG00000165006	ENSG00000167987	ENSG00000176108	ENSG00000176428	ENSG00000185359	ENSG00000196814	ENSG00000246922	ENSG00000254505	ENSG00000255112	novel.274
POLYSOMAL_RIBOSOME(GO:0042788)	GO:0042788	ENSG00000063177	ENSG00000071082	ENSG00000089009	ENSG00000102081	ENSG00000105640	ENSG00000107929	ENSG00000108256	ENSG00000108298	ENSG00000114391	ENSG00000130255	ENSG00000135829	ENSG00000138035	ENSG00000142676	ENSG00000144713	ENSG00000148303	ENSG00000156482	ENSG00000161016	ENSG00000167658	ENSG00000169297	ENSG00000171858	ENSG00000172809	ENSG00000186468	ENSG00000197728	ENSG00000198755	ENSG00000198918	ENSG00000213741	ENSG00000229117	ENSG00000233927	ENSG00000241343
REGULATION_OF_MONOCYTE_CHEMOTAXIS(GO:0090025)	GO:0090025	ENSG00000106366	ENSG00000107175	ENSG00000107562	ENSG00000108702	ENSG00000121807	ENSG00000130150	ENSG00000136999	ENSG00000143556	ENSG00000145147	ENSG00000146070	ENSG00000158747	ENSG00000163823	ENSG00000166923	ENSG00000169245	ENSG00000171049	ENSG00000177119	ENSG00000189334	ENSG00000189377	ENSG00000189403	ENSG00000204472	ENSG00000254087	ENSG00000271503
NEGATIVE_REGULATION_OF_G1_S_TRANSITION_OF_MITOTIC_CELL_CYCLE(GO:2000134)	GO:2000134	ENSG00000022267	ENSG00000041515	ENSG00000073282	ENSG00000075218	ENSG00000077684	ENSG00000078900	ENSG00000080802	ENSG00000087088	ENSG00000087586	ENSG00000088038	ENSG00000090097	ENSG00000100225	ENSG00000100393	ENSG00000101412	ENSG00000102760	ENSG00000103264	ENSG00000103479	ENSG00000104499	ENSG00000106144	ENSG00000106462	ENSG00000110092	ENSG00000111276	ENSG00000111596	ENSG00000113300	ENSG00000114126	ENSG00000116017	ENSG00000116717	ENSG00000117748	ENSG00000118495	ENSG00000118762	ENSG00000123374	ENSG00000124762	ENSG00000124766	ENSG00000125107	ENSG00000126457	ENSG00000129173	ENSG00000132646	ENSG00000134057	ENSG00000134371	ENSG00000135679	ENSG00000136235	ENSG00000136826	ENSG00000138767	ENSG00000139687	ENSG00000140464	ENSG00000141510	ENSG00000142453	ENSG00000143947	ENSG00000144579	ENSG00000144580	ENSG00000144677	ENSG00000145632	ENSG00000147883	ENSG00000148411	ENSG00000149115	ENSG00000149311	ENSG00000150991	ENSG00000151849	ENSG00000155508	ENSG00000158402	ENSG00000158435	ENSG00000159388	ENSG00000160310	ENSG00000161642	ENSG00000161970	ENSG00000165617	ENSG00000165891	ENSG00000166164	ENSG00000167797	ENSG00000168411	ENSG00000169372	ENSG00000170312	ENSG00000170315	ENSG00000170855	ENSG00000171791	ENSG00000171862	ENSG00000172716	ENSG00000173846	ENSG00000175215	ENSG00000175793	ENSG00000177595	ENSG00000181163	ENSG00000182973	ENSG00000183765	ENSG00000185088	ENSG00000185499	ENSG00000188215	ENSG00000197256	ENSG00000197343	ENSG00000198176	ENSG00000198625	ENSG00000198791	ENSG00000198835	ENSG00000198987	ENSG00000199075	ENSG00000199080	ENSG00000204120	ENSG00000205250	ENSG00000207614	ENSG00000207649	ENSG00000207779	ENSG00000207789	ENSG00000207954	ENSG00000208006	ENSG00000221983	ENSG00000253729	ENSG00000283785	ENSG00000283797	ENSG00000283927	ENSG00000284032	ENSG00000284190	ENSG00000284202	ENSG00000284203	ENSG00000284214	ENSG00000284508
TETHERING_COMPLEX(GO:0099023)	GO:0099023	ENSG00000006715	ENSG00000007255	ENSG00000054116	ENSG00000070367	ENSG00000070831	ENSG00000084733	ENSG00000086827	ENSG00000090615	ENSG00000090989	ENSG00000092108	ENSG00000095066	ENSG00000100092	ENSG00000103051	ENSG00000104142	ENSG00000112685	ENSG00000116903	ENSG00000126062	ENSG00000131558	ENSG00000133103	ENSG00000134709	ENSG00000135249	ENSG00000135775	ENSG00000135966	ENSG00000136152	ENSG00000136874	ENSG00000138190	ENSG00000139719	ENSG00000141252	ENSG00000143952	ENSG00000144036	ENSG00000144118	ENSG00000149823	ENSG00000151445	ENSG00000151779	ENSG00000153339	ENSG00000156931	ENSG00000160218	ENSG00000160695	ENSG00000164597	ENSG00000166685	ENSG00000166887	ENSG00000166971	ENSG00000167515	ENSG00000167632	ENSG00000168172	ENSG00000168385	ENSG00000168434	ENSG00000168538	ENSG00000168952	ENSG00000170011	ENSG00000170043	ENSG00000171853	ENSG00000172403	ENSG00000173626	ENSG00000177692	ENSG00000179044	ENSG00000180104	ENSG00000181029	ENSG00000181404	ENSG00000182400	ENSG00000182473	ENSG00000184056	ENSG00000185215	ENSG00000196459	ENSG00000196655	ENSG00000198382	ENSG00000205436	ENSG00000213380	ENSG00000215305	ENSG00000223501	ENSG00000260371	ENSG00000272617	ENSG00000280433	ENSG00000283632	novel.247	novel.260
ENDOSOME_TRANSPORT_VIA_MULTIVESICULAR_BODY_SORTING_PATHWAY(GO:0032509)	GO:0032509	ENSG00000083937	ENSG00000104341	ENSG00000104660	ENSG00000115561	ENSG00000119541	ENSG00000131475	ENSG00000134243	ENSG00000136100	ENSG00000139722	ENSG00000143669	ENSG00000155975	ENSG00000159210	ENSG00000160948	ENSG00000165280	ENSG00000167671	ENSG00000167705	ENSG00000167987	ENSG00000176428	ENSG00000213625	novel.274
MAINTENANCE_OF_CELL_POLARITY(GO:0030011)	GO:0030011	ENSG00000029534	ENSG00000071127	ENSG00000077454	ENSG00000085741	ENSG00000090020	ENSG00000104863	ENSG00000106689	ENSG00000111052	ENSG00000120509	ENSG00000123338	ENSG00000148204	ENSG00000148943	ENSG00000151208	ENSG00000151914	ENSG00000159753	ENSG00000162704	ENSG00000170248	ENSG00000240720
REGULATION_OF_PROTEIN_LOCALIZATION_TO_PLASMA_MEMBRANE(GO:1903076)	GO:1903076	ENSG00000005884	ENSG00000027075	ENSG00000044524	ENSG00000047932	ENSG00000066027	ENSG00000073921	ENSG00000075711	ENSG00000079950	ENSG00000092820	ENSG00000095637	ENSG00000095970	ENSG00000100568	ENSG00000103496	ENSG00000103653	ENSG00000103769	ENSG00000105270	ENSG00000105329	ENSG00000106541	ENSG00000107560	ENSG00000108819	ENSG00000108961	ENSG00000111537	ENSG00000115306	ENSG00000116209	ENSG00000117228	ENSG00000118640	ENSG00000119729	ENSG00000120756	ENSG00000120992	ENSG00000122679	ENSG00000123384	ENSG00000123983	ENSG00000127831	ENSG00000130762	ENSG00000131626	ENSG00000132612	ENSG00000133216	ENSG00000133961	ENSG00000135324	ENSG00000135926	ENSG00000140992	ENSG00000141367	ENSG00000142208	ENSG00000142627	ENSG00000144681	ENSG00000145349	ENSG00000145506	ENSG00000145675	ENSG00000146648	ENSG00000150093	ENSG00000150551	ENSG00000153071	ENSG00000153823	ENSG00000154342	ENSG00000157500	ENSG00000157916	ENSG00000157978	ENSG00000160145	ENSG00000161011	ENSG00000161203	ENSG00000162852	ENSG00000162878	ENSG00000163558	ENSG00000164850	ENSG00000164885	ENSG00000165527	ENSG00000166900	ENSG00000166997	ENSG00000169083	ENSG00000169410	ENSG00000170262	ENSG00000170310	ENSG00000170759	ENSG00000171132	ENSG00000171552	ENSG00000171867	ENSG00000172061	ENSG00000175497	ENSG00000177105	ENSG00000179841	ENSG00000179915	ENSG00000185043	ENSG00000185482	ENSG00000187486	ENSG00000196632	ENSG00000204628	ENSG00000254647	ENSG00000284567
CTP_BIOSYNTHETIC_PROCESS(GO:0006241)	GO:0006241	ENSG00000011052	ENSG00000047230	ENSG00000086288	ENSG00000103024	ENSG00000103202	ENSG00000112981	ENSG00000130717	ENSG00000143156	ENSG00000143179	ENSG00000171793	ENSG00000172113	ENSG00000181322	ENSG00000198276	ENSG00000239672	ENSG00000243678
CTP_METABOLIC_PROCESS(GO:0046036)	GO:0046036	ENSG00000011052	ENSG00000047230	ENSG00000086288	ENSG00000103024	ENSG00000103202	ENSG00000112981	ENSG00000130717	ENSG00000143156	ENSG00000143179	ENSG00000171793	ENSG00000172113	ENSG00000181322	ENSG00000198276	ENSG00000239672	ENSG00000243678
REGULATION_OF_DNA_TEMPLATED_TRANSCRIPTION__ELONGATION(GO:0032784)	GO:0032784	ENSG00000006712	ENSG00000015171	ENSG00000079134	ENSG00000092201	ENSG00000100296	ENSG00000102241	ENSG00000103126	ENSG00000105656	ENSG00000106462	ENSG00000108469	ENSG00000109111	ENSG00000112130	ENSG00000123297	ENSG00000125651	ENSG00000128886	ENSG00000129518	ENSG00000134371	ENSG00000137815	ENSG00000140395	ENSG00000141867	ENSG00000152192	ENSG00000153187	ENSG00000154582	ENSG00000158941	ENSG00000162664	ENSG00000163166	ENSG00000163961	ENSG00000164690	ENSG00000166477	ENSG00000171703	ENSG00000185049	ENSG00000188342	ENSG00000188986	ENSG00000196235	ENSG00000198563	ENSG00000198728	ENSG00000198730	ENSG00000204356	ENSG00000205581	ENSG00000206181	ENSG00000213246	ENSG00000225830	ENSG00000233436
NON_MEMBRANE_SPANNING_PROTEIN_TYROSINE_KINASE_ACTIVITY(GO:0004715)	GO:0004715	ENSG00000000938	ENSG00000007264	ENSG00000009954	ENSG00000010671	ENSG00000010810	ENSG00000013441	ENSG00000055332	ENSG00000060140	ENSG00000061938	ENSG00000074966	ENSG00000096968	ENSG00000097007	ENSG00000100351	ENSG00000101082	ENSG00000101213	ENSG00000101336	ENSG00000102010	ENSG00000103653	ENSG00000104312	ENSG00000105397	ENSG00000105639	ENSG00000111816	ENSG00000113263	ENSG00000115085	ENSG00000115661	ENSG00000120899	ENSG00000125508	ENSG00000135605	ENSG00000136573	ENSG00000143322	ENSG00000151422	ENSG00000154016	ENSG00000155926	ENSG00000157540	ENSG00000162434	ENSG00000162878	ENSG00000163932	ENSG00000165025	ENSG00000165304	ENSG00000166483	ENSG00000169398	ENSG00000173517	ENSG00000174292	ENSG00000176105	ENSG00000177885	ENSG00000182511	ENSG00000182866	ENSG00000197122	ENSG00000214102	ENSG00000254087	ENSG00000275342
SKELETAL_MUSCLE_ADAPTATION(GO:0043501)	GO:0043501	ENSG00000003402	ENSG00000006704	ENSG00000034971	ENSG00000058404	ENSG00000092054	ENSG00000105048	ENSG00000108443	ENSG00000109819	ENSG00000114854	ENSG00000115461	ENSG00000122180	ENSG00000129152	ENSG00000138379	ENSG00000138814	ENSG00000143632	ENSG00000148660	ENSG00000158022	ENSG00000159173	ENSG00000164136	ENSG00000174437	ENSG00000198793	ENSG00000207635	ENSG00000215991	ENSG00000248746	ENSG00000263001
2_IRON__2_SULFUR_CLUSTER_BINDING(GO:0051537)	GO:0051537	ENSG00000005194	ENSG00000023228	ENSG00000023572	ENSG00000066926	ENSG00000117118	ENSG00000122873	ENSG00000135070	ENSG00000136003	ENSG00000137714	ENSG00000138356	ENSG00000145354	ENSG00000158125	ENSG00000165060	ENSG00000165898	ENSG00000167807	ENSG00000169021	ENSG00000175449	ENSG00000178127	ENSG00000182512	ENSG00000183773	ENSG00000184990	ENSG00000267673	ENSG00000277972	novel.472
REGULATION_OF_CHOLESTEROL_METABOLIC_PROCESS(GO:0090181)	GO:0090181	ENSG00000001167	ENSG00000001630	ENSG00000012174	ENSG00000012504	ENSG00000062282	ENSG00000066136	ENSG00000067064	ENSG00000072310	ENSG00000072778	ENSG00000076555	ENSG00000079459	ENSG00000084674	ENSG00000099194	ENSG00000100003	ENSG00000103227	ENSG00000104549	ENSG00000107566	ENSG00000108424	ENSG00000109929	ENSG00000110921	ENSG00000112972	ENSG00000113161	ENSG00000113578	ENSG00000114650	ENSG00000115361	ENSG00000119927	ENSG00000120837	ENSG00000120915	ENSG00000127948	ENSG00000130164	ENSG00000130203	ENSG00000132341	ENSG00000132356	ENSG00000140943	ENSG00000142168	ENSG00000145214	ENSG00000147475	ENSG00000149809	ENSG00000152904	ENSG00000157978	ENSG00000160179	ENSG00000160285	ENSG00000160752	ENSG00000163344	ENSG00000165953	ENSG00000167508	ENSG00000169710	ENSG00000170522	ENSG00000172893	ENSG00000173409	ENSG00000185591	ENSG00000198911	ENSG00000278540
ACTIN_FILAMENT_CAPPING(GO:0051693)	GO:0051693	ENSG00000006747	ENSG00000042493	ENSG00000070182	ENSG00000075340	ENSG00000077549	ENSG00000079691	ENSG00000087274	ENSG00000100106	ENSG00000105887	ENSG00000115306	ENSG00000116489	ENSG00000127831	ENSG00000128872	ENSG00000135407	ENSG00000136059	ENSG00000136842	ENSG00000137710	ENSG00000137877	ENSG00000138594	ENSG00000148180	ENSG00000151239	ENSG00000151491	ENSG00000158856	ENSG00000159753	ENSG00000160460	ENSG00000163157	ENSG00000163380	ENSG00000163431	ENSG00000163554	ENSG00000170807	ENSG00000172661	ENSG00000173898	ENSG00000177938	ENSG00000197694	ENSG00000198898	ENSG00000247596
ENDOPLASMIC_RETICULUM_MANNOSE_TRIMMING(GO:1904380)	GO:1904380	ENSG00000071537	ENSG00000072849	ENSG00000088298	ENSG00000102595	ENSG00000134109	ENSG00000135506	ENSG00000136731	ENSG00000138942	ENSG00000143947	ENSG00000145495	ENSG00000150991	ENSG00000159461	ENSG00000162298	ENSG00000170315	ENSG00000170881	ENSG00000177239	ENSG00000204308	ENSG00000204977	ENSG00000221983	ENSG00000239305
OOCYTE_DEVELOPMENT(GO:0048599)	GO:0048599	ENSG00000006047	ENSG00000017427	ENSG00000068903	ENSG00000071242	ENSG00000071539	ENSG00000087586	ENSG00000092345	ENSG00000100206	ENSG00000100918	ENSG00000101104	ENSG00000101224	ENSG00000105146	ENSG00000105568	ENSG00000112029	ENSG00000118689	ENSG00000120899	ENSG00000124882	ENSG00000133105	ENSG00000134057	ENSG00000137090	ENSG00000138735	ENSG00000139618	ENSG00000149311	ENSG00000159899	ENSG00000162552	ENSG00000162782	ENSG00000163083	ENSG00000163273	ENSG00000164404	ENSG00000164961	ENSG00000167548	ENSG00000168036	ENSG00000171791	ENSG00000172572	ENSG00000179598	ENSG00000180336	ENSG00000183733	ENSG00000183770	ENSG00000188372	ENSG00000198492	ENSG00000214102	ENSG00000214274	ENSG00000220201	ENSG00000261456
PORPHYRIN_CONTAINING_COMPOUND_BIOSYNTHETIC_PROCESS(GO:0006779)	GO:0006779	ENSG00000006695	ENSG00000013306	ENSG00000014919	ENSG00000023330	ENSG00000066926	ENSG00000080819	ENSG00000082641	ENSG00000100300	ENSG00000110911	ENSG00000111843	ENSG00000115657	ENSG00000126088	ENSG00000130770	ENSG00000135100	ENSG00000136143	ENSG00000136381	ENSG00000136444	ENSG00000143224	ENSG00000144659	ENSG00000148218	ENSG00000158578	ENSG00000163554	ENSG00000165060	ENSG00000181873	ENSG00000188690	ENSG00000256269
POSITIVE_REGULATION_OF_DOUBLE_STRAND_BREAK_REPAIR(GO:2000781)	GO:2000781	ENSG00000013573	ENSG00000080345	ENSG00000111206	ENSG00000111602	ENSG00000119906	ENSG00000133302	ENSG00000138496	ENSG00000155229	ENSG00000161010	ENSG00000163840	ENSG00000164808	ENSG00000170364	ENSG00000170430	ENSG00000186280	ENSG00000198585
FLEMMING_BODY(GO:0090543)	GO:0090543	ENSG00000006451	ENSG00000042493	ENSG00000074319	ENSG00000090989	ENSG00000112685	ENSG00000115760	ENSG00000118193	ENSG00000119397	ENSG00000119541	ENSG00000131558	ENSG00000132612	ENSG00000137807	ENSG00000138180	ENSG00000138190	ENSG00000140455	ENSG00000145241	ENSG00000161800	ENSG00000164695	ENSG00000165527	ENSG00000166140	ENSG00000170248	ENSG00000180658	ENSG00000182149	ENSG00000182473	ENSG00000196358	ENSG00000198824	ENSG00000213024
UBIQUITIN_SPECIFIC_PROTEASE_BINDING(GO:1990381)	GO:1990381	ENSG00000075856	ENSG00000115561	ENSG00000116288	ENSG00000131871	ENSG00000136986	ENSG00000141367	ENSG00000145495	ENSG00000159461	ENSG00000162298	ENSG00000165280	ENSG00000171862	ENSG00000172367	ENSG00000179262	ENSG00000185345	ENSG00000198919	ENSG00000204463
PLATELET_FORMATION(GO:0030220)	GO:0030220	ENSG00000071127	ENSG00000072110	ENSG00000081189	ENSG00000100345	ENSG00000100393	ENSG00000102145	ENSG00000111679	ENSG00000112658	ENSG00000117400	ENSG00000132906	ENSG00000139719	ENSG00000160796	ENSG00000161642	ENSG00000162367	ENSG00000164305	ENSG00000165682	ENSG00000179295	ENSG00000179588	ENSG00000185043	ENSG00000204420
MACROMOLECULE_METHYLATION(GO:0043414)	GO:0043414	ENSG00000003509	ENSG00000005483	ENSG00000006712	ENSG00000008083	ENSG00000009709	ENSG00000012048	ENSG00000012504	ENSG00000029639	ENSG00000032219	ENSG00000037474	ENSG00000037897	ENSG00000054267	ENSG00000055609	ENSG00000059588	ENSG00000061455	ENSG00000066336	ENSG00000066651	ENSG00000067365	ENSG00000068438	ENSG00000071462	ENSG00000071655	ENSG00000072506	ENSG00000073146	ENSG00000074266	ENSG00000076108	ENSG00000077800	ENSG00000080345	ENSG00000083307	ENSG00000085224	ENSG00000085276	ENSG00000086189	ENSG00000087460	ENSG00000087995	ENSG00000088305	ENSG00000089195	ENSG00000095627	ENSG00000096717	ENSG00000099381	ENSG00000099899	ENSG00000099956	ENSG00000100028	ENSG00000100151	ENSG00000100462	ENSG00000100483	ENSG00000100603	ENSG00000101574	ENSG00000101654	ENSG00000101945	ENSG00000102974	ENSG00000103037	ENSG00000103342	ENSG00000104872	ENSG00000104885	ENSG00000104907	ENSG00000105202	ENSG00000105379	ENSG00000105514	ENSG00000105723	ENSG00000106462	ENSG00000107077	ENSG00000107485	ENSG00000107614	ENSG00000108592	ENSG00000108799	ENSG00000109111	ENSG00000109685	ENSG00000109971	ENSG00000110066	ENSG00000110851	ENSG00000111218	ENSG00000111641	ENSG00000112238	ENSG00000112511	ENSG00000113648	ENSG00000114487	ENSG00000114735	ENSG00000115263	ENSG00000115548	ENSG00000115593	ENSG00000116237	ENSG00000116254	ENSG00000116455	ENSG00000116539	ENSG00000116731	ENSG00000117000	ENSG00000117222	ENSG00000117481	ENSG00000118058	ENSG00000118513	ENSG00000118894	ENSG00000119403	ENSG00000119772	ENSG00000119812	ENSG00000119969	ENSG00000120265	ENSG00000120705	ENSG00000121486	ENSG00000121879	ENSG00000122085	ENSG00000122435	ENSG00000122687	ENSG00000123427	ENSG00000124092	ENSG00000124275	ENSG00000124575	ENSG00000125835	ENSG00000126457	ENSG00000126749	ENSG00000126814	ENSG00000126856	ENSG00000127663	ENSG00000127804	ENSG00000129691	ENSG00000130305	ENSG00000130711	ENSG00000130726	ENSG00000130816	ENSG00000131845	ENSG00000132600	ENSG00000133247	ENSG00000133639	ENSG00000133665	ENSG00000133895	ENSG00000134046	ENSG00000134077	ENSG00000134627	ENSG00000135297	ENSG00000136045	ENSG00000136169	ENSG00000136830	ENSG00000136932	ENSG00000137200	ENSG00000137265	ENSG00000137574	ENSG00000137760	ENSG00000137815	ENSG00000138050	ENSG00000138081	ENSG00000138336	ENSG00000138738	ENSG00000139160	ENSG00000139718	ENSG00000139780	ENSG00000140395	ENSG00000140988	ENSG00000141646	ENSG00000142025	ENSG00000142182	ENSG00000142453	ENSG00000142611	ENSG00000143033	ENSG00000143194	ENSG00000143303	ENSG00000143379	ENSG00000143499	ENSG00000143799	ENSG00000143919	ENSG00000144401	ENSG00000145331	ENSG00000145388	ENSG00000145391	ENSG00000145692	ENSG00000146457	ENSG00000146476	ENSG00000146834	ENSG00000147050	ENSG00000147162	ENSG00000147548	ENSG00000147596	ENSG00000148335	ENSG00000149480	ENSG00000150456	ENSG00000151657	ENSG00000152455	ENSG00000152670	ENSG00000154438	ENSG00000154832	ENSG00000155275	ENSG00000155827	ENSG00000156239	ENSG00000156414	ENSG00000156508	ENSG00000157212	ENSG00000158321	ENSG00000159055	ENSG00000159086	ENSG00000159388	ENSG00000160193	ENSG00000160310	ENSG00000160679	ENSG00000162639	ENSG00000162676	ENSG00000162782	ENSG00000162851	ENSG00000162961	ENSG00000163166	ENSG00000163348	ENSG00000164091	ENSG00000164169	ENSG00000164256	ENSG00000164603	ENSG00000164944	ENSG00000165055	ENSG00000165097	ENSG00000165275	ENSG00000165280	ENSG00000165671	ENSG00000165819	ENSG00000166166	ENSG00000167491	ENSG00000167548	ENSG00000167658	ENSG00000168036	ENSG00000168298	ENSG00000168300	ENSG00000168769	ENSG00000168806	ENSG00000169057	ENSG00000169213	ENSG00000169519	ENSG00000169612	ENSG00000170345	ENSG00000170364	ENSG00000170430	ENSG00000170788	ENSG00000170836	ENSG00000171103	ENSG00000171262	ENSG00000171606	ENSG00000171681	ENSG00000171861	ENSG00000172301	ENSG00000173113	ENSG00000173809	ENSG00000174173	ENSG00000175582	ENSG00000177000	ENSG00000178028	ENSG00000178409	ENSG00000178691	ENSG00000178694	ENSG00000178804	ENSG00000179598	ENSG00000180917	ENSG00000181090	ENSG00000181555	ENSG00000182134	ENSG00000182568	ENSG00000183337	ENSG00000183576	ENSG00000183955	ENSG00000184357	ENSG00000185049	ENSG00000185238	ENSG00000185420	ENSG00000185917	ENSG00000186666	ENSG00000187569	ENSG00000187605	ENSG00000187837	ENSG00000188573	ENSG00000188917	ENSG00000196092	ENSG00000196199	ENSG00000196363	ENSG00000197181	ENSG00000198026	ENSG00000198668	ENSG00000198730	ENSG00000198890	ENSG00000203740	ENSG00000203791	ENSG00000203880	ENSG00000204356	ENSG00000204371	ENSG00000204644	ENSG00000205629	ENSG00000214756	ENSG00000239605	ENSG00000241058	ENSG00000250305	ENSG00000268439	ENSG00000272333	ENSG00000275023	ENSG00000278619	ENSG00000279493	ENSG00000283797	ENSG00000284032	ENSG00000284203	ENSG00000284214
ENDOPLASMIC_RETICULUM_GOLGI_INTERMEDIATE_COMPARTMENT(GO:0005793)	GO:0005793	ENSG00000005243	ENSG00000007062	ENSG00000023318	ENSG00000044574	ENSG00000062716	ENSG00000071553	ENSG00000074695	ENSG00000074842	ENSG00000080189	ENSG00000081320	ENSG00000085063	ENSG00000085788	ENSG00000086598	ENSG00000087502	ENSG00000099203	ENSG00000100522	ENSG00000100528	ENSG00000100697	ENSG00000101160	ENSG00000102595	ENSG00000103335	ENSG00000104388	ENSG00000104805	ENSG00000105438	ENSG00000105829	ENSG00000106636	ENSG00000107651	ENSG00000107862	ENSG00000108433	ENSG00000109321	ENSG00000109861	ENSG00000110195	ENSG00000111885	ENSG00000113719	ENSG00000114270	ENSG00000114745	ENSG00000115414	ENSG00000117500	ENSG00000125869	ENSG00000125875	ENSG00000125991	ENSG00000129083	ENSG00000134970	ENSG00000136710	ENSG00000136731	ENSG00000136813	ENSG00000136874	ENSG00000140506	ENSG00000141551	ENSG00000142186	ENSG00000142920	ENSG00000143771	ENSG00000143786	ENSG00000143870	ENSG00000144035	ENSG00000148248	ENSG00000149257	ENSG00000154889	ENSG00000154917	ENSG00000155511	ENSG00000156232	ENSG00000157837	ENSG00000157916	ENSG00000160131	ENSG00000160282	ENSG00000162236	ENSG00000163235	ENSG00000163956	ENSG00000164935	ENSG00000165474	ENSG00000166557	ENSG00000166825	ENSG00000167110	ENSG00000167434	ENSG00000167645	ENSG00000168394	ENSG00000169223	ENSG00000169696	ENSG00000170348	ENSG00000171853	ENSG00000172794	ENSG00000173230	ENSG00000174136	ENSG00000174851	ENSG00000174871	ENSG00000174903	ENSG00000175354	ENSG00000179218	ENSG00000180398	ENSG00000182149	ENSG00000182372	ENSG00000184840	ENSG00000185010	ENSG00000185624	ENSG00000185825	ENSG00000187446	ENSG00000189403	ENSG00000196352	ENSG00000196459	ENSG00000196535	ENSG00000197249	ENSG00000198734	ENSG00000204084	ENSG00000204267	ENSG00000205301	ENSG00000213996	ENSG00000231925	ENSG00000244045	ENSG00000254647	ENSG00000256060	ENSG00000265808	ENSG00000284969
MITOPHAGY(GO:0000423)	GO:0000423	ENSG00000038532	ENSG00000078237	ENSG00000094631	ENSG00000103197	ENSG00000105401	ENSG00000110497	ENSG00000115317	ENSG00000116688	ENSG00000123240	ENSG00000126581	ENSG00000126775	ENSG00000129003	ENSG00000135093	ENSG00000158828	ENSG00000161011	ENSG00000175224	ENSG00000181852	ENSG00000185345	ENSG00000196683	ENSG00000198742
SAGA_COMPLEX(GO:0000124)	GO:0000124	ENSG00000087152	ENSG00000102710	ENSG00000106290	ENSG00000120533	ENSG00000120656	ENSG00000124422	ENSG00000152382	ENSG00000162227	ENSG00000171148	ENSG00000176476	ENSG00000187325	ENSG00000196284	ENSG00000258130	ENSG00000258150	ENSG00000273841
TRICARBOXYLIC_ACID_METABOLIC_PROCESS(GO:0072350)	GO:0072350	ENSG00000014641	ENSG00000062485	ENSG00000067829	ENSG00000073578	ENSG00000089163	ENSG00000091140	ENSG00000091483	ENSG00000100412	ENSG00000101365	ENSG00000105953	ENSG00000112964	ENSG00000112992	ENSG00000117118	ENSG00000119689	ENSG00000122729	ENSG00000126561	ENSG00000130707	ENSG00000131183	ENSG00000131473	ENSG00000131828	ENSG00000136143	ENSG00000138400	ENSG00000138413	ENSG00000143252	ENSG00000146701	ENSG00000148672	ENSG00000150768	ENSG00000163114	ENSG00000163541	ENSG00000166411	ENSG00000167985	ENSG00000168291	ENSG00000172340	ENSG00000173757	ENSG00000181192	ENSG00000182054	ENSG00000197444	ENSG00000204370	ENSG00000255292	ENSG00000256591
REGULATION_OF_GLYCOPROTEIN_BIOSYNTHETIC_PROCESS(GO:0010559)	GO:0010559	ENSG00000009830	ENSG00000017427	ENSG00000057252	ENSG00000064687	ENSG00000066777	ENSG00000078596	ENSG00000087250	ENSG00000101473	ENSG00000102145	ENSG00000105639	ENSG00000106692	ENSG00000113070	ENSG00000116209	ENSG00000125967	ENSG00000126353	ENSG00000130714	ENSG00000132329	ENSG00000135916	ENSG00000136156	ENSG00000137077	ENSG00000148737	ENSG00000155893	ENSG00000164136	ENSG00000167110	ENSG00000168036	ENSG00000171791	ENSG00000172724	ENSG00000175548	ENSG00000177076	ENSG00000177425	ENSG00000182240	ENSG00000182621	ENSG00000186198	ENSG00000187446	ENSG00000205301	ENSG00000275700
POSITIVE_REGULATION_OF_VIRAL_PROCESS(GO:0048524)	GO:0048524	ENSG00000005075	ENSG00000010610	ENSG00000019582	ENSG00000047188	ENSG00000047315	ENSG00000048649	ENSG00000060069	ENSG00000064995	ENSG00000065243	ENSG00000069275	ENSG00000070756	ENSG00000074319	ENSG00000074696	ENSG00000075785	ENSG00000077800	ENSG00000083937	ENSG00000084072	ENSG00000090447	ENSG00000096063	ENSG00000099817	ENSG00000099956	ENSG00000100097	ENSG00000100142	ENSG00000100393	ENSG00000100603	ENSG00000101421	ENSG00000101558	ENSG00000102081	ENSG00000102978	ENSG00000105258	ENSG00000105707	ENSG00000105971	ENSG00000108055	ENSG00000109971	ENSG00000112343	ENSG00000115561	ENSG00000116833	ENSG00000119541	ENSG00000121864	ENSG00000124164	ENSG00000124214	ENSG00000125651	ENSG00000125875	ENSG00000127616	ENSG00000129315	ENSG00000130203	ENSG00000130724	ENSG00000131747	ENSG00000132109	ENSG00000132612	ENSG00000135250	ENSG00000135272	ENSG00000135829	ENSG00000136807	ENSG00000137947	ENSG00000138795	ENSG00000139546	ENSG00000139722	ENSG00000141971	ENSG00000144231	ENSG00000147669	ENSG00000148175	ENSG00000148400	ENSG00000153922	ENSG00000154370	ENSG00000155506	ENSG00000160208	ENSG00000160710	ENSG00000163882	ENSG00000164695	ENSG00000166794	ENSG00000167986	ENSG00000168002	ENSG00000168961	ENSG00000171497	ENSG00000171960	ENSG00000172757	ENSG00000173599	ENSG00000174840	ENSG00000177606	ENSG00000177700	ENSG00000178562	ENSG00000179262	ENSG00000181222	ENSG00000184012	ENSG00000185049	ENSG00000185591	ENSG00000185624	ENSG00000185745	ENSG00000188342	ENSG00000188986	ENSG00000196235	ENSG00000196262	ENSG00000196653	ENSG00000196814	ENSG00000197381	ENSG00000198791	ENSG00000204356	ENSG00000213246	ENSG00000215301	ENSG00000238227	ENSG00000271503
CELL_VOLUME_HOMEOSTASIS(GO:0006884)	GO:0006884	ENSG00000011021	ENSG00000064651	ENSG00000074201	ENSG00000087274	ENSG00000089041	ENSG00000104783	ENSG00000109572	ENSG00000111199	ENSG00000113504	ENSG00000124067	ENSG00000136802	ENSG00000138279	ENSG00000156113	ENSG00000170820	ENSG00000177119	ENSG00000205250	ENSG00000240583	ENSG00000251322
POSITIVE_REGULATION_OF_DNA_TEMPLATED_TRANSCRIPTION__ELONGATION(GO:0032786)	GO:0032786	ENSG00000006712	ENSG00000079134	ENSG00000092201	ENSG00000100296	ENSG00000105656	ENSG00000109111	ENSG00000125651	ENSG00000128886	ENSG00000129518	ENSG00000134371	ENSG00000137815	ENSG00000140395	ENSG00000141867	ENSG00000154582	ENSG00000166477	ENSG00000188342	ENSG00000196235	ENSG00000198563	ENSG00000198730	ENSG00000205581	ENSG00000213246	ENSG00000225830	ENSG00000233436
NEGATIVE_REGULATION_OF_OXIDATIVE_STRESS_INDUCED_NEURON_DEATH(GO:1903204)	GO:1903204	ENSG00000100225	ENSG00000100644	ENSG00000111912	ENSG00000116288	ENSG00000119508	ENSG00000125084	ENSG00000128272	ENSG00000136634	ENSG00000140950	ENSG00000147140	ENSG00000157240	ENSG00000158828	ENSG00000164830	ENSG00000165699	ENSG00000168036	ENSG00000185345	ENSG00000197548	ENSG00000204628
IRON_SULFUR_CLUSTER_ASSEMBLY(GO:0016226)	GO:0016226	ENSG00000005194	ENSG00000095906	ENSG00000100209	ENSG00000103245	ENSG00000103274	ENSG00000108010	ENSG00000113013	ENSG00000135070	ENSG00000136003	ENSG00000144021	ENSG00000155229	ENSG00000165060	ENSG00000165898	ENSG00000166595	ENSG00000169599	ENSG00000169627	ENSG00000181873	ENSG00000183336	ENSG00000244005	ENSG00000272897	ENSG00000285130
METALLO_SULFUR_CLUSTER_ASSEMBLY(GO:0031163)	GO:0031163	ENSG00000005194	ENSG00000095906	ENSG00000100209	ENSG00000103245	ENSG00000103274	ENSG00000108010	ENSG00000113013	ENSG00000135070	ENSG00000136003	ENSG00000144021	ENSG00000155229	ENSG00000165060	ENSG00000165898	ENSG00000166595	ENSG00000169599	ENSG00000169627	ENSG00000181873	ENSG00000183336	ENSG00000244005	ENSG00000272897	ENSG00000285130
OXIDOREDUCTASE_ACTIVITY__ACTING_ON_THE_CH_CH_GROUP_OF_DONORS__NAD_OR_NADP_AS_ACCEPTOR(GO:0016628)	GO:0016628	ENSG00000059377	ENSG00000090013	ENSG00000099797	ENSG00000104325	ENSG00000104808	ENSG00000106605	ENSG00000106853	ENSG00000115425	ENSG00000116133	ENSG00000116353	ENSG00000122787	ENSG00000128039	ENSG00000140043	ENSG00000143815	ENSG00000145545	ENSG00000149809	ENSG00000151632	ENSG00000164039	ENSG00000169710	ENSG00000172893	ENSG00000180011	ENSG00000187134	ENSG00000188641	ENSG00000196139	ENSG00000242612	ENSG00000277893
INTRINSIC_APOPTOTIC_SIGNALING_PATHWAY_IN_RESPONSE_TO_ENDOPLASMIC_RETICULUM_STRESS(GO:0070059)	GO:0070059	ENSG00000030110	ENSG00000051108	ENSG00000071051	ENSG00000077232	ENSG00000078140	ENSG00000087074	ENSG00000087088	ENSG00000089248	ENSG00000096717	ENSG00000100219	ENSG00000101255	ENSG00000105327	ENSG00000107175	ENSG00000109501	ENSG00000113811	ENSG00000116288	ENSG00000117862	ENSG00000120868	ENSG00000120889	ENSG00000121067	ENSG00000127191	ENSG00000128272	ENSG00000128965	ENSG00000131871	ENSG00000132824	ENSG00000134398	ENSG00000136848	ENSG00000139173	ENSG00000139515	ENSG00000139644	ENSG00000140464	ENSG00000141682	ENSG00000149428	ENSG00000150995	ENSG00000153094	ENSG00000156709	ENSG00000157613	ENSG00000158092	ENSG00000162298	ENSG00000171791	ENSG00000172071	ENSG00000172216	ENSG00000174672	ENSG00000175197	ENSG00000175354	ENSG00000176720	ENSG00000178607	ENSG00000178719	ENSG00000185345	ENSG00000188906	ENSG00000196296	ENSG00000196396	ENSG00000196954	ENSG00000197442	ENSG00000197930	ENSG00000198836	ENSG00000204389	ENSG00000204463	ENSG00000221867
MATURATION_OF_5.8S_RRNA_FROM_TRICISTRONIC_RRNA_TRANSCRIPT_(SSU_RRNA__5.8S_RRNA__LSU_RRNA)(GO:0000466)	SSU_rRNA__5.8S_rRNA__LSU_rRNA	ENSG00000075914	ENSG00000087269	ENSG00000100029	ENSG00000107371	ENSG00000108592	ENSG00000119616	ENSG00000120158	ENSG00000120699	ENSG00000120800	ENSG00000123737	ENSG00000129347	ENSG00000130713	ENSG00000138442	ENSG00000146109	ENSG00000148843	ENSG00000162408	ENSG00000168028	ENSG00000171858	ENSG00000179041	ENSG00000261236
REGULATION_OF_KERATINOCYTE_DIFFERENTIATION(GO:0045616)	GO:0045616	ENSG00000027075	ENSG00000054598	ENSG00000067900	ENSG00000067955	ENSG00000073282	ENSG00000083307	ENSG00000099284	ENSG00000111012	ENSG00000111424	ENSG00000113648	ENSG00000116285	ENSG00000120149	ENSG00000122592	ENSG00000124151	ENSG00000124193	ENSG00000125686	ENSG00000125850	ENSG00000126337	ENSG00000134317	ENSG00000134318	ENSG00000135047	ENSG00000136943	ENSG00000137497	ENSG00000143387	ENSG00000143954	ENSG00000148400	ENSG00000156535	ENSG00000159216	ENSG00000161849	ENSG00000162891	ENSG00000165272	ENSG00000172016	ENSG00000179593	ENSG00000185650	ENSG00000197641	ENSG00000221926	ENSG00000243678
ESTABLISHMENT_OF_SKIN_BARRIER(GO:0061436)	GO:0061436	ENSG00000003137	ENSG00000073282	ENSG00000105976	ENSG00000108839	ENSG00000117632	ENSG00000134317	ENSG00000143520	ENSG00000143631	ENSG00000144452	ENSG00000158055	ENSG00000163347	ENSG00000163472	ENSG00000175707	ENSG00000175793	ENSG00000179148	ENSG00000179477	ENSG00000186832	ENSG00000189143	ENSG00000197915
OLFACTORY_RECEPTOR_ACTIVITY(GO:0004984)	GO:0004984	ENSG00000094661	ENSG00000112462	ENSG00000124657	ENSG00000127515	ENSG00000127529	ENSG00000127530	ENSG00000127780	ENSG00000130538	ENSG00000136834	ENSG00000136839	ENSG00000136939	ENSG00000141194	ENSG00000148136	ENSG00000148215	ENSG00000149133	ENSG00000150261	ENSG00000150269	ENSG00000153230	ENSG00000155249	ENSG00000159961	ENSG00000161807	ENSG00000162727	ENSG00000163331	ENSG00000165202	ENSG00000165204	ENSG00000165762	ENSG00000166363	ENSG00000166368	ENSG00000166884	ENSG00000167332	ENSG00000167355	ENSG00000167359	ENSG00000167360	ENSG00000167822	ENSG00000167825	ENSG00000168124	ENSG00000168131	ENSG00000168158	ENSG00000168828	ENSG00000169208	ENSG00000169214	ENSG00000169327	ENSG00000169484	ENSG00000169488	ENSG00000170605	ENSG00000170683	ENSG00000170782	ENSG00000170790	ENSG00000170920	ENSG00000170923	ENSG00000170929	ENSG00000170953	ENSG00000171014	ENSG00000171054	ENSG00000171133	ENSG00000171180	ENSG00000171459	ENSG00000171481	ENSG00000171496	ENSG00000171501	ENSG00000171505	ENSG00000171561	ENSG00000171936	ENSG00000171942	ENSG00000171944	ENSG00000172146	ENSG00000172150	ENSG00000172154	ENSG00000172188	ENSG00000172199	ENSG00000172208	ENSG00000172289	ENSG00000172320	ENSG00000172324	ENSG00000172362	ENSG00000172365	ENSG00000172377	ENSG00000172457	ENSG00000172459	ENSG00000172464	ENSG00000172487	ENSG00000172489	ENSG00000172519	ENSG00000172640	ENSG00000172742	ENSG00000172769	ENSG00000172772	ENSG00000173285	ENSG00000173679	ENSG00000174339	ENSG00000174667	ENSG00000174914	ENSG00000174937	ENSG00000174957	ENSG00000174970	ENSG00000174982	ENSG00000175143	ENSG00000175398	ENSG00000175485	ENSG00000175619	ENSG00000176198	ENSG00000176200	ENSG00000176219	ENSG00000176230	ENSG00000176231	ENSG00000176239	ENSG00000176246	ENSG00000176253	ENSG00000176269	ENSG00000176281	ENSG00000176294	ENSG00000176299	ENSG00000176495	ENSG00000176540	ENSG00000176547	ENSG00000176555	ENSG00000176567	ENSG00000176695	ENSG00000176742	ENSG00000176787	ENSG00000176798	ENSG00000176893	ENSG00000176895	ENSG00000176900	ENSG00000176922	ENSG00000176925	ENSG00000177151	ENSG00000177174	ENSG00000177186	ENSG00000177201	ENSG00000177212	ENSG00000177275	ENSG00000177462	ENSG00000177476	ENSG00000177489	ENSG00000177535	ENSG00000177693	ENSG00000178358	ENSG00000178586	ENSG00000179055	ENSG00000179468	ENSG00000179615	ENSG00000179626	ENSG00000179695	ENSG00000179919	ENSG00000180016	ENSG00000180042	ENSG00000180090	ENSG00000180433	ENSG00000180475	ENSG00000180658	ENSG00000180708	ENSG00000180785	ENSG00000180919	ENSG00000180934	ENSG00000180974	ENSG00000180988	ENSG00000181001	ENSG00000181009	ENSG00000181023	ENSG00000181074	ENSG00000181273	ENSG00000181371	ENSG00000181499	ENSG00000181518	ENSG00000181609	ENSG00000181616	ENSG00000181693	ENSG00000181698	ENSG00000181718	ENSG00000181733	ENSG00000181752	ENSG00000181761	ENSG00000181767	ENSG00000181785	ENSG00000181803	ENSG00000181903	ENSG00000181927	ENSG00000181939	ENSG00000181958	ENSG00000181961	ENSG00000181963	ENSG00000182070	ENSG00000182083	ENSG00000182334	ENSG00000182613	ENSG00000182634	ENSG00000182652	ENSG00000182783	ENSG00000182854	ENSG00000182974	ENSG00000183024	ENSG00000183251	ENSG00000183269	ENSG00000183303	ENSG00000183310	ENSG00000183313	ENSG00000183389	ENSG00000183706	ENSG00000184022	ENSG00000184140	ENSG00000184155	ENSG00000184166	ENSG00000184394	ENSG00000184478	ENSG00000184698	ENSG00000184933	ENSG00000184954	ENSG00000185372	ENSG00000185385	ENSG00000185821	ENSG00000185926	ENSG00000186092	ENSG00000186113	ENSG00000186119	ENSG00000186306	ENSG00000186440	ENSG00000186509	ENSG00000186513	ENSG00000186723	ENSG00000186881	ENSG00000186886	ENSG00000186943	ENSG00000187080	ENSG00000187612	ENSG00000187701	ENSG00000187747	ENSG00000187857	ENSG00000187918	ENSG00000188000	ENSG00000188124	ENSG00000188269	ENSG00000188324	ENSG00000188340	ENSG00000188558	ENSG00000188691	ENSG00000189181	ENSG00000196071	ENSG00000196098	ENSG00000196099	ENSG00000196119	ENSG00000196171	ENSG00000196184	ENSG00000196240	ENSG00000196242	ENSG00000196248	ENSG00000196266	ENSG00000196341	ENSG00000196383	ENSG00000196539	ENSG00000196578	ENSG00000196772	ENSG00000196778	ENSG00000196832	ENSG00000196944	ENSG00000197125	ENSG00000197233	ENSG00000197309	ENSG00000197403	ENSG00000197428	ENSG00000197437	ENSG00000197454	ENSG00000197532	ENSG00000197591	ENSG00000197706	ENSG00000197786	ENSG00000197790	ENSG00000197849	ENSG00000197887	ENSG00000197938	ENSG00000198104	ENSG00000198128	ENSG00000198283	ENSG00000198601	ENSG00000198674	ENSG00000198678	ENSG00000198965	ENSG00000198967	ENSG00000203661	ENSG00000203663	ENSG00000203757	ENSG00000204246	ENSG00000204657	ENSG00000204688	ENSG00000204694	ENSG00000204695	ENSG00000204700	ENSG00000204701	ENSG00000204702	ENSG00000204703	ENSG00000204704	ENSG00000205029	ENSG00000205030	ENSG00000205327	ENSG00000205328	ENSG00000205329	ENSG00000205330	ENSG00000205409	ENSG00000205495	ENSG00000205496	ENSG00000205497	ENSG00000206474	ENSG00000206536	ENSG00000212807	ENSG00000213215	ENSG00000221813	ENSG00000221836	ENSG00000221840	ENSG00000221858	ENSG00000221882	ENSG00000221888	ENSG00000221910	ENSG00000221931	ENSG00000221933	ENSG00000221938	ENSG00000221954	ENSG00000221970	ENSG00000221977	ENSG00000221989	ENSG00000221996	ENSG00000225781	ENSG00000226288	ENSG00000228198	ENSG00000230178	ENSG00000230301	ENSG00000231192	ENSG00000231861	ENSG00000232268	ENSG00000232382	ENSG00000233412	ENSG00000234560	ENSG00000236032	ENSG00000236981	ENSG00000237388	ENSG00000237521	ENSG00000237988	ENSG00000238243	ENSG00000239590	ENSG00000241128	ENSG00000243729	ENSG00000243896	ENSG00000244623	ENSG00000254466	ENSG00000254737	ENSG00000254834	ENSG00000255012	ENSG00000255223	ENSG00000255298	ENSG00000255307	ENSG00000255582	ENSG00000255713	ENSG00000255804	ENSG00000256574	ENSG00000257115	ENSG00000258083	ENSG00000258453	ENSG00000258817	ENSG00000262628	ENSG00000274102	ENSG00000274792	ENSG00000275249	ENSG00000276119	ENSG00000276240	ENSG00000277556	ENSG00000277932	ENSG00000278870	ENSG00000278889	ENSG00000279000	ENSG00000279012	ENSG00000279051	ENSG00000279111	ENSG00000279116	ENSG00000279263	ENSG00000279270	ENSG00000279301	ENSG00000279395	ENSG00000279408	ENSG00000279486	ENSG00000279514	ENSG00000279761	ENSG00000279961	ENSG00000280021	ENSG00000280090	ENSG00000280094	ENSG00000280204	ENSG00000280236	ENSG00000280314	ENSG00000280709	ENSG00000284609	ENSG00000284662	ENSG00000284680	ENSG00000284723	ENSG00000284732	ENSG00000284733	ENSG00000284824	ENSG00000285472
HISTONE_H3_K4_METHYLATION(GO:0051568)	GO:0051568	ENSG00000005483	ENSG00000012048	ENSG00000032219	ENSG00000055609	ENSG00000088305	ENSG00000099381	ENSG00000100603	ENSG00000104872	ENSG00000107485	ENSG00000113648	ENSG00000115263	ENSG00000116539	ENSG00000117000	ENSG00000117222	ENSG00000118058	ENSG00000118513	ENSG00000124092	ENSG00000124575	ENSG00000129691	ENSG00000130816	ENSG00000133665	ENSG00000137815	ENSG00000139718	ENSG00000140395	ENSG00000141646	ENSG00000147050	ENSG00000147162	ENSG00000154832	ENSG00000157212	ENSG00000158321	ENSG00000162676	ENSG00000162961	ENSG00000163348	ENSG00000164091	ENSG00000167548	ENSG00000168036	ENSG00000168298	ENSG00000168769	ENSG00000170364	ENSG00000170788	ENSG00000178409	ENSG00000183337	ENSG00000183576	ENSG00000185049	ENSG00000187605	ENSG00000187837	ENSG00000196363	ENSG00000198026	ENSG00000198730	ENSG00000204356	ENSG00000204371	ENSG00000272333
REGULATION_OF_PROTEIN_AUTOPHOSPHORYLATION(GO:0031952)	GO:0031952	ENSG00000013364	ENSG00000020922	ENSG00000068971	ENSG00000100311	ENSG00000101265	ENSG00000103319	ENSG00000104320	ENSG00000105974	ENSG00000106991	ENSG00000107140	ENSG00000112715	ENSG00000113522	ENSG00000116285	ENSG00000123728	ENSG00000125249	ENSG00000135333	ENSG00000136235	ENSG00000140575	ENSG00000141198	ENSG00000142405	ENSG00000143933	ENSG00000145431	ENSG00000149115	ENSG00000149930	ENSG00000150630	ENSG00000154059	ENSG00000159640	ENSG00000160014	ENSG00000163491	ENSG00000165025	ENSG00000166923	ENSG00000170962	ENSG00000173542	ENSG00000177606	ENSG00000181092	ENSG00000181467	ENSG00000187446	ENSG00000197122	ENSG00000197461	ENSG00000197594	ENSG00000198668	ENSG00000254647
HISTONE_H3_K27_METHYLATION(GO:0070734)	GO:0070734	ENSG00000074266	ENSG00000106462	ENSG00000107485	ENSG00000108799	ENSG00000109111	ENSG00000112511	ENSG00000113648	ENSG00000116254	ENSG00000119403	ENSG00000124575	ENSG00000131845	ENSG00000143033	ENSG00000147162	ENSG00000168298	ENSG00000178409	ENSG00000178691	ENSG00000181090	ENSG00000187837	ENSG00000204371
NEGATIVE_REGULATION_OF_PROTEASOMAL_UBIQUITIN_DEPENDENT_PROTEIN_CATABOLIC_PROCESS(GO:0032435)	GO:0032435	ENSG00000010704	ENSG00000038532	ENSG00000079387	ENSG00000095787	ENSG00000096384	ENSG00000101557	ENSG00000102921	ENSG00000104969	ENSG00000105373	ENSG00000116288	ENSG00000123159	ENSG00000137575	ENSG00000142676	ENSG00000146872	ENSG00000147162	ENSG00000157119	ENSG00000158941	ENSG00000162191	ENSG00000163602	ENSG00000164690	ENSG00000166170	ENSG00000168078	ENSG00000171100	ENSG00000173473	ENSG00000187555	ENSG00000189283	ENSG00000198168	ENSG00000204463	ENSG00000273841	ENSG00000274897
ACYL_COA_DEHYDROGENASE_ACTIVITY(GO:0003995)	GO:0003995	ENSG00000072778	ENSG00000087008	ENSG00000099797	ENSG00000105607	ENSG00000111271	ENSG00000115361	ENSG00000117054	ENSG00000122971	ENSG00000128928	ENSG00000151498	ENSG00000153093	ENSG00000161533	ENSG00000168306	ENSG00000177646	ENSG00000196177	ENSG00000240303
NEGATIVE_REGULATION_OF_TYPE_I_INTERFERON_PRODUCTION(GO:0032480)	GO:0032480	ENSG00000011275	ENSG00000068308	ENSG00000070010	ENSG00000078747	ENSG00000083799	ENSG00000088888	ENSG00000100811	ENSG00000101695	ENSG00000102794	ENSG00000103490	ENSG00000104856	ENSG00000105298	ENSG00000105426	ENSG00000106052	ENSG00000107201	ENSG00000108771	ENSG00000115267	ENSG00000118503	ENSG00000121060	ENSG00000123609	ENSG00000126456	ENSG00000127445	ENSG00000131323	ENSG00000135077	ENSG00000136634	ENSG00000138032	ENSG00000138646	ENSG00000140853	ENSG00000143947	ENSG00000150991	ENSG00000156587	ENSG00000160703	ENSG00000162924	ENSG00000167984	ENSG00000170315	ENSG00000181481	ENSG00000182179	ENSG00000182446	ENSG00000183735	ENSG00000183763	ENSG00000187608	ENSG00000197111	ENSG00000198746	ENSG00000204104	ENSG00000221983	ENSG00000239961	ENSG00000263528	ENSG00000284190
DETECTION_OF_CHEMICAL_STIMULUS_INVOLVED_IN_SENSORY_PERCEPTION_OF_SMELL(GO:0050911)	GO:0050911	ENSG00000094661	ENSG00000112462	ENSG00000124657	ENSG00000127515	ENSG00000127529	ENSG00000127530	ENSG00000127780	ENSG00000130538	ENSG00000136834	ENSG00000136839	ENSG00000136939	ENSG00000141194	ENSG00000148136	ENSG00000148215	ENSG00000149133	ENSG00000150261	ENSG00000150269	ENSG00000153230	ENSG00000155249	ENSG00000159961	ENSG00000161807	ENSG00000162727	ENSG00000163331	ENSG00000165202	ENSG00000165204	ENSG00000165762	ENSG00000166363	ENSG00000166368	ENSG00000166884	ENSG00000167332	ENSG00000167355	ENSG00000167359	ENSG00000167360	ENSG00000167822	ENSG00000167825	ENSG00000168124	ENSG00000168131	ENSG00000168158	ENSG00000168828	ENSG00000169208	ENSG00000169214	ENSG00000169327	ENSG00000169484	ENSG00000169488	ENSG00000170605	ENSG00000170683	ENSG00000170782	ENSG00000170790	ENSG00000170920	ENSG00000170923	ENSG00000170929	ENSG00000170953	ENSG00000171014	ENSG00000171054	ENSG00000171133	ENSG00000171180	ENSG00000171459	ENSG00000171481	ENSG00000171496	ENSG00000171501	ENSG00000171505	ENSG00000171561	ENSG00000171936	ENSG00000171942	ENSG00000171944	ENSG00000172146	ENSG00000172150	ENSG00000172154	ENSG00000172188	ENSG00000172199	ENSG00000172208	ENSG00000172289	ENSG00000172320	ENSG00000172324	ENSG00000172362	ENSG00000172365	ENSG00000172377	ENSG00000172457	ENSG00000172459	ENSG00000172464	ENSG00000172487	ENSG00000172489	ENSG00000172519	ENSG00000172640	ENSG00000172742	ENSG00000172769	ENSG00000172772	ENSG00000173285	ENSG00000173679	ENSG00000174339	ENSG00000174667	ENSG00000174914	ENSG00000174937	ENSG00000174957	ENSG00000174970	ENSG00000174982	ENSG00000175143	ENSG00000175398	ENSG00000175485	ENSG00000175619	ENSG00000176198	ENSG00000176200	ENSG00000176219	ENSG00000176230	ENSG00000176231	ENSG00000176239	ENSG00000176246	ENSG00000176253	ENSG00000176269	ENSG00000176281	ENSG00000176294	ENSG00000176299	ENSG00000176495	ENSG00000176540	ENSG00000176547	ENSG00000176555	ENSG00000176567	ENSG00000176695	ENSG00000176742	ENSG00000176787	ENSG00000176798	ENSG00000176893	ENSG00000176895	ENSG00000176900	ENSG00000176922	ENSG00000176925	ENSG00000177151	ENSG00000177174	ENSG00000177186	ENSG00000177201	ENSG00000177212	ENSG00000177275	ENSG00000177462	ENSG00000177476	ENSG00000177489	ENSG00000177535	ENSG00000177693	ENSG00000178358	ENSG00000178586	ENSG00000179055	ENSG00000179468	ENSG00000179615	ENSG00000179626	ENSG00000179695	ENSG00000179919	ENSG00000180016	ENSG00000180042	ENSG00000180090	ENSG00000180433	ENSG00000180475	ENSG00000180658	ENSG00000180708	ENSG00000180785	ENSG00000180919	ENSG00000180934	ENSG00000180974	ENSG00000180988	ENSG00000181001	ENSG00000181009	ENSG00000181023	ENSG00000181074	ENSG00000181273	ENSG00000181371	ENSG00000181499	ENSG00000181518	ENSG00000181609	ENSG00000181616	ENSG00000181693	ENSG00000181698	ENSG00000181718	ENSG00000181733	ENSG00000181752	ENSG00000181761	ENSG00000181767	ENSG00000181785	ENSG00000181803	ENSG00000181903	ENSG00000181927	ENSG00000181939	ENSG00000181958	ENSG00000181961	ENSG00000181963	ENSG00000182070	ENSG00000182083	ENSG00000182334	ENSG00000182613	ENSG00000182634	ENSG00000182652	ENSG00000182783	ENSG00000182854	ENSG00000182974	ENSG00000183024	ENSG00000183251	ENSG00000183269	ENSG00000183303	ENSG00000183310	ENSG00000183313	ENSG00000183389	ENSG00000183706	ENSG00000184022	ENSG00000184140	ENSG00000184155	ENSG00000184166	ENSG00000184394	ENSG00000184478	ENSG00000184698	ENSG00000184933	ENSG00000184954	ENSG00000185372	ENSG00000185385	ENSG00000185821	ENSG00000185926	ENSG00000186092	ENSG00000186113	ENSG00000186119	ENSG00000186306	ENSG00000186440	ENSG00000186509	ENSG00000186513	ENSG00000186723	ENSG00000186881	ENSG00000186943	ENSG00000187080	ENSG00000187612	ENSG00000187701	ENSG00000187747	ENSG00000187857	ENSG00000187918	ENSG00000188000	ENSG00000188124	ENSG00000188269	ENSG00000188324	ENSG00000188340	ENSG00000188558	ENSG00000188691	ENSG00000189181	ENSG00000196071	ENSG00000196098	ENSG00000196099	ENSG00000196119	ENSG00000196171	ENSG00000196184	ENSG00000196240	ENSG00000196242	ENSG00000196248	ENSG00000196266	ENSG00000196341	ENSG00000196539	ENSG00000196578	ENSG00000196772	ENSG00000196778	ENSG00000196832	ENSG00000196944	ENSG00000197125	ENSG00000197233	ENSG00000197309	ENSG00000197403	ENSG00000197428	ENSG00000197437	ENSG00000197454	ENSG00000197532	ENSG00000197591	ENSG00000197706	ENSG00000197786	ENSG00000197790	ENSG00000197849	ENSG00000197887	ENSG00000197938	ENSG00000198104	ENSG00000198128	ENSG00000198283	ENSG00000198601	ENSG00000198674	ENSG00000198965	ENSG00000198967	ENSG00000203661	ENSG00000203663	ENSG00000203757	ENSG00000204246	ENSG00000204657	ENSG00000204688	ENSG00000204694	ENSG00000204695	ENSG00000204700	ENSG00000204701	ENSG00000204702	ENSG00000204703	ENSG00000204704	ENSG00000205029	ENSG00000205030	ENSG00000205327	ENSG00000205328	ENSG00000205329	ENSG00000205330	ENSG00000205409	ENSG00000205495	ENSG00000205496	ENSG00000205497	ENSG00000206474	ENSG00000206536	ENSG00000212807	ENSG00000213215	ENSG00000221813	ENSG00000221836	ENSG00000221840	ENSG00000221858	ENSG00000221882	ENSG00000221888	ENSG00000221910	ENSG00000221931	ENSG00000221933	ENSG00000221938	ENSG00000221954	ENSG00000221970	ENSG00000221977	ENSG00000221989	ENSG00000221996	ENSG00000225781	ENSG00000226288	ENSG00000228198	ENSG00000230178	ENSG00000230301	ENSG00000231192	ENSG00000231861	ENSG00000232268	ENSG00000232382	ENSG00000233412	ENSG00000234560	ENSG00000236032	ENSG00000236981	ENSG00000237388	ENSG00000237521	ENSG00000238243	ENSG00000239590	ENSG00000241128	ENSG00000243729	ENSG00000243896	ENSG00000244623	ENSG00000254466	ENSG00000254737	ENSG00000254834	ENSG00000255012	ENSG00000255223	ENSG00000255298	ENSG00000255307	ENSG00000255582	ENSG00000255713	ENSG00000255804	ENSG00000256574	ENSG00000257115	ENSG00000258083	ENSG00000258453	ENSG00000258817	ENSG00000262628	ENSG00000274102	ENSG00000276119	ENSG00000276240	ENSG00000277556	ENSG00000277932	ENSG00000278870	ENSG00000278889	ENSG00000279000	ENSG00000279012	ENSG00000279051	ENSG00000279111	ENSG00000279116	ENSG00000279263	ENSG00000279270	ENSG00000279301	ENSG00000279395	ENSG00000279408	ENSG00000279486	ENSG00000279514	ENSG00000279761	ENSG00000279961	ENSG00000280021	ENSG00000280090	ENSG00000280094	ENSG00000280204	ENSG00000280236	ENSG00000280314	ENSG00000284609	ENSG00000284662	ENSG00000284680	ENSG00000284723	ENSG00000284732	ENSG00000284733	ENSG00000284824	ENSG00000285472
EXTRACELLULAR_VESICLE_BIOGENESIS(GO:0140112)	GO:0140112	ENSG00000069974	ENSG00000074319	ENSG00000075785	ENSG00000103056	ENSG00000103769	ENSG00000111537	ENSG00000115884	ENSG00000119541	ENSG00000121022	ENSG00000124145	ENSG00000130724	ENSG00000132612	ENSG00000136738	ENSG00000137575	ENSG00000140450	ENSG00000159210	ENSG00000159363	ENSG00000170248	ENSG00000174059	ENSG00000185345	ENSG00000185359	ENSG00000197070
VESICLE_DOCKING_INVOLVED_IN_EXOCYTOSIS(GO:0006904)	GO:0006904	ENSG00000001626	ENSG00000049245	ENSG00000076944	ENSG00000084733	ENSG00000092108	ENSG00000099365	ENSG00000100568	ENSG00000101298	ENSG00000104142	ENSG00000104164	ENSG00000106089	ENSG00000106636	ENSG00000112685	ENSG00000115956	ENSG00000116266	ENSG00000116903	ENSG00000130477	ENSG00000131558	ENSG00000132639	ENSG00000136631	ENSG00000136854	ENSG00000136933	ENSG00000137501	ENSG00000138190	ENSG00000139719	ENSG00000139998	ENSG00000144036	ENSG00000144118	ENSG00000145920	ENSG00000158445	ENSG00000160695	ENSG00000166128	ENSG00000166900	ENSG00000167461	ENSG00000167964	ENSG00000172794	ENSG00000184056	ENSG00000184178	ENSG00000198722	ENSG00000256861
TRANSLATION_FACTOR_ACTIVITY__RNA_BINDING(GO:0008135)	GO:0008135	ENSG00000011007	ENSG00000059691	ENSG00000063046	ENSG00000067248	ENSG00000070785	ENSG00000075151	ENSG00000084623	ENSG00000085760	ENSG00000086232	ENSG00000089154	ENSG00000100129	ENSG00000100353	ENSG00000100664	ENSG00000101210	ENSG00000103319	ENSG00000103342	ENSG00000103363	ENSG00000104131	ENSG00000104408	ENSG00000104529	ENSG00000106263	ENSG00000106682	ENSG00000107581	ENSG00000107864	ENSG00000110321	ENSG00000111358	ENSG00000111361	ENSG00000112031	ENSG00000112339	ENSG00000113742	ENSG00000114626	ENSG00000114784	ENSG00000114867	ENSG00000114942	ENSG00000115211	ENSG00000119718	ENSG00000120662	ENSG00000120705	ENSG00000121022	ENSG00000122033	ENSG00000123297	ENSG00000123908	ENSG00000125977	ENSG00000126070	ENSG00000130165	ENSG00000130741	ENSG00000130811	ENSG00000130921	ENSG00000132394	ENSG00000132507	ENSG00000133142	ENSG00000134001	ENSG00000135930	ENSG00000137449	ENSG00000139726	ENSG00000140598	ENSG00000143486	ENSG00000144895	ENSG00000145191	ENSG00000145736	ENSG00000147677	ENSG00000148730	ENSG00000149100	ENSG00000151247	ENSG00000154582	ENSG00000156508	ENSG00000156976	ENSG00000158417	ENSG00000161960	ENSG00000163412	ENSG00000163577	ENSG00000164347	ENSG00000167658	ENSG00000167862	ENSG00000168827	ENSG00000171703	ENSG00000173674	ENSG00000173812	ENSG00000175376	ENSG00000175390	ENSG00000175766	ENSG00000176887	ENSG00000178952	ENSG00000178982	ENSG00000180574	ENSG00000184110	ENSG00000184708	ENSG00000185024	ENSG00000187735	ENSG00000189369	ENSG00000198692	ENSG00000204071	ENSG00000204574	ENSG00000205609	ENSG00000214575	ENSG00000232119	ENSG00000242372	ENSG00000253626	ENSG00000254772	ENSG00000260836
NEGATIVE_REGULATION_OF_INTRINSIC_APOPTOTIC_SIGNALING_PATHWAY_IN_RESPONSE_TO_DNA_DAMAGE(GO:1902230)	GO:1902230	ENSG00000004487	ENSG00000015475	ENSG00000019549	ENSG00000019582	ENSG00000026508	ENSG00000064545	ENSG00000096717	ENSG00000107562	ENSG00000119401	ENSG00000120885	ENSG00000124216	ENSG00000126453	ENSG00000128886	ENSG00000129355	ENSG00000133112	ENSG00000144476	ENSG00000145423	ENSG00000148985	ENSG00000158941	ENSG00000161642	ENSG00000165490	ENSG00000168556	ENSG00000170242	ENSG00000170855	ENSG00000171552	ENSG00000185499	ENSG00000187325	ENSG00000240972	ENSG00000273841
CITRATE_METABOLIC_PROCESS(GO:0006101)	GO:0006101	ENSG00000014641	ENSG00000062485	ENSG00000067829	ENSG00000073578	ENSG00000091140	ENSG00000091483	ENSG00000100412	ENSG00000101365	ENSG00000105953	ENSG00000112964	ENSG00000112992	ENSG00000117118	ENSG00000119689	ENSG00000122729	ENSG00000126561	ENSG00000131473	ENSG00000131828	ENSG00000136143	ENSG00000138400	ENSG00000138413	ENSG00000143252	ENSG00000146701	ENSG00000150768	ENSG00000163114	ENSG00000163541	ENSG00000166411	ENSG00000167985	ENSG00000168291	ENSG00000172340	ENSG00000173757	ENSG00000181192	ENSG00000182054	ENSG00000197444	ENSG00000204370	ENSG00000255292	ENSG00000256591
SYNAPTONEMAL_COMPLEX(GO:0000795)	GO:0000795	ENSG00000008056	ENSG00000012048	ENSG00000051180	ENSG00000057468	ENSG00000062650	ENSG00000066923	ENSG00000076242	ENSG00000077800	ENSG00000077935	ENSG00000100814	ENSG00000100918	ENSG00000103275	ENSG00000108055	ENSG00000119684	ENSG00000120498	ENSG00000126803	ENSG00000139351	ENSG00000139618	ENSG00000141696	ENSG00000143452	ENSG00000149503	ENSG00000150783	ENSG00000161609	ENSG00000161860	ENSG00000166851	ENSG00000171772	ENSG00000176635	ENSG00000177138	ENSG00000178222	ENSG00000179008	ENSG00000183304	ENSG00000187268	ENSG00000196074	ENSG00000197299	ENSG00000198765	ENSG00000204410	ENSG00000205078	ENSG00000215277	ENSG00000217442	ENSG00000244588	ENSG00000269964	ENSG00000285396
SYNAPTONEMAL_STRUCTURE(GO:0099086)	GO:0099086	ENSG00000008056	ENSG00000012048	ENSG00000051180	ENSG00000057468	ENSG00000062650	ENSG00000066923	ENSG00000076242	ENSG00000077800	ENSG00000077935	ENSG00000100814	ENSG00000100918	ENSG00000103275	ENSG00000108055	ENSG00000119684	ENSG00000120498	ENSG00000126803	ENSG00000139351	ENSG00000139618	ENSG00000141696	ENSG00000143452	ENSG00000149503	ENSG00000150783	ENSG00000161609	ENSG00000161860	ENSG00000166851	ENSG00000171772	ENSG00000176635	ENSG00000177138	ENSG00000178222	ENSG00000179008	ENSG00000183304	ENSG00000187268	ENSG00000196074	ENSG00000197299	ENSG00000198765	ENSG00000204410	ENSG00000205078	ENSG00000215277	ENSG00000217442	ENSG00000244588	ENSG00000269964	ENSG00000285396
UBIQUITIN_DEPENDENT_PROTEIN_CATABOLIC_PROCESS_VIA_THE_MULTIVESICULAR_BODY_SORTING_PATHWAY(GO:0043162)	GO:0043162	ENSG00000069869	ENSG00000070423	ENSG00000074319	ENSG00000076201	ENSG00000094631	ENSG00000119541	ENSG00000131475	ENSG00000132612	ENSG00000136100	ENSG00000137055	ENSG00000141198	ENSG00000141971	ENSG00000155975	ENSG00000159210	ENSG00000160948	ENSG00000165006	ENSG00000196814	ENSG00000246922	ENSG00000265491
NEGATIVE_REGULATION_OF_SIGNALING_RECEPTOR_ACTIVITY(GO:2000272)	GO:2000272	ENSG00000010704	ENSG00000013588	ENSG00000074319	ENSG00000080815	ENSG00000108510	ENSG00000109819	ENSG00000110395	ENSG00000114423	ENSG00000116285	ENSG00000128951	ENSG00000129515	ENSG00000131475	ENSG00000133216	ENSG00000142273	ENSG00000145708	ENSG00000150551	ENSG00000159733	ENSG00000160973	ENSG00000163909	ENSG00000166664	ENSG00000171150	ENSG00000171862	ENSG00000176108	ENSG00000180008	ENSG00000180155	ENSG00000187123	ENSG00000197114	ENSG00000204305	ENSG00000244355	ENSG00000256660
REGULATION_OF_GLUCONEOGENESIS(GO:0006111)	GO:0006111	ENSG00000005882	ENSG00000062282	ENSG00000082196	ENSG00000090316	ENSG00000106633	ENSG00000108773	ENSG00000109819	ENSG00000114166	ENSG00000115263	ENSG00000116678	ENSG00000117054	ENSG00000123213	ENSG00000124713	ENSG00000126368	ENSG00000128989	ENSG00000131871	ENSG00000142178	ENSG00000145214	ENSG00000149639	ENSG00000150907	ENSG00000165140	ENSG00000165953	ENSG00000174697	ENSG00000175354	ENSG00000176444	ENSG00000181092	ENSG00000184163	ENSG00000184207	ENSG00000186951	ENSG00000196363	ENSG00000196636	ENSG00000205060	ENSG00000254647	ENSG00000275052
PROTEIN_PALMITOYLATION(GO:0018345)	GO:0018345	ENSG00000010282	ENSG00000023041	ENSG00000054392	ENSG00000099904	ENSG00000102383	ENSG00000104219	ENSG00000105270	ENSG00000107362	ENSG00000113811	ENSG00000129968	ENSG00000136379	ENSG00000147533	ENSG00000153786	ENSG00000155265	ENSG00000156599	ENSG00000159714	ENSG00000160446	ENSG00000163812	ENSG00000171307	ENSG00000175048	ENSG00000175893	ENSG00000177108	ENSG00000180776	ENSG00000180834	ENSG00000184307	ENSG00000186908	ENSG00000188706	ENSG00000204160
PYRIDOXAL_PHOSPHATE_BINDING(GO:0030170)	GO:0030170	ENSG00000023330	ENSG00000065154	ENSG00000068976	ENSG00000075643	ENSG00000090054	ENSG00000100116	ENSG00000100504	ENSG00000100596	ENSG00000100994	ENSG00000108439	ENSG00000109576	ENSG00000110455	ENSG00000113492	ENSG00000115919	ENSG00000116761	ENSG00000117791	ENSG00000120053	ENSG00000125166	ENSG00000128683	ENSG00000132437	ENSG00000135094	ENSG00000136750	ENSG00000137944	ENSG00000139410	ENSG00000139631	ENSG00000140287	ENSG00000144115	ENSG00000144644	ENSG00000147471	ENSG00000158578	ENSG00000160200	ENSG00000160209	ENSG00000163631	ENSG00000164089	ENSG00000166123	ENSG00000166224	ENSG00000167701	ENSG00000167720	ENSG00000169154	ENSG00000171097	ENSG00000172296	ENSG00000172482	ENSG00000175309	ENSG00000176974	ENSG00000178445	ENSG00000179889	ENSG00000182199	ENSG00000183044	ENSG00000186205	ENSG00000198650	ENSG00000205126	ENSG00000244005	ENSG00000272897	novel.395	novel.405
DIOL_METABOLIC_PROCESS(GO:0034311)	GO:0034311	ENSG00000063176	ENSG00000078124	ENSG00000090054	ENSG00000100596	ENSG00000116096	ENSG00000126821	ENSG00000131979	ENSG00000132570	ENSG00000150787	ENSG00000151552	ENSG00000163082	ENSG00000166228	ENSG00000167769	ENSG00000168350	ENSG00000176170	ENSG00000177076	ENSG00000177628	ENSG00000228716
CELLULAR_ZINC_ION_HOMEOSTASIS(GO:0006882)	GO:0006882	ENSG00000014824	ENSG00000065000	ENSG00000087250	ENSG00000104154	ENSG00000104635	ENSG00000112473	ENSG00000115194	ENSG00000123191	ENSG00000138821	ENSG00000139540	ENSG00000141424	ENSG00000143546	ENSG00000145740	ENSG00000147804	ENSG00000148482	ENSG00000152683	ENSG00000158014	ENSG00000159363	ENSG00000162695	ENSG00000163220	ENSG00000164756	ENSG00000165915	ENSG00000170385	ENSG00000182866	ENSG00000196660	ENSG00000196950
GONADOTROPIN_SECRETION(GO:0032274)	GO:0032274	ENSG00000075073	ENSG00000082556	ENSG00000105954	ENSG00000122641	ENSG00000123999	ENSG00000135111	ENSG00000135346	ENSG00000136830	ENSG00000141646	ENSG00000144747	ENSG00000147571	ENSG00000163083	ENSG00000170498	ENSG00000174697	ENSG00000183770	ENSG00000251493
NUCLEOSOME_ORGANIZATION(GO:0034728)	GO:0034728	ENSG00000006712	ENSG00000031691	ENSG00000048649	ENSG00000066117	ENSG00000068878	ENSG00000073111	ENSG00000073584	ENSG00000075856	ENSG00000082014	ENSG00000083168	ENSG00000085224	ENSG00000092201	ENSG00000099284	ENSG00000099956	ENSG00000099991	ENSG00000100084	ENSG00000100162	ENSG00000101812	ENSG00000102054	ENSG00000102384	ENSG00000102901	ENSG00000102974	ENSG00000104147	ENSG00000105011	ENSG00000105447	ENSG00000106400	ENSG00000108604	ENSG00000109111	ENSG00000111875	ENSG00000112130	ENSG00000113648	ENSG00000115163	ENSG00000116254	ENSG00000117713	ENSG00000118245	ENSG00000118900	ENSG00000119335	ENSG00000120334	ENSG00000122390	ENSG00000123219	ENSG00000123405	ENSG00000123485	ENSG00000123569	ENSG00000124575	ENSG00000124610	ENSG00000124635	ENSG00000125207	ENSG00000125398	ENSG00000127483	ENSG00000127616	ENSG00000128708	ENSG00000129534	ENSG00000132475	ENSG00000132780	ENSG00000136938	ENSG00000137309	ENSG00000137812	ENSG00000137948	ENSG00000138092	ENSG00000139351	ENSG00000139613	ENSG00000142856	ENSG00000143401	ENSG00000145241	ENSG00000146047	ENSG00000146414	ENSG00000151725	ENSG00000153044	ENSG00000153147	ENSG00000156650	ENSG00000158373	ENSG00000158406	ENSG00000159055	ENSG00000159259	ENSG00000159339	ENSG00000162521	ENSG00000163041	ENSG00000163159	ENSG00000164104	ENSG00000166451	ENSG00000167670	ENSG00000168148	ENSG00000168298	ENSG00000168757	ENSG00000169689	ENSG00000170820	ENSG00000173473	ENSG00000175279	ENSG00000175792	ENSG00000177432	ENSG00000178021	ENSG00000178279	ENSG00000178804	ENSG00000179119	ENSG00000180543	ENSG00000180596	ENSG00000181163	ENSG00000181218	ENSG00000181555	ENSG00000183598	ENSG00000184205	ENSG00000184357	ENSG00000184678	ENSG00000184897	ENSG00000185130	ENSG00000185420	ENSG00000186310	ENSG00000186462	ENSG00000187109	ENSG00000187189	ENSG00000187475	ENSG00000187514	ENSG00000187837	ENSG00000188312	ENSG00000188375	ENSG00000188486	ENSG00000189060	ENSG00000189079	ENSG00000189241	ENSG00000196497	ENSG00000196890	ENSG00000197061	ENSG00000197153	ENSG00000197238	ENSG00000197409	ENSG00000197837	ENSG00000197903	ENSG00000203760	ENSG00000203811	ENSG00000203814	ENSG00000203818	ENSG00000203852	ENSG00000204209	ENSG00000204256	ENSG00000205531	ENSG00000228927	ENSG00000229549	ENSG00000230667	ENSG00000233803	ENSG00000233822	ENSG00000234289	ENSG00000236424	ENSG00000258992	ENSG00000270276	ENSG00000270882	ENSG00000273542	ENSG00000273703	ENSG00000273802	ENSG00000273983	ENSG00000274183	ENSG00000274267	ENSG00000274290	ENSG00000274618	ENSG00000274641	ENSG00000274750	ENSG00000275126	ENSG00000275379	ENSG00000275663	ENSG00000275713	ENSG00000275714	ENSG00000276180	ENSG00000276410	ENSG00000276966	ENSG00000277157	ENSG00000277224	ENSG00000277745	ENSG00000277775	ENSG00000277858	ENSG00000278272	ENSG00000278588	ENSG00000278637	ENSG00000278705	ENSG00000278828	novel.336
CLATHRIN_COATED_ENDOCYTIC_VESICLE(GO:0045334)	GO:0045334	ENSG00000004975	ENSG00000006125	ENSG00000010278	ENSG00000019582	ENSG00000042753	ENSG00000070371	ENSG00000072134	ENSG00000073921	ENSG00000079805	ENSG00000084674	ENSG00000085832	ENSG00000100884	ENSG00000103888	ENSG00000107165	ENSG00000107295	ENSG00000111737	ENSG00000113070	ENSG00000114251	ENSG00000116031	ENSG00000118473	ENSG00000122705	ENSG00000122852	ENSG00000127946	ENSG00000130164	ENSG00000130203	ENSG00000131374	ENSG00000133661	ENSG00000141367	ENSG00000146648	ENSG00000150337	ENSG00000157483	ENSG00000157978	ENSG00000161203	ENSG00000163251	ENSG00000163599	ENSG00000168216	ENSG00000168484	ENSG00000168878	ENSG00000169071	ENSG00000174804	ENSG00000175416	ENSG00000180340	ENSG00000183020	ENSG00000185303	ENSG00000187714	ENSG00000196126	ENSG00000196586	ENSG00000196735	ENSG00000196961	ENSG00000198019	ENSG00000198502	ENSG00000198825	ENSG00000204287	ENSG00000223865	ENSG00000229415	ENSG00000231389	ENSG00000232629	ENSG00000237541
DICARBOXYLIC_ACID_CATABOLIC_PROCESS(GO:0043649)	GO:0043649	ENSG00000101473	ENSG00000103485	ENSG00000108381	ENSG00000112294	ENSG00000120053	ENSG00000125166	ENSG00000128683	ENSG00000135821	ENSG00000136010	ENSG00000136371	ENSG00000136750	ENSG00000144908	ENSG00000147576	ENSG00000148672	ENSG00000176715	ENSG00000177465	ENSG00000182890	ENSG00000277669
PYRIMIDINE_NUCLEOSIDE_TRIPHOSPHATE_BIOSYNTHETIC_PROCESS(GO:0009148)	GO:0009148	ENSG00000011052	ENSG00000028839	ENSG00000047230	ENSG00000084774	ENSG00000086288	ENSG00000103024	ENSG00000103202	ENSG00000112981	ENSG00000130717	ENSG00000134326	ENSG00000143156	ENSG00000143179	ENSG00000168393	ENSG00000171793	ENSG00000172113	ENSG00000176890	ENSG00000181322	ENSG00000198276	ENSG00000239672	ENSG00000243678
SIGNAL_TRANSDUCTION_INVOLVED_IN_CELL_CYCLE_CHECKPOINT(GO:0072395)	GO:0072395	ENSG00000012048	ENSG00000075218	ENSG00000080802	ENSG00000081377	ENSG00000087088	ENSG00000087206	ENSG00000087586	ENSG00000088038	ENSG00000090097	ENSG00000096401	ENSG00000100393	ENSG00000101412	ENSG00000102760	ENSG00000103479	ENSG00000104499	ENSG00000105325	ENSG00000105393	ENSG00000106144	ENSG00000110107	ENSG00000111276	ENSG00000111596	ENSG00000113300	ENSG00000114126	ENSG00000116017	ENSG00000116717	ENSG00000118495	ENSG00000123374	ENSG00000124762	ENSG00000124766	ENSG00000125107	ENSG00000126457	ENSG00000129173	ENSG00000132646	ENSG00000134057	ENSG00000135249	ENSG00000135679	ENSG00000138767	ENSG00000140464	ENSG00000141510	ENSG00000142453	ENSG00000143476	ENSG00000143947	ENSG00000144580	ENSG00000145632	ENSG00000149115	ENSG00000149311	ENSG00000149554	ENSG00000150991	ENSG00000151849	ENSG00000155508	ENSG00000158019	ENSG00000158402	ENSG00000158435	ENSG00000159388	ENSG00000161642	ENSG00000161970	ENSG00000163322	ENSG00000165891	ENSG00000166851	ENSG00000169372	ENSG00000170312	ENSG00000170315	ENSG00000170855	ENSG00000173846	ENSG00000175793	ENSG00000176887	ENSG00000177595	ENSG00000181163	ENSG00000182973	ENSG00000183765	ENSG00000185499	ENSG00000185515	ENSG00000198176	ENSG00000198625	ENSG00000198791	ENSG00000205250	ENSG00000221983	ENSG00000253729	ENSG00000284190
MACROMOLECULE_TRANSMEMBRANE_TRANSPORTER_ACTIVITY(GO:0022884)	GO:0022884	ENSG00000072858	ENSG00000100216	ENSG00000106803	ENSG00000126768	ENSG00000130204	ENSG00000132432	ENSG00000134375	ENSG00000143384	ENSG00000149577	ENSG00000154174	ENSG00000158882	ENSG00000160862	ENSG00000170144	ENSG00000173726	ENSG00000177370	ENSG00000196683	ENSG00000196860	ENSG00000204152	ENSG00000265354	ENSG00000277494
HISTONE_DEACETYLASE_COMPLEX(GO:0000118)	GO:0000118	ENSG00000048052	ENSG00000061273	ENSG00000068024	ENSG00000071655	ENSG00000085276	ENSG00000092377	ENSG00000094631	ENSG00000094916	ENSG00000100429	ENSG00000100916	ENSG00000101266	ENSG00000101457	ENSG00000101849	ENSG00000102054	ENSG00000103449	ENSG00000108840	ENSG00000109118	ENSG00000111642	ENSG00000111707	ENSG00000116254	ENSG00000116478	ENSG00000118156	ENSG00000119042	ENSG00000124496	ENSG00000127511	ENSG00000134046	ENSG00000135365	ENSG00000135547	ENSG00000136044	ENSG00000136715	ENSG00000138433	ENSG00000139146	ENSG00000141027	ENSG00000142599	ENSG00000147099	ENSG00000148411	ENSG00000149480	ENSG00000150459	ENSG00000156030	ENSG00000157500	ENSG00000162227	ENSG00000162367	ENSG00000162521	ENSG00000163517	ENSG00000164105	ENSG00000164576	ENSG00000165821	ENSG00000167491	ENSG00000168556	ENSG00000169375	ENSG00000169567	ENSG00000170004	ENSG00000171720	ENSG00000171940	ENSG00000174744	ENSG00000177565	ENSG00000180530	ENSG00000185787	ENSG00000196498	ENSG00000196591
VITAMIN_B6_BINDING(GO:0070279)	GO:0070279	ENSG00000023330	ENSG00000065154	ENSG00000068976	ENSG00000075643	ENSG00000090054	ENSG00000100116	ENSG00000100504	ENSG00000100596	ENSG00000100994	ENSG00000108439	ENSG00000109576	ENSG00000110455	ENSG00000113492	ENSG00000115919	ENSG00000116761	ENSG00000117791	ENSG00000120053	ENSG00000125166	ENSG00000128683	ENSG00000132330	ENSG00000132437	ENSG00000135094	ENSG00000136750	ENSG00000137944	ENSG00000139410	ENSG00000139631	ENSG00000140287	ENSG00000144115	ENSG00000144644	ENSG00000147471	ENSG00000158578	ENSG00000160200	ENSG00000160209	ENSG00000163631	ENSG00000164089	ENSG00000166123	ENSG00000166224	ENSG00000167701	ENSG00000167720	ENSG00000169154	ENSG00000171097	ENSG00000172296	ENSG00000172482	ENSG00000175309	ENSG00000176974	ENSG00000178445	ENSG00000179889	ENSG00000182199	ENSG00000183044	ENSG00000186205	ENSG00000198650	ENSG00000205126	ENSG00000244005	ENSG00000272897	novel.395	novel.405
CELLULAR_RESPONSE_TO_INTERFERON_BETA(GO:0035458)	GO:0035458	ENSG00000078140	ENSG00000099804	ENSG00000102794	ENSG00000115317	ENSG00000115415	ENSG00000121236	ENSG00000125347	ENSG00000138035	ENSG00000163568	ENSG00000164342	ENSG00000171855	ENSG00000183258	ENSG00000184584	ENSG00000184787	ENSG00000186010
OOCYTE_MATURATION(GO:0001556)	GO:0001556	ENSG00000068903	ENSG00000071242	ENSG00000071539	ENSG00000087586	ENSG00000092345	ENSG00000100206	ENSG00000100918	ENSG00000101104	ENSG00000101224	ENSG00000105568	ENSG00000112029	ENSG00000118689	ENSG00000120899	ENSG00000124882	ENSG00000133105	ENSG00000134057	ENSG00000139618	ENSG00000159899	ENSG00000163273	ENSG00000164961	ENSG00000172572	ENSG00000198492	ENSG00000214102	ENSG00000214274	ENSG00000261456
CELLULAR_IRON_ION_HOMEOSTASIS(GO:0006879)	GO:0006879	ENSG00000010704	ENSG00000012223	ENSG00000018280	ENSG00000047457	ENSG00000055130	ENSG00000068724	ENSG00000071553	ENSG00000071967	ENSG00000072274	ENSG00000075142	ENSG00000076351	ENSG00000087086	ENSG00000089472	ENSG00000091513	ENSG00000092096	ENSG00000100292	ENSG00000100644	ENSG00000103274	ENSG00000103415	ENSG00000105697	ENSG00000106327	ENSG00000110169	ENSG00000110911	ENSG00000111530	ENSG00000113558	ENSG00000114573	ENSG00000115657	ENSG00000118564	ENSG00000118777	ENSG00000122729	ENSG00000129559	ENSG00000131269	ENSG00000131507	ENSG00000132446	ENSG00000135766	ENSG00000136003	ENSG00000136381	ENSG00000136710	ENSG00000136888	ENSG00000136997	ENSG00000138449	ENSG00000141646	ENSG00000142168	ENSG00000143947	ENSG00000148346	ENSG00000150991	ENSG00000153162	ENSG00000158578	ENSG00000159363	ENSG00000159720	ENSG00000162769	ENSG00000165060	ENSG00000167996	ENSG00000168079	ENSG00000168509	ENSG00000170315	ENSG00000178752	ENSG00000181867	ENSG00000185344	ENSG00000187045	ENSG00000221983	ENSG00000244045	ENSG00000263761	ENSG00000266412
HEME_BIOSYNTHETIC_PROCESS(GO:0006783)	GO:0006783	ENSG00000006695	ENSG00000013306	ENSG00000014919	ENSG00000023330	ENSG00000066926	ENSG00000080819	ENSG00000082641	ENSG00000100300	ENSG00000110911	ENSG00000111843	ENSG00000126088	ENSG00000130770	ENSG00000135100	ENSG00000136381	ENSG00000143224	ENSG00000144659	ENSG00000148218	ENSG00000158578	ENSG00000165060	ENSG00000181873	ENSG00000188690	ENSG00000256269
COATED_VESICLE_MEMBRANE(GO:0030662)	GO:0030662	ENSG00000001626	ENSG00000003056	ENSG00000005243	ENSG00000006125	ENSG00000010278	ENSG00000010610	ENSG00000019582	ENSG00000036565	ENSG00000042753	ENSG00000049245	ENSG00000067715	ENSG00000070371	ENSG00000072134	ENSG00000072274	ENSG00000072310	ENSG00000072958	ENSG00000073921	ENSG00000074695	ENSG00000075826	ENSG00000079332	ENSG00000081479	ENSG00000084674	ENSG00000085063	ENSG00000085832	ENSG00000086598	ENSG00000089818	ENSG00000091513	ENSG00000095139	ENSG00000100280	ENSG00000100528	ENSG00000100568	ENSG00000100934	ENSG00000101152	ENSG00000101200	ENSG00000101310	ENSG00000101438	ENSG00000103723	ENSG00000103888	ENSG00000104490	ENSG00000104888	ENSG00000105438	ENSG00000105649	ENSG00000105669	ENSG00000106367	ENSG00000107165	ENSG00000107295	ENSG00000107651	ENSG00000108433	ENSG00000109321	ENSG00000109971	ENSG00000110195	ENSG00000111481	ENSG00000111737	ENSG00000113070	ENSG00000113615	ENSG00000114251	ENSG00000114650	ENSG00000116031	ENSG00000117153	ENSG00000117533	ENSG00000118473	ENSG00000118640	ENSG00000119522	ENSG00000119844	ENSG00000122218	ENSG00000122705	ENSG00000124333	ENSG00000126895	ENSG00000127946	ENSG00000128683	ENSG00000129083	ENSG00000129354	ENSG00000130164	ENSG00000130203	ENSG00000130787	ENSG00000131374	ENSG00000132842	ENSG00000134970	ENSG00000136279	ENSG00000136750	ENSG00000136856	ENSG00000136874	ENSG00000137261	ENSG00000138674	ENSG00000138760	ENSG00000138768	ENSG00000138798	ENSG00000138802	ENSG00000141367	ENSG00000142186	ENSG00000143786	ENSG00000143858	ENSG00000144566	ENSG00000146648	ENSG00000150337	ENSG00000150961	ENSG00000151532	ENSG00000152291	ENSG00000152700	ENSG00000153071	ENSG00000154146	ENSG00000155511	ENSG00000157020	ENSG00000157191	ENSG00000157978	ENSG00000158623	ENSG00000160131	ENSG00000160654	ENSG00000161203	ENSG00000162236	ENSG00000162517	ENSG00000163235	ENSG00000163251	ENSG00000165646	ENSG00000166557	ENSG00000166710	ENSG00000166747	ENSG00000167286	ENSG00000167302	ENSG00000168685	ENSG00000169071	ENSG00000169252	ENSG00000170348	ENSG00000170743	ENSG00000174804	ENSG00000174871	ENSG00000175416	ENSG00000176986	ENSG00000180340	ENSG00000180398	ENSG00000181072	ENSG00000181744	ENSG00000181789	ENSG00000183020	ENSG00000184432	ENSG00000187714	ENSG00000196126	ENSG00000196586	ENSG00000196735	ENSG00000196961	ENSG00000197081	ENSG00000198019	ENSG00000198502	ENSG00000198774	ENSG00000198911	ENSG00000204287	ENSG00000204525	ENSG00000204632	ENSG00000204642	ENSG00000206503	ENSG00000213983	ENSG00000220205	ENSG00000223865	ENSG00000231389	ENSG00000232629	ENSG00000234745	ENSG00000237541	ENSG00000244045	ENSG00000249915	ENSG00000262633	ENSG00000265808	ENSG00000275066	ENSG00000284969
EXTRACELLULAR_EXOSOME_BIOGENESIS(GO:0097734)	GO:0097734	ENSG00000069974	ENSG00000074319	ENSG00000075785	ENSG00000103056	ENSG00000103769	ENSG00000111537	ENSG00000115884	ENSG00000119541	ENSG00000121022	ENSG00000124145	ENSG00000130724	ENSG00000132612	ENSG00000136738	ENSG00000137575	ENSG00000159210	ENSG00000159363	ENSG00000170248	ENSG00000174059	ENSG00000185345	ENSG00000185359
LONG_TERM_SYNAPTIC_DEPRESSION(GO:0060292)	GO:0060292	ENSG00000004468	ENSG00000074621	ENSG00000100151	ENSG00000102081	ENSG00000102924	ENSG00000112658	ENSG00000120899	ENSG00000131042	ENSG00000136854	ENSG00000143761	ENSG00000145632	ENSG00000152208	ENSG00000155511	ENSG00000155886	ENSG00000156395	ENSG00000157680	ENSG00000158445	ENSG00000158528	ENSG00000162105	ENSG00000163485	ENSG00000163686	ENSG00000169676	ENSG00000171862	ENSG00000184845	ENSG00000186868	ENSG00000204305	ENSG00000215045	ENSG00000251322
REGULATION_OF_CHOLESTEROL_BIOSYNTHETIC_PROCESS(GO:0045540)	GO:0045540	ENSG00000001167	ENSG00000001630	ENSG00000012174	ENSG00000066136	ENSG00000067064	ENSG00000072310	ENSG00000076555	ENSG00000079459	ENSG00000084674	ENSG00000099194	ENSG00000100003	ENSG00000104549	ENSG00000107566	ENSG00000108424	ENSG00000109929	ENSG00000110921	ENSG00000112972	ENSG00000113161	ENSG00000113578	ENSG00000114650	ENSG00000119927	ENSG00000120837	ENSG00000127948	ENSG00000130203	ENSG00000132341	ENSG00000132356	ENSG00000140943	ENSG00000142168	ENSG00000147475	ENSG00000149809	ENSG00000152904	ENSG00000160179	ENSG00000160285	ENSG00000160752	ENSG00000163344	ENSG00000167508	ENSG00000169710	ENSG00000170522	ENSG00000172893	ENSG00000185591	ENSG00000198911	ENSG00000278540
GERM_PLASM(GO:0060293)	GO:0060293	ENSG00000073146	ENSG00000095627	ENSG00000110367	ENSG00000125207	ENSG00000134627	ENSG00000143194	ENSG00000143977	ENSG00000152670	ENSG00000153048	ENSG00000154438	ENSG00000156414	ENSG00000162639	ENSG00000162782	ENSG00000178997	ENSG00000182134	ENSG00000197181
POLE_PLASM(GO:0045495)	GO:0045495	ENSG00000073146	ENSG00000095627	ENSG00000110367	ENSG00000125207	ENSG00000134627	ENSG00000143194	ENSG00000143977	ENSG00000152670	ENSG00000153048	ENSG00000154438	ENSG00000156414	ENSG00000162639	ENSG00000162782	ENSG00000178997	ENSG00000182134	ENSG00000197181
P_GRANULE(GO:0043186)	GO:0043186	ENSG00000073146	ENSG00000095627	ENSG00000110367	ENSG00000125207	ENSG00000134627	ENSG00000143194	ENSG00000143977	ENSG00000152670	ENSG00000153048	ENSG00000154438	ENSG00000156414	ENSG00000162639	ENSG00000162782	ENSG00000178997	ENSG00000182134	ENSG00000197181
PHOSPHATIDYLINOSITOL_BISPHOSPHATE_PHOSPHATASE_ACTIVITY(GO:0034593)	GO:0034593	ENSG00000003987	ENSG00000040933	ENSG00000063601	ENSG00000078269	ENSG00000087053	ENSG00000100330	ENSG00000102043	ENSG00000104643	ENSG00000108389	ENSG00000109452	ENSG00000110536	ENSG00000112367	ENSG00000115020	ENSG00000122126	ENSG00000132376	ENSG00000132958	ENSG00000139505	ENSG00000148384	ENSG00000155099	ENSG00000159082	ENSG00000163719	ENSG00000165782	ENSG00000171100	ENSG00000171862	ENSG00000185133	ENSG00000204084	ENSG00000211456
ANAPHASE_PROMOTING_COMPLEX_DEPENDENT_CATABOLIC_PROCESS(GO:0031145)	GO:0031145	ENSG00000004897	ENSG00000008018	ENSG00000013275	ENSG00000036257	ENSG00000041357	ENSG00000053900	ENSG00000068878	ENSG00000072401	ENSG00000087191	ENSG00000087586	ENSG00000089053	ENSG00000092010	ENSG00000094880	ENSG00000095261	ENSG00000099341	ENSG00000100519	ENSG00000100567	ENSG00000100764	ENSG00000100804	ENSG00000100902	ENSG00000100911	ENSG00000101182	ENSG00000101843	ENSG00000103035	ENSG00000103264	ENSG00000105325	ENSG00000106588	ENSG00000108106	ENSG00000108344	ENSG00000108671	ENSG00000110200	ENSG00000110801	ENSG00000115233	ENSG00000117399	ENSG00000119147	ENSG00000125818	ENSG00000126067	ENSG00000127922	ENSG00000129084	ENSG00000130177	ENSG00000131467	ENSG00000134057	ENSG00000136930	ENSG00000141552	ENSG00000142507	ENSG00000143106	ENSG00000143947	ENSG00000145604	ENSG00000150991	ENSG00000153107	ENSG00000154473	ENSG00000154611	ENSG00000156970	ENSG00000159352	ENSG00000159377	ENSG00000161057	ENSG00000163636	ENSG00000164109	ENSG00000164162	ENSG00000164611	ENSG00000165916	ENSG00000166295	ENSG00000166851	ENSG00000170142	ENSG00000170312	ENSG00000170315	ENSG00000173692	ENSG00000175063	ENSG00000175166	ENSG00000176248	ENSG00000176386	ENSG00000178999	ENSG00000185627	ENSG00000196510	ENSG00000197170	ENSG00000204264	ENSG00000205220	ENSG00000221983	ENSG00000222028	ENSG00000240065	ENSG00000277791
VESICLE_COAT(GO:0030120)	GO:0030120	ENSG00000005243	ENSG00000006125	ENSG00000042753	ENSG00000070371	ENSG00000072134	ENSG00000073921	ENSG00000075826	ENSG00000079332	ENSG00000085832	ENSG00000089818	ENSG00000095139	ENSG00000100934	ENSG00000101310	ENSG00000104490	ENSG00000105669	ENSG00000106367	ENSG00000111481	ENSG00000113615	ENSG00000117153	ENSG00000118473	ENSG00000119844	ENSG00000122218	ENSG00000122705	ENSG00000127946	ENSG00000129083	ENSG00000131374	ENSG00000134970	ENSG00000138674	ENSG00000138802	ENSG00000141367	ENSG00000142186	ENSG00000146648	ENSG00000150961	ENSG00000157020	ENSG00000157191	ENSG00000157978	ENSG00000158623	ENSG00000161203	ENSG00000162517	ENSG00000166557	ENSG00000166747	ENSG00000175416	ENSG00000176986	ENSG00000181744	ENSG00000181789	ENSG00000183020	ENSG00000184432	ENSG00000187714	ENSG00000196961	ENSG00000213983	ENSG00000249915	ENSG00000275066
EXTRINSIC_COMPONENT_OF_ORGANELLE_MEMBRANE(GO:0031312)	GO:0031312	ENSG00000004139	ENSG00000059915	ENSG00000075785	ENSG00000084092	ENSG00000086300	ENSG00000088832	ENSG00000089006	ENSG00000090615	ENSG00000101247	ENSG00000104497	ENSG00000104805	ENSG00000105875	ENSG00000110871	ENSG00000116039	ENSG00000126775	ENSG00000135046	ENSG00000136710	ENSG00000136827	ENSG00000137675	ENSG00000138592	ENSG00000140464	ENSG00000144559	ENSG00000163625	ENSG00000163874	ENSG00000165861	ENSG00000167186	ENSG00000167302	ENSG00000167716	ENSG00000167861	ENSG00000177169	ENSG00000189037	ENSG00000198836	ENSG00000217930
POSITIVE_REGULATION_OF_ENDOTHELIAL_CELL_APOPTOTIC_PROCESS(GO:2000353)	GO:2000353	ENSG00000101017	ENSG00000102245	ENSG00000102760	ENSG00000117560	ENSG00000118689	ENSG00000137801	ENSG00000150593	ENSG00000163558	ENSG00000164850	ENSG00000174807	ENSG00000177119	ENSG00000182871	ENSG00000196139	ENSG00000198973	ENSG00000208008	ENSG00000249751	ENSG00000283785	ENSG00000284387	ENSG00000284459
SPINDLE_POLE(GO:0000922)	GO:0000922	ENSG00000002822	ENSG00000008323	ENSG00000013573	ENSG00000013810	ENSG00000036257	ENSG00000040275	ENSG00000060069	ENSG00000066279	ENSG00000066629	ENSG00000068028	ENSG00000068796	ENSG00000072501	ENSG00000072864	ENSG00000073910	ENSG00000075702	ENSG00000076382	ENSG00000079335	ENSG00000081377	ENSG00000086827	ENSG00000087586	ENSG00000088325	ENSG00000094804	ENSG00000095906	ENSG00000096093	ENSG00000099910	ENSG00000100154	ENSG00000100401	ENSG00000100503	ENSG00000100629	ENSG00000101146	ENSG00000101224	ENSG00000101447	ENSG00000101972	ENSG00000102119	ENSG00000102409	ENSG00000102781	ENSG00000103769	ENSG00000104218	ENSG00000104695	ENSG00000105146	ENSG00000107949	ENSG00000108055	ENSG00000109103	ENSG00000111859	ENSG00000112062	ENSG00000113141	ENSG00000113575	ENSG00000113838	ENSG00000115760	ENSG00000115841	ENSG00000116198	ENSG00000117399	ENSG00000117650	ENSG00000117724	ENSG00000118007	ENSG00000118308	ENSG00000119408	ENSG00000119541	ENSG00000121289	ENSG00000121957	ENSG00000125898	ENSG00000126216	ENSG00000126524	ENSG00000126756	ENSG00000126787	ENSG00000126870	ENSG00000127423	ENSG00000128159	ENSG00000128944	ENSG00000129810	ENSG00000130640	ENSG00000130695	ENSG00000131023	ENSG00000131351	ENSG00000131462	ENSG00000132612	ENSG00000132912	ENSG00000134057	ENSG00000134152	ENSG00000134222	ENSG00000136108	ENSG00000136811	ENSG00000136861	ENSG00000137497	ENSG00000137802	ENSG00000137822	ENSG00000137824	ENSG00000138160	ENSG00000138182	ENSG00000139323	ENSG00000139350	ENSG00000140299	ENSG00000140854	ENSG00000143933	ENSG00000144031	ENSG00000144283	ENSG00000144635	ENSG00000145919	ENSG00000149636	ENSG00000150457	ENSG00000151414	ENSG00000152240	ENSG00000153187	ENSG00000154099	ENSG00000158560	ENSG00000160014	ENSG00000161609	ENSG00000162413	ENSG00000163781	ENSG00000164087	ENSG00000164109	ENSG00000164118	ENSG00000165660	ENSG00000166851	ENSG00000167110	ENSG00000167216	ENSG00000168036	ENSG00000168502	ENSG00000169220	ENSG00000169344	ENSG00000169607	ENSG00000170264	ENSG00000170584	ENSG00000173273	ENSG00000174007	ENSG00000175216	ENSG00000176623	ENSG00000177082	ENSG00000177143	ENSG00000178999	ENSG00000180658	ENSG00000181163	ENSG00000182923	ENSG00000184445	ENSG00000184731	ENSG00000185122	ENSG00000185515	ENSG00000186625	ENSG00000188807	ENSG00000188878	ENSG00000189431	ENSG00000197579	ENSG00000198668	ENSG00000198901	ENSG00000198917	ENSG00000204843	ENSG00000212916	ENSG00000213024	ENSG00000213123	ENSG00000258890	ENSG00000269335	ENSG00000275835
ALDEHYDE_BIOSYNTHETIC_PROCESS(GO:0046184)	GO:0046184	ENSG00000050165	ENSG00000084093	ENSG00000105220	ENSG00000108439	ENSG00000111669	ENSG00000112175	ENSG00000115548	ENSG00000125845	ENSG00000153162	ENSG00000160209	ENSG00000160882	ENSG00000162552	ENSG00000163931	ENSG00000179142	ENSG00000196557
SIGNAL_TRANSDUCTION_INVOLVED_IN_DNA_INTEGRITY_CHECKPOINT(GO:0072401)	GO:0072401	ENSG00000012048	ENSG00000075218	ENSG00000080802	ENSG00000081377	ENSG00000087088	ENSG00000087206	ENSG00000087586	ENSG00000088038	ENSG00000090097	ENSG00000096401	ENSG00000100393	ENSG00000101412	ENSG00000102760	ENSG00000103479	ENSG00000104499	ENSG00000105325	ENSG00000105393	ENSG00000106144	ENSG00000110107	ENSG00000111276	ENSG00000111596	ENSG00000113300	ENSG00000114126	ENSG00000116017	ENSG00000116717	ENSG00000118495	ENSG00000123374	ENSG00000124762	ENSG00000124766	ENSG00000125107	ENSG00000126457	ENSG00000129173	ENSG00000132646	ENSG00000134057	ENSG00000135249	ENSG00000135679	ENSG00000138767	ENSG00000140464	ENSG00000141510	ENSG00000142453	ENSG00000143476	ENSG00000143947	ENSG00000144580	ENSG00000145632	ENSG00000149115	ENSG00000149311	ENSG00000149554	ENSG00000150991	ENSG00000151849	ENSG00000155508	ENSG00000158019	ENSG00000158402	ENSG00000158435	ENSG00000159388	ENSG00000161642	ENSG00000161970	ENSG00000163322	ENSG00000165891	ENSG00000166851	ENSG00000169372	ENSG00000170312	ENSG00000170315	ENSG00000170855	ENSG00000173846	ENSG00000175793	ENSG00000177595	ENSG00000181163	ENSG00000182973	ENSG00000183765	ENSG00000185499	ENSG00000185515	ENSG00000198176	ENSG00000198625	ENSG00000198791	ENSG00000205250	ENSG00000221983	ENSG00000253729	ENSG00000284190
SIGNAL_TRANSDUCTION_INVOLVED_IN_DNA_DAMAGE_CHECKPOINT(GO:0072422)	GO:0072422	ENSG00000012048	ENSG00000075218	ENSG00000080802	ENSG00000081377	ENSG00000087088	ENSG00000087206	ENSG00000087586	ENSG00000088038	ENSG00000090097	ENSG00000096401	ENSG00000100393	ENSG00000101412	ENSG00000102760	ENSG00000103479	ENSG00000104499	ENSG00000105325	ENSG00000105393	ENSG00000106144	ENSG00000110107	ENSG00000111276	ENSG00000111596	ENSG00000113300	ENSG00000114126	ENSG00000116017	ENSG00000116717	ENSG00000118495	ENSG00000123374	ENSG00000124762	ENSG00000124766	ENSG00000125107	ENSG00000126457	ENSG00000129173	ENSG00000132646	ENSG00000134057	ENSG00000135249	ENSG00000135679	ENSG00000138767	ENSG00000140464	ENSG00000141510	ENSG00000142453	ENSG00000143476	ENSG00000143947	ENSG00000144580	ENSG00000145632	ENSG00000149115	ENSG00000149311	ENSG00000149554	ENSG00000150991	ENSG00000151849	ENSG00000155508	ENSG00000158019	ENSG00000158402	ENSG00000158435	ENSG00000159388	ENSG00000161642	ENSG00000161970	ENSG00000163322	ENSG00000165891	ENSG00000166851	ENSG00000169372	ENSG00000170312	ENSG00000170315	ENSG00000170855	ENSG00000173846	ENSG00000175793	ENSG00000177595	ENSG00000181163	ENSG00000182973	ENSG00000183765	ENSG00000185499	ENSG00000185515	ENSG00000198176	ENSG00000198625	ENSG00000198791	ENSG00000205250	ENSG00000221983	ENSG00000253729	ENSG00000284190
PROTEIN_KINASE_REGULATOR_ACTIVITY(GO:0019887)	GO:0019887	ENSG00000003393	ENSG00000005249	ENSG00000005700	ENSG00000011465	ENSG00000012223	ENSG00000020426	ENSG00000040608	ENSG00000060237	ENSG00000065361	ENSG00000068001	ENSG00000070061	ENSG00000071575	ENSG00000072518	ENSG00000082258	ENSG00000085741	ENSG00000087250	ENSG00000088992	ENSG00000089154	ENSG00000090061	ENSG00000096384	ENSG00000100124	ENSG00000100721	ENSG00000100744	ENSG00000101109	ENSG00000101255	ENSG00000101280	ENSG00000102580	ENSG00000102760	ENSG00000104375	ENSG00000105173	ENSG00000105329	ENSG00000105401	ENSG00000106211	ENSG00000106617	ENSG00000106819	ENSG00000108100	ENSG00000108946	ENSG00000108950	ENSG00000109911	ENSG00000110092	ENSG00000110514	ENSG00000111276	ENSG00000112237	ENSG00000113648	ENSG00000114166	ENSG00000114302	ENSG00000114737	ENSG00000118046	ENSG00000120833	ENSG00000121653	ENSG00000121879	ENSG00000123080	ENSG00000123338	ENSG00000123975	ENSG00000124762	ENSG00000125848	ENSG00000126500	ENSG00000126934	ENSG00000128340	ENSG00000128563	ENSG00000128594	ENSG00000129315	ENSG00000129355	ENSG00000129682	ENSG00000129757	ENSG00000130427	ENSG00000130755	ENSG00000131370	ENSG00000131409	ENSG00000131771	ENSG00000132000	ENSG00000134014	ENSG00000134057	ENSG00000134313	ENSG00000134480	ENSG00000134982	ENSG00000135090	ENSG00000135439	ENSG00000135446	ENSG00000135549	ENSG00000135932	ENSG00000136158	ENSG00000136457	ENSG00000136754	ENSG00000137818	ENSG00000138443	ENSG00000138617	ENSG00000138798	ENSG00000140575	ENSG00000141198	ENSG00000141564	ENSG00000143933	ENSG00000143971	ENSG00000144771	ENSG00000145214	ENSG00000147883	ENSG00000147889	ENSG00000148948	ENSG00000151332	ENSG00000156345	ENSG00000157017	ENSG00000157168	ENSG00000158092	ENSG00000160014	ENSG00000160233	ENSG00000160551	ENSG00000161692	ENSG00000162545	ENSG00000162951	ENSG00000162999	ENSG00000163660	ENSG00000163806	ENSG00000163888	ENSG00000164305	ENSG00000166068	ENSG00000166159	ENSG00000166923	ENSG00000167034	ENSG00000167191	ENSG00000167244	ENSG00000167264	ENSG00000167965	ENSG00000168517	ENSG00000168734	ENSG00000168959	ENSG00000169032	ENSG00000169129	ENSG00000169245	ENSG00000170027	ENSG00000170677	ENSG00000171033	ENSG00000171150	ENSG00000171450	ENSG00000172053	ENSG00000172061	ENSG00000173207	ENSG00000173334	ENSG00000174348	ENSG00000175137	ENSG00000175305	ENSG00000175793	ENSG00000176204	ENSG00000176749	ENSG00000176994	ENSG00000180008	ENSG00000180370	ENSG00000181163	ENSG00000181929	ENSG00000182492	ENSG00000183087	ENSG00000184349	ENSG00000184434	ENSG00000184557	ENSG00000185043	ENSG00000185070	ENSG00000185104	ENSG00000185245	ENSG00000185338	ENSG00000185614	ENSG00000185737	ENSG00000185924	ENSG00000186834	ENSG00000186907	ENSG00000187446	ENSG00000188191	ENSG00000188937	ENSG00000188993	ENSG00000189292	ENSG00000189403	ENSG00000196388	ENSG00000196711	ENSG00000197045	ENSG00000197852	ENSG00000198369	ENSG00000198668	ENSG00000198739	ENSG00000204209	ENSG00000204435	ENSG00000204628	ENSG00000204913	ENSG00000213066	ENSG00000213231	ENSG00000214827	ENSG00000215301	ENSG00000221978	ENSG00000225830	ENSG00000237693	ENSG00000262919	ENSG00000263020	ENSG00000266173	ENSG00000271503	ENSG00000274211
REGULATION_OF_LAMELLIPODIUM_ASSEMBLY(GO:0010591)	GO:0010591	ENSG00000015285	ENSG00000061676	ENSG00000068024	ENSG00000070831	ENSG00000075618	ENSG00000077549	ENSG00000079805	ENSG00000084112	ENSG00000113905	ENSG00000125084	ENSG00000128340	ENSG00000136238	ENSG00000141298	ENSG00000142627	ENSG00000145147	ENSG00000147439	ENSG00000151422	ENSG00000158195	ENSG00000158321	ENSG00000158856	ENSG00000159753	ENSG00000163466	ENSG00000163646	ENSG00000165240	ENSG00000165694	ENSG00000172830	ENSG00000198753	ENSG00000198793	ENSG00000207924	ENSG00000210741	ENSG00000247596	ENSG00000254999	ENSG00000283844
NEGATIVE_REGULATION_OF_ENDOPLASMIC_RETICULUM_STRESS_INDUCED_INTRINSIC_APOPTOTIC_SIGNALING_PATHWAY(GO:1902236)	GO:1902236	ENSG00000051108	ENSG00000100219	ENSG00000107175	ENSG00000109501	ENSG00000116288	ENSG00000117862	ENSG00000131871	ENSG00000139515	ENSG00000139644	ENSG00000149428	ENSG00000157613	ENSG00000162298	ENSG00000178719	ENSG00000185345	ENSG00000188906	ENSG00000196396	ENSG00000198836	ENSG00000204389	ENSG00000221867
TRANSCRIPTION_COFACTOR_BINDING(GO:0001221)	GO:0001221	ENSG00000054598	ENSG00000069667	ENSG00000074219	ENSG00000082258	ENSG00000091831	ENSG00000096401	ENSG00000106546	ENSG00000108064	ENSG00000109118	ENSG00000111596	ENSG00000116030	ENSG00000116044	ENSG00000116809	ENSG00000118260	ENSG00000118689	ENSG00000119408	ENSG00000119508	ENSG00000124177	ENSG00000125691	ENSG00000126368	ENSG00000126778	ENSG00000131196	ENSG00000135100	ENSG00000136807	ENSG00000136826	ENSG00000138083	ENSG00000143321	ENSG00000150907	ENSG00000164362	ENSG00000166049	ENSG00000168826	ENSG00000175866	ENSG00000176973	ENSG00000186951	ENSG00000187079	ENSG00000188612	ENSG00000198517
RNA_SPLICING__VIA_ENDONUCLEOLYTIC_CLEAVAGE_AND_LIGATION(GO:0000394)	GO:0000394	ENSG00000071894	ENSG00000079785	ENSG00000087302	ENSG00000100220	ENSG00000101811	ENSG00000135974	ENSG00000139644	ENSG00000149743	ENSG00000154743	ENSG00000160917	ENSG00000170892	ENSG00000171262	ENSG00000172409	ENSG00000176261	ENSG00000178607	ENSG00000182173	ENSG00000198860	ENSG00000204389	novel.488
RECEPTOR_SIGNALING_COMPLEX_SCAFFOLD_ACTIVITY(GO:0030159)	GO:0030159	ENSG00000008294	ENSG00000071051	ENSG00000100065	ENSG00000103126	ENSG00000103942	ENSG00000114547	ENSG00000138757	ENSG00000138834	ENSG00000144596	ENSG00000151208	ENSG00000155229	ENSG00000155974	ENSG00000157978	ENSG00000158092	ENSG00000160570	ENSG00000160654	ENSG00000161681	ENSG00000162105	ENSG00000169220	ENSG00000187391	ENSG00000188906	ENSG00000198851	ENSG00000213024
GOLGI_TRANSPORT_COMPLEX(GO:0017119)	GO:0017119	ENSG00000070831	ENSG00000090615	ENSG00000092108	ENSG00000103051	ENSG00000126062	ENSG00000133103	ENSG00000135775	ENSG00000136152	ENSG00000149823	ENSG00000164597	ENSG00000166685	ENSG00000168434	ENSG00000177692	ENSG00000213380	ENSG00000260371	ENSG00000272617	novel.260
PHOSPHOLIPID_DEPHOSPHORYLATION(GO:0046839)	GO:0046839	ENSG00000003987	ENSG00000063601	ENSG00000067113	ENSG00000068383	ENSG00000078269	ENSG00000087053	ENSG00000100330	ENSG00000102043	ENSG00000104643	ENSG00000105520	ENSG00000108389	ENSG00000117598	ENSG00000117600	ENSG00000120915	ENSG00000122126	ENSG00000129951	ENSG00000132376	ENSG00000139505	ENSG00000141934	ENSG00000147535	ENSG00000148123	ENSG00000148384	ENSG00000155099	ENSG00000159082	ENSG00000162407	ENSG00000165458	ENSG00000165782	ENSG00000168918	ENSG00000171100	ENSG00000171862	ENSG00000184984	ENSG00000185133	ENSG00000198825	ENSG00000203805	ENSG00000204084	ENSG00000205808	ENSG00000211456
NEUROLOGICAL_SYSTEM_PROCESS_INVOLVED_IN_REGULATION_OF_SYSTEMIC_ARTERIAL_BLOOD_PRESSURE(GO:0001976)	GO:0001976	ENSG00000071242	ENSG00000108684	ENSG00000110680	ENSG00000115353	ENSG00000120907	ENSG00000129991	ENSG00000130234	ENSG00000135744	ENSG00000149295	ENSG00000166833	ENSG00000169057	ENSG00000175344	ENSG00000180772	ENSG00000187848	ENSG00000285441
NEGATIVE_REGULATION_OF_ACTIN_FILAMENT_POLYMERIZATION(GO:0030837)	GO:0030837	ENSG00000006747	ENSG00000042493	ENSG00000066777	ENSG00000070087	ENSG00000070182	ENSG00000075340	ENSG00000077549	ENSG00000079691	ENSG00000087274	ENSG00000100106	ENSG00000105887	ENSG00000107104	ENSG00000108518	ENSG00000115306	ENSG00000116489	ENSG00000125863	ENSG00000127831	ENSG00000128872	ENSG00000130787	ENSG00000134775	ENSG00000135407	ENSG00000136059	ENSG00000136842	ENSG00000137710	ENSG00000137877	ENSG00000138594	ENSG00000140463	ENSG00000145147	ENSG00000148180	ENSG00000151239	ENSG00000151491	ENSG00000154620	ENSG00000158856	ENSG00000159753	ENSG00000160460	ENSG00000163157	ENSG00000163380	ENSG00000163431	ENSG00000163554	ENSG00000163932	ENSG00000170807	ENSG00000172661	ENSG00000173366	ENSG00000173898	ENSG00000176732	ENSG00000177938	ENSG00000179820	ENSG00000197694	ENSG00000198898	ENSG00000205542	ENSG00000247596	ENSG00000283844
RETROMER_COMPLEX(GO:0030904)	GO:0030904	ENSG00000003056	ENSG00000028528	ENSG00000069329	ENSG00000075785	ENSG00000089006	ENSG00000106266	ENSG00000111237	ENSG00000112335	ENSG00000122958	ENSG00000129515	ENSG00000131374	ENSG00000137145	ENSG00000143376	ENSG00000151502	ENSG00000165689	ENSG00000172661	ENSG00000184014	ENSG00000185722	ENSG00000204713	ENSG00000204843	ENSG00000205302	ENSG00000254585
BARBED_END_ACTIN_FILAMENT_CAPPING(GO:0051016)	GO:0051016	ENSG00000042493	ENSG00000075340	ENSG00000077549	ENSG00000079691	ENSG00000087274	ENSG00000100106	ENSG00000105887	ENSG00000116489	ENSG00000127831	ENSG00000137710	ENSG00000148180	ENSG00000151239	ENSG00000151491	ENSG00000159753	ENSG00000172661	ENSG00000177938	ENSG00000198898	ENSG00000247596
POSITIVE_REGULATION_OF_LYMPHOCYTE_MIGRATION(GO:2000403)	GO:2000403	ENSG00000067560	ENSG00000099866	ENSG00000103490	ENSG00000107099	ENSG00000107562	ENSG00000108688	ENSG00000113811	ENSG00000114251	ENSG00000115009	ENSG00000115232	ENSG00000120899	ENSG00000121807	ENSG00000125735	ENSG00000137077	ENSG00000137845	ENSG00000142192	ENSG00000143184	ENSG00000143556	ENSG00000145824	ENSG00000151651	ENSG00000151694	ENSG00000156234	ENSG00000168040	ENSG00000169245	ENSG00000181284	ENSG00000197471	ENSG00000204472	ENSG00000271503	ENSG00000275302	ENSG00000277632
DETECTION_OF_CHEMICAL_STIMULUS_INVOLVED_IN_SENSORY_PERCEPTION_OF_TASTE(GO:0050912)	GO:0050912	ENSG00000101441	ENSG00000107593	ENSG00000114349	ENSG00000121314	ENSG00000121318	ENSG00000121377	ENSG00000121381	ENSG00000127362	ENSG00000127364	ENSG00000127366	ENSG00000128519	ENSG00000131686	ENSG00000134183	ENSG00000136514	ENSG00000159763	ENSG00000160862	ENSG00000162896	ENSG00000163825	ENSG00000167419	ENSG00000169777	ENSG00000169962	ENSG00000170369	ENSG00000170373	ENSG00000175077	ENSG00000179002	ENSG00000188011	ENSG00000198471	ENSG00000212126	ENSG00000212127	ENSG00000212128	ENSG00000214415	ENSG00000221937	ENSG00000226761	ENSG00000236398	ENSG00000255374	ENSG00000255837	ENSG00000256188	ENSG00000256436	ENSG00000257138	ENSG00000277481
REGULATION_OF_PHAGOCYTOSIS(GO:0050764)	GO:0050764	ENSG00000000938	ENSG00000011347	ENSG00000018280	ENSG00000035720	ENSG00000051523	ENSG00000057663	ENSG00000064666	ENSG00000064687	ENSG00000069974	ENSG00000072694	ENSG00000073060	ENSG00000079805	ENSG00000101336	ENSG00000103490	ENSG00000103653	ENSG00000105329	ENSG00000107263	ENSG00000108691	ENSG00000112041	ENSG00000112335	ENSG00000116473	ENSG00000123338	ENSG00000123838	ENSG00000123843	ENSG00000125538	ENSG00000125730	ENSG00000126583	ENSG00000132170	ENSG00000132718	ENSG00000133661	ENSG00000134516	ENSG00000135218	ENSG00000137462	ENSG00000138448	ENSG00000140545	ENSG00000141316	ENSG00000144848	ENSG00000145192	ENSG00000145220	ENSG00000153208	ENSG00000158869	ENSG00000159842	ENSG00000161905	ENSG00000163661	ENSG00000164171	ENSG00000164251	ENSG00000165025	ENSG00000165471	ENSG00000166278	ENSG00000166402	ENSG00000167851	ENSG00000169223	ENSG00000171862	ENSG00000172232	ENSG00000177119	ENSG00000179218	ENSG00000179348	ENSG00000181092	ENSG00000183049	ENSG00000183087	ENSG00000186074	ENSG00000186716	ENSG00000189403	ENSG00000196415	ENSG00000196535	ENSG00000196776	ENSG00000204628	ENSG00000224389	ENSG00000232810	ENSG00000244731
POSITIVE_REGULATION_OF_ERYTHROCYTE_DIFFERENTIATION(GO:0045648)	GO:0045648	ENSG00000100124	ENSG00000100644	ENSG00000102145	ENSG00000112062	ENSG00000112305	ENSG00000115415	ENSG00000115738	ENSG00000118689	ENSG00000121989	ENSG00000122641	ENSG00000123338	ENSG00000124098	ENSG00000125686	ENSG00000126457	ENSG00000134954	ENSG00000135503	ENSG00000143437	ENSG00000162367	ENSG00000162722	ENSG00000164104	ENSG00000168610	ENSG00000168918	ENSG00000170631	ENSG00000173757	ENSG00000179348	ENSG00000187608	ENSG00000204388	ENSG00000204389	ENSG00000207725	ENSG00000207870	ENSG00000263961
POSITIVE_REGULATION_OF_VIRAL_GENOME_REPLICATION(GO:0045070)	GO:0045070	ENSG00000047188	ENSG00000065243	ENSG00000069275	ENSG00000070756	ENSG00000074696	ENSG00000077800	ENSG00000084072	ENSG00000096063	ENSG00000101558	ENSG00000109971	ENSG00000112343	ENSG00000116833	ENSG00000124164	ENSG00000124214	ENSG00000125875	ENSG00000131747	ENSG00000135250	ENSG00000139546	ENSG00000148175	ENSG00000148400	ENSG00000155506	ENSG00000160710	ENSG00000166794	ENSG00000167986	ENSG00000171497	ENSG00000171960	ENSG00000174840	ENSG00000178562	ENSG00000179262	ENSG00000185745	ENSG00000196262	ENSG00000197381	ENSG00000198791	ENSG00000215301	ENSG00000271503
PROTON_TRANSMEMBRANE_TRANSPORTER_ACTIVITY(GO:0015078)	GO:0015078	ENSG00000006695	ENSG00000014919	ENSG00000018280	ENSG00000022567	ENSG00000033627	ENSG00000047249	ENSG00000065923	ENSG00000066230	ENSG00000071553	ENSG00000075415	ENSG00000075673	ENSG00000076351	ENSG00000088386	ENSG00000088836	ENSG00000090020	ENSG00000099624	ENSG00000101438	ENSG00000102100	ENSG00000105675	ENSG00000105929	ENSG00000109667	ENSG00000110446	ENSG00000110628	ENSG00000110719	ENSG00000110911	ENSG00000110955	ENSG00000111775	ENSG00000111780	ENSG00000112695	ENSG00000112992	ENSG00000113732	ENSG00000114573	ENSG00000115616	ENSG00000115944	ENSG00000116039	ENSG00000116459	ENSG00000117410	ENSG00000117620	ENSG00000119899	ENSG00000121281	ENSG00000122986	ENSG00000123643	ENSG00000124172	ENSG00000125375	ENSG00000126267	ENSG00000127184	ENSG00000128524	ENSG00000131055	ENSG00000131100	ENSG00000131143	ENSG00000131174	ENSG00000135390	ENSG00000135740	ENSG00000135940	ENSG00000136856	ENSG00000136888	ENSG00000138459	ENSG00000139370	ENSG00000142494	ENSG00000143882	ENSG00000146411	ENSG00000147416	ENSG00000147614	ENSG00000148290	ENSG00000150403	ENSG00000151229	ENSG00000151418	ENSG00000152234	ENSG00000154518	ENSG00000154723	ENSG00000155097	ENSG00000156885	ENSG00000158715	ENSG00000159199	ENSG00000159720	ENSG00000160326	ENSG00000161281	ENSG00000162753	ENSG00000163406	ENSG00000164037	ENSG00000164038	ENSG00000164175	ENSG00000164414	ENSG00000164919	ENSG00000165629	ENSG00000166260	ENSG00000166347	ENSG00000166920	ENSG00000167283	ENSG00000167700	ENSG00000167863	ENSG00000168924	ENSG00000169020	ENSG00000169359	ENSG00000170516	ENSG00000171130	ENSG00000172139	ENSG00000176087	ENSG00000176340	ENSG00000177542	ENSG00000178741	ENSG00000180251	ENSG00000180638	ENSG00000181804	ENSG00000182902	ENSG00000185344	ENSG00000185633	ENSG00000185883	ENSG00000186009	ENSG00000186334	ENSG00000186335	ENSG00000187581	ENSG00000189043	ENSG00000197496	ENSG00000197818	ENSG00000198689	ENSG00000198712	ENSG00000198804	ENSG00000198899	ENSG00000198938	ENSG00000205464	ENSG00000228253	ENSG00000241837	ENSG00000249209	ENSG00000249222	ENSG00000250565	ENSG00000255346	ENSG00000256100	ENSG00000256394	ENSG00000283761
NEGATIVE_REGULATION_OF_INTRINSIC_APOPTOTIC_SIGNALING_PATHWAY_BY_P53_CLASS_MEDIATOR(GO:1902254)	GO:1902254	ENSG00000004487	ENSG00000019582	ENSG00000026508	ENSG00000048392	ENSG00000085721	ENSG00000096717	ENSG00000126453	ENSG00000128886	ENSG00000135679	ENSG00000161642	ENSG00000168398	ENSG00000168556	ENSG00000170855	ENSG00000183255	ENSG00000185345	ENSG00000185499	ENSG00000187325	ENSG00000240972	ENSG00000273841	ENSG00000284190
NIK_NF_KAPPAB_SIGNALING(GO:0038061)	GO:0038061	ENSG00000000003	ENSG00000006062	ENSG00000008018	ENSG00000013275	ENSG00000023445	ENSG00000039560	ENSG00000041357	ENSG00000055130	ENSG00000055332	ENSG00000056586	ENSG00000061273	ENSG00000068878	ENSG00000072803	ENSG00000076604	ENSG00000077150	ENSG00000087191	ENSG00000092010	ENSG00000092847	ENSG00000095261	ENSG00000099341	ENSG00000100065	ENSG00000100519	ENSG00000100567	ENSG00000100764	ENSG00000100804	ENSG00000100902	ENSG00000100911	ENSG00000101182	ENSG00000101265	ENSG00000101843	ENSG00000103035	ENSG00000104689	ENSG00000104856	ENSG00000106100	ENSG00000106588	ENSG00000108344	ENSG00000108671	ENSG00000109320	ENSG00000110330	ENSG00000110801	ENSG00000111961	ENSG00000113558	ENSG00000115233	ENSG00000120889	ENSG00000125818	ENSG00000126067	ENSG00000126070	ENSG00000127191	ENSG00000127922	ENSG00000129084	ENSG00000129465	ENSG00000130368	ENSG00000130402	ENSG00000130725	ENSG00000131467	ENSG00000133048	ENSG00000134242	ENSG00000135077	ENSG00000135341	ENSG00000135870	ENSG00000136930	ENSG00000137831	ENSG00000141527	ENSG00000142192	ENSG00000142208	ENSG00000142405	ENSG00000142507	ENSG00000143106	ENSG00000143947	ENSG00000144744	ENSG00000146648	ENSG00000149273	ENSG00000149923	ENSG00000150455	ENSG00000150593	ENSG00000150991	ENSG00000154611	ENSG00000159346	ENSG00000159352	ENSG00000159377	ENSG00000161057	ENSG00000162924	ENSG00000163636	ENSG00000164342	ENSG00000165916	ENSG00000166167	ENSG00000166326	ENSG00000166333	ENSG00000166452	ENSG00000166848	ENSG00000167207	ENSG00000167984	ENSG00000169756	ENSG00000170315	ENSG00000170458	ENSG00000171094	ENSG00000172175	ENSG00000172247	ENSG00000173039	ENSG00000173692	ENSG00000174130	ENSG00000175104	ENSG00000175166	ENSG00000179218	ENSG00000181634	ENSG00000182885	ENSG00000184216	ENSG00000184489	ENSG00000185627	ENSG00000186660	ENSG00000189403	ENSG00000197170	ENSG00000198612	ENSG00000204264	ENSG00000204305	ENSG00000204614	ENSG00000205220	ENSG00000205542	ENSG00000213341	ENSG00000214078	ENSG00000221983	ENSG00000222028	ENSG00000232810	ENSG00000240065	ENSG00000263528	ENSG00000277791	ENSG00000283797	ENSG00000284190	ENSG00000284203
AUTOPHAGY_OF_NUCLEUS(GO:0044804)	GO:0044804	ENSG00000057663	ENSG00000066739	ENSG00000070540	ENSG00000101844	ENSG00000110046	ENSG00000125703	ENSG00000126581	ENSG00000130734	ENSG00000141580	ENSG00000144848	ENSG00000145782	ENSG00000153339	ENSG00000157954	ENSG00000168397	ENSG00000181652	ENSG00000196289	ENSG00000196998	ENSG00000197548	ENSG00000198925
CALCIUM_MEDIATED_SIGNALING_USING_INTRACELLULAR_CALCIUM_SOURCE(GO:0035584)	GO:0035584	ENSG00000072062	ENSG00000072071	ENSG00000101850	ENSG00000103942	ENSG00000115009	ENSG00000119782	ENSG00000122420	ENSG00000128052	ENSG00000142185	ENSG00000158856	ENSG00000162692	ENSG00000164825	ENSG00000168959	ENSG00000171867	ENSG00000172232	ENSG00000174175	ENSG00000185825	ENSG00000198626	ENSG00000213533	ENSG00000214253
POSITIVE_REGULATION_OF_RESPONSE_TO_DRUG(GO:2001025)	GO:2001025	ENSG00000005471	ENSG00000069482	ENSG00000069696	ENSG00000075073	ENSG00000082556	ENSG00000094631	ENSG00000104918	ENSG00000107562	ENSG00000118058	ENSG00000118689	ENSG00000128271	ENSG00000135744	ENSG00000137275	ENSG00000147571	ENSG00000149295	ENSG00000157017	ENSG00000158828	ENSG00000160716	ENSG00000166573	ENSG00000167136	ENSG00000168621	ENSG00000169213	ENSG00000170540	ENSG00000177425	ENSG00000185149	ENSG00000284357	ENSG00000284536
GLUCOSE_METABOLIC_PROCESS(GO:0006006)	GO:0006006	ENSG00000002330	ENSG00000004799	ENSG00000004864	ENSG00000005882	ENSG00000007350	ENSG00000008196	ENSG00000008405	ENSG00000010322	ENSG00000014641	ENSG00000017427	ENSG00000049239	ENSG00000049769	ENSG00000062282	ENSG00000067057	ENSG00000067225	ENSG00000067992	ENSG00000069667	ENSG00000074800	ENSG00000076555	ENSG00000078237	ENSG00000079739	ENSG00000081721	ENSG00000082196	ENSG00000082701	ENSG00000084734	ENSG00000089127	ENSG00000090316	ENSG00000095637	ENSG00000095794	ENSG00000096717	ENSG00000100075	ENSG00000100889	ENSG00000102144	ENSG00000102239	ENSG00000103150	ENSG00000105220	ENSG00000105221	ENSG00000105679	ENSG00000105723	ENSG00000106009	ENSG00000106633	ENSG00000108515	ENSG00000108528	ENSG00000108773	ENSG00000109107	ENSG00000109819	ENSG00000110090	ENSG00000111640	ENSG00000111669	ENSG00000111674	ENSG00000112033	ENSG00000112062	ENSG00000112293	ENSG00000112294	ENSG00000114166	ENSG00000115138	ENSG00000115159	ENSG00000115263	ENSG00000115461	ENSG00000115687	ENSG00000115840	ENSG00000116678	ENSG00000117054	ENSG00000117448	ENSG00000119715	ENSG00000120053	ENSG00000120742	ENSG00000121879	ENSG00000123213	ENSG00000123836	ENSG00000124253	ENSG00000124713	ENSG00000125166	ENSG00000125798	ENSG00000126368	ENSG00000127334	ENSG00000128272	ENSG00000128989	ENSG00000130957	ENSG00000130988	ENSG00000131482	ENSG00000131828	ENSG00000131871	ENSG00000132326	ENSG00000132356	ENSG00000132376	ENSG00000132825	ENSG00000135094	ENSG00000136872	ENSG00000136997	ENSG00000138207	ENSG00000139515	ENSG00000140263	ENSG00000140396	ENSG00000141349	ENSG00000141682	ENSG00000141753	ENSG00000141959	ENSG00000142178	ENSG00000142208	ENSG00000142784	ENSG00000143365	ENSG00000143627	ENSG00000143891	ENSG00000145214	ENSG00000145861	ENSG00000146674	ENSG00000146701	ENSG00000149639	ENSG00000149925	ENSG00000150768	ENSG00000150907	ENSG00000152254	ENSG00000152256	ENSG00000152266	ENSG00000152556	ENSG00000156515	ENSG00000156873	ENSG00000157017	ENSG00000158571	ENSG00000158715	ENSG00000158773	ENSG00000159322	ENSG00000159346	ENSG00000159399	ENSG00000160211	ENSG00000160741	ENSG00000160883	ENSG00000162337	ENSG00000162600	ENSG00000162772	ENSG00000163114	ENSG00000164022	ENSG00000164128	ENSG00000164687	ENSG00000164708	ENSG00000165140	ENSG00000165434	ENSG00000165458	ENSG00000165953	ENSG00000166260	ENSG00000167244	ENSG00000167470	ENSG00000167588	ENSG00000168291	ENSG00000169047	ENSG00000169299	ENSG00000169738	ENSG00000169856	ENSG00000171105	ENSG00000171298	ENSG00000171314	ENSG00000172331	ENSG00000172531	ENSG00000173281	ENSG00000173599	ENSG00000173918	ENSG00000174697	ENSG00000175354	ENSG00000176444	ENSG00000178567	ENSG00000181092	ENSG00000181649	ENSG00000183048	ENSG00000183208	ENSG00000184163	ENSG00000184207	ENSG00000185345	ENSG00000185950	ENSG00000186951	ENSG00000187486	ENSG00000189058	ENSG00000189403	ENSG00000196363	ENSG00000196636	ENSG00000197122	ENSG00000197594	ENSG00000198793	ENSG00000205060	ENSG00000205629	ENSG00000215644	ENSG00000219607	ENSG00000226784	ENSG00000232810	ENSG00000235608	ENSG00000248746	ENSG00000254647	ENSG00000266953	ENSG00000275052	ENSG00000285043	novel.493
COENZYME_A_METABOLIC_PROCESS(GO:0015936)	GO:0015936	ENSG00000005469	ENSG00000068120	ENSG00000075239	ENSG00000097021	ENSG00000113161	ENSG00000120137	ENSG00000125779	ENSG00000127125	ENSG00000131473	ENSG00000131844	ENSG00000138621	ENSG00000140876	ENSG00000152782	ENSG00000157881	ENSG00000172992
ZINC_ION_TRANSMEMBRANE_TRANSPORT(GO:0071577)	GO:0071577	ENSG00000104154	ENSG00000104635	ENSG00000112473	ENSG00000115194	ENSG00000133195	ENSG00000138821	ENSG00000139540	ENSG00000141424	ENSG00000141873	ENSG00000142185	ENSG00000143570	ENSG00000145740	ENSG00000147804	ENSG00000148482	ENSG00000152683	ENSG00000158014	ENSG00000162695	ENSG00000164756	ENSG00000165794	ENSG00000165915	ENSG00000170385	ENSG00000196660	ENSG00000196950	ENSG00000267001
BETA_CATENIN_TCF_COMPLEX_ASSEMBLY(GO:1904837)	GO:1904837	ENSG00000005339	ENSG00000065717	ENSG00000081059	ENSG00000100393	ENSG00000106829	ENSG00000116128	ENSG00000116478	ENSG00000117222	ENSG00000127616	ENSG00000129691	ENSG00000133895	ENSG00000134371	ENSG00000136997	ENSG00000138795	ENSG00000140332	ENSG00000148737	ENSG00000152284	ENSG00000158406	ENSG00000163348	ENSG00000164362	ENSG00000165617	ENSG00000166477	ENSG00000167548	ENSG00000168036	ENSG00000168646	ENSG00000171016	ENSG00000172977	ENSG00000175792	ENSG00000186174	ENSG00000196367	ENSG00000196781	ENSG00000197061	ENSG00000197238	ENSG00000197837	ENSG00000270276	ENSG00000270882	ENSG00000273542	ENSG00000274618	ENSG00000275126	ENSG00000276180	ENSG00000276966	ENSG00000277157	ENSG00000278637	ENSG00000278705
NEGATIVE_REGULATION_OF_NEURON_PROJECTION_REGENERATION(GO:0070571)	GO:0070571	ENSG00000040608	ENSG00000071054	ENSG00000105426	ENSG00000115310	ENSG00000116106	ENSG00000116147	ENSG00000118785	ENSG00000129455	ENSG00000143418	ENSG00000154096	ENSG00000171862	ENSG00000182175	ENSG00000185924	ENSG00000198799	ENSG00000198825
POSITIVE_REGULATION_OF_CAMP_MEDIATED_SIGNALING(GO:0043950)	GO:0043950	ENSG00000010310	ENSG00000043591	ENSG00000070031	ENSG00000078549	ENSG00000087460	ENSG00000089250	ENSG00000105723	ENSG00000109756	ENSG00000133105	ENSG00000135324	ENSG00000138755	ENSG00000141433	ENSG00000147571	ENSG00000154229	ENSG00000156097	ENSG00000159224	ENSG00000163737	ENSG00000163794	ENSG00000169245	ENSG00000169248	ENSG00000170262	ENSG00000180929
TRANSCRIPTIONALLY_ACTIVE_CHROMATIN(GO:0035327)	GO:0035327	ENSG00000005483	ENSG00000072364	ENSG00000077348	ENSG00000091831	ENSG00000105656	ENSG00000107371	ENSG00000109111	ENSG00000117115	ENSG00000126226	ENSG00000128915	ENSG00000140395	ENSG00000141376	ENSG00000141456	ENSG00000144161	ENSG00000164151	ENSG00000164985	ENSG00000171824	ENSG00000178896	ENSG00000187837	ENSG00000198677	ENSG00000198730	ENSG00000274183	ENSG00000277745	ENSG00000277858
ENTRAINMENT_OF_CIRCADIAN_CLOCK(GO:0009649)	GO:0009649	ENSG00000005812	ENSG00000008405	ENSG00000029153	ENSG00000036672	ENSG00000081913	ENSG00000088256	ENSG00000105662	ENSG00000115738	ENSG00000121671	ENSG00000134107	ENSG00000140464	ENSG00000141510	ENSG00000142178	ENSG00000156052	ENSG00000160113	ENSG00000168875	ENSG00000172531	ENSG00000173914	ENSG00000173933	ENSG00000179094	ENSG00000179774	ENSG00000182979	ENSG00000186298	ENSG00000213639
PHOSPHATE_ION_TRANSPORT(GO:0006817)	GO:0006817	ENSG00000047936	ENSG00000068745	ENSG00000077782	ENSG00000104888	ENSG00000106483	ENSG00000118972	ENSG00000121671	ENSG00000124564	ENSG00000124568	ENSG00000131183	ENSG00000134917	ENSG00000134955	ENSG00000143324	ENSG00000144136	ENSG00000154122	ENSG00000157765	ENSG00000160190	ENSG00000168575	ENSG00000183048	ENSG00000198569	ENSG00000262660
CUL4_RING_E3_UBIQUITIN_LIGASE_COMPLEX(GO:0080008)	GO:0080008	ENSG00000049167	ENSG00000100387	ENSG00000100897	ENSG00000100991	ENSG00000111276	ENSG00000113851	ENSG00000114125	ENSG00000115827	ENSG00000119599	ENSG00000122741	ENSG00000130311	ENSG00000132017	ENSG00000132716	ENSG00000134574	ENSG00000136485	ENSG00000139842	ENSG00000139990	ENSG00000140543	ENSG00000143164	ENSG00000143207	ENSG00000143476	ENSG00000145041	ENSG00000158290	ENSG00000159069	ENSG00000163257	ENSG00000164934	ENSG00000166233	ENSG00000166266	ENSG00000167986	ENSG00000171566	ENSG00000174842	ENSG00000198876
STEROID_DEHYDROGENASE_ACTIVITY__ACTING_ON_THE_CH_OH_GROUP_OF_DONORS__NAD_OR_NADP_AS_ACCEPTOR(GO:0033764)	GO:0033764	ENSG00000025423	ENSG00000072506	ENSG00000073737	ENSG00000080511	ENSG00000086696	ENSG00000087076	ENSG00000099377	ENSG00000108786	ENSG00000117594	ENSG00000130948	ENSG00000132196	ENSG00000133835	ENSG00000147383	ENSG00000149084	ENSG00000176387	ENSG00000183921	ENSG00000184860	ENSG00000187134	ENSG00000196139	ENSG00000198189	ENSG00000198610	ENSG00000203857	ENSG00000203859	ENSG00000204228	ENSG00000227471	ENSG00000277893	ENSG00000278535
NEGATIVE_REGULATION_OF_NEUROLOGICAL_SYSTEM_PROCESS(GO:0031645)	GO:0031645	ENSG00000087053	ENSG00000101200	ENSG00000110680	ENSG00000112367	ENSG00000129455	ENSG00000136634	ENSG00000136999	ENSG00000145888	ENSG00000146072	ENSG00000161610	ENSG00000166148	ENSG00000171862	ENSG00000172071	ENSG00000178623	ENSG00000185149
POSITIVE_REGULATION_OF_AMINE_TRANSPORT(GO:0051954)	GO:0051954	ENSG00000069696	ENSG00000075073	ENSG00000082556	ENSG00000089041	ENSG00000092964	ENSG00000101188	ENSG00000101200	ENSG00000101405	ENSG00000106089	ENSG00000107562	ENSG00000115839	ENSG00000128271	ENSG00000132872	ENSG00000135744	ENSG00000136854	ENSG00000147003	ENSG00000149295	ENSG00000157103	ENSG00000158445	ENSG00000158828	ENSG00000160716	ENSG00000164326	ENSG00000166148	ENSG00000168621	ENSG00000169213	ENSG00000170540	ENSG00000170893	ENSG00000173020	ENSG00000180914	ENSG00000183044	ENSG00000185149	ENSG00000187094	ENSG00000188338
ATP_HYDROLYSIS_COUPLED_CATION_TRANSMEMBRANE_TRANSPORT(GO:0099132)	GO:0099132	ENSG00000017260	ENSG00000018625	ENSG00000033627	ENSG00000047249	ENSG00000058668	ENSG00000064270	ENSG00000067842	ENSG00000070961	ENSG00000071553	ENSG00000073734	ENSG00000074370	ENSG00000075673	ENSG00000099624	ENSG00000105675	ENSG00000105726	ENSG00000105929	ENSG00000110719	ENSG00000110955	ENSG00000113732	ENSG00000114573	ENSG00000116039	ENSG00000116459	ENSG00000117410	ENSG00000123191	ENSG00000124172	ENSG00000124406	ENSG00000127249	ENSG00000128524	ENSG00000131100	ENSG00000132681	ENSG00000133657	ENSG00000135390	ENSG00000143882	ENSG00000147416	ENSG00000147614	ENSG00000152234	ENSG00000154518	ENSG00000155097	ENSG00000157087	ENSG00000159199	ENSG00000159363	ENSG00000159720	ENSG00000165240	ENSG00000165629	ENSG00000167283	ENSG00000167863	ENSG00000171130	ENSG00000174437	ENSG00000185344	ENSG00000185883	ENSG00000187527	ENSG00000196296	ENSG00000205464	ENSG00000241837	ENSG00000249209	ENSG00000249222	ENSG00000250565
LIPID_STORAGE(GO:0019915)	GO:0019915	ENSG00000008405	ENSG00000011198	ENSG00000025434	ENSG00000038945	ENSG00000049860	ENSG00000057252	ENSG00000062282	ENSG00000069764	ENSG00000073060	ENSG00000076555	ENSG00000084674	ENSG00000091039	ENSG00000096717	ENSG00000100906	ENSG00000105974	ENSG00000109320	ENSG00000109670	ENSG00000110047	ENSG00000118137	ENSG00000118961	ENSG00000121671	ENSG00000123612	ENSG00000125538	ENSG00000125652	ENSG00000125730	ENSG00000126262	ENSG00000130203	ENSG00000131408	ENSG00000132170	ENSG00000132693	ENSG00000132855	ENSG00000135218	ENSG00000135245	ENSG00000135454	ENSG00000136244	ENSG00000138448	ENSG00000139914	ENSG00000140718	ENSG00000144909	ENSG00000147872	ENSG00000160179	ENSG00000163874	ENSG00000164211	ENSG00000165029	ENSG00000168000	ENSG00000170419	ENSG00000173757	ENSG00000174697	ENSG00000175354	ENSG00000175445	ENSG00000176194	ENSG00000177666	ENSG00000180530	ENSG00000185000	ENSG00000186951	ENSG00000196743	ENSG00000197296	ENSG00000197594	ENSG00000198911	ENSG00000214456	ENSG00000232810	ENSG00000259207	ENSG00000263528	ENSG00000267467
NEGATIVE_REGULATION_OF_ACTIN_FILAMENT_DEPOLYMERIZATION(GO:0030835)	GO:0030835	ENSG00000006747	ENSG00000042493	ENSG00000050405	ENSG00000070182	ENSG00000075340	ENSG00000077549	ENSG00000079691	ENSG00000087274	ENSG00000100106	ENSG00000105887	ENSG00000115306	ENSG00000116489	ENSG00000127831	ENSG00000128872	ENSG00000133789	ENSG00000135407	ENSG00000136059	ENSG00000136842	ENSG00000137710	ENSG00000137877	ENSG00000138594	ENSG00000148180	ENSG00000151239	ENSG00000151491	ENSG00000152527	ENSG00000158856	ENSG00000159753	ENSG00000160460	ENSG00000163157	ENSG00000163380	ENSG00000163431	ENSG00000163554	ENSG00000170807	ENSG00000172661	ENSG00000173898	ENSG00000177938	ENSG00000197694	ENSG00000198898	ENSG00000247596
MANNOSIDASE_ACTIVITY(GO:0015923)	GO:0015923	ENSG00000013288	ENSG00000088298	ENSG00000104774	ENSG00000109323	ENSG00000111885	ENSG00000112893	ENSG00000116406	ENSG00000117643	ENSG00000134109	ENSG00000140400	ENSG00000172469	ENSG00000176542	ENSG00000177239	ENSG00000196547	ENSG00000198162	ENSG00000269242	ENSG00000269590
ORGANELLE_INHERITANCE(GO:0048308)	GO:0048308	ENSG00000100030	ENSG00000100749	ENSG00000102882	ENSG00000107862	ENSG00000114209	ENSG00000115694	ENSG00000126934	ENSG00000131381	ENSG00000162236	ENSG00000164924	ENSG00000167110	ENSG00000169032	ENSG00000170312	ENSG00000173846	ENSG00000175073
DIOL_BIOSYNTHETIC_PROCESS(GO:0034312)	GO:0034312	ENSG00000063176	ENSG00000078124	ENSG00000090054	ENSG00000100596	ENSG00000116096	ENSG00000131979	ENSG00000132570	ENSG00000150787	ENSG00000151552	ENSG00000166228	ENSG00000167769	ENSG00000176170	ENSG00000177076	ENSG00000177628	ENSG00000228716
PHOSPHATIDYLINOSITOL_PHOSPHATE_PHOSPHATASE_ACTIVITY(GO:0052866)	GO:0052866	ENSG00000003987	ENSG00000040933	ENSG00000063601	ENSG00000078269	ENSG00000087053	ENSG00000100330	ENSG00000102043	ENSG00000104643	ENSG00000108389	ENSG00000109452	ENSG00000110536	ENSG00000112367	ENSG00000115020	ENSG00000122126	ENSG00000132376	ENSG00000132958	ENSG00000139505	ENSG00000148384	ENSG00000155099	ENSG00000159082	ENSG00000163719	ENSG00000165458	ENSG00000165782	ENSG00000168918	ENSG00000171100	ENSG00000171862	ENSG00000185133	ENSG00000198825	ENSG00000204084	ENSG00000211456
TOLL_LIKE_RECEPTOR_SIGNALING_PATHWAY(GO:0002224)	GO:0002224	ENSG00000004139	ENSG00000010671	ENSG00000012223	ENSG00000012504	ENSG00000023445	ENSG00000025434	ENSG00000050730	ENSG00000051523	ENSG00000055208	ENSG00000064012	ENSG00000072401	ENSG00000078142	ENSG00000084674	ENSG00000085449	ENSG00000090376	ENSG00000091831	ENSG00000092445	ENSG00000095015	ENSG00000100324	ENSG00000100600	ENSG00000100906	ENSG00000101916	ENSG00000102794	ENSG00000104312	ENSG00000104365	ENSG00000105298	ENSG00000105426	ENSG00000105974	ENSG00000109332	ENSG00000110057	ENSG00000110330	ENSG00000114738	ENSG00000118503	ENSG00000122852	ENSG00000125347	ENSG00000125999	ENSG00000126368	ENSG00000126456	ENSG00000127666	ENSG00000129988	ENSG00000130768	ENSG00000131323	ENSG00000131378	ENSG00000131508	ENSG00000133661	ENSG00000134061	ENSG00000134070	ENSG00000134242	ENSG00000134321	ENSG00000135018	ENSG00000135047	ENSG00000135077	ENSG00000135218	ENSG00000135341	ENSG00000136560	ENSG00000136848	ENSG00000136869	ENSG00000137161	ENSG00000137265	ENSG00000137275	ENSG00000137312	ENSG00000137462	ENSG00000140992	ENSG00000141480	ENSG00000142867	ENSG00000143387	ENSG00000143546	ENSG00000143947	ENSG00000143954	ENSG00000144381	ENSG00000145901	ENSG00000150455	ENSG00000150991	ENSG00000154589	ENSG00000155629	ENSG00000157625	ENSG00000158270	ENSG00000160255	ENSG00000160678	ENSG00000160856	ENSG00000160959	ENSG00000162676	ENSG00000162889	ENSG00000163131	ENSG00000163220	ENSG00000164164	ENSG00000164251	ENSG00000164342	ENSG00000164733	ENSG00000166598	ENSG00000167851	ENSG00000168040	ENSG00000168884	ENSG00000169896	ENSG00000170315	ENSG00000170458	ENSG00000171132	ENSG00000171557	ENSG00000171560	ENSG00000171564	ENSG00000172936	ENSG00000173366	ENSG00000174123	ENSG00000174125	ENSG00000174130	ENSG00000174885	ENSG00000175104	ENSG00000177189	ENSG00000183735	ENSG00000184216	ENSG00000185303	ENSG00000185507	ENSG00000186074	ENSG00000186105	ENSG00000187554	ENSG00000188056	ENSG00000189334	ENSG00000189403	ENSG00000196455	ENSG00000196664	ENSG00000197329	ENSG00000198001	ENSG00000204498	ENSG00000205213	ENSG00000213341	ENSG00000215174	ENSG00000221983	ENSG00000239732	ENSG00000239961	ENSG00000239998	ENSG00000243414	ENSG00000254087	ENSG00000255690	ENSG00000263528	ENSG00000269335	ENSG00000276600
CELLULAR_BIOGENIC_AMINE_CATABOLIC_PROCESS(GO:0042402)	GO:0042402	ENSG00000016391	ENSG00000070214	ENSG00000088826	ENSG00000095059	ENSG00000109576	ENSG00000115919	ENSG00000117009	ENSG00000123453	ENSG00000130066	ENSG00000131203	ENSG00000132837	ENSG00000141504	ENSG00000145692	ENSG00000148832	ENSG00000150540	ENSG00000151790	ENSG00000153086	ENSG00000162882	ENSG00000164904	ENSG00000171097	ENSG00000183077	ENSG00000184788	ENSG00000188676
IMMUNE_RESPONSE_ACTIVATING_CELL_SURFACE_RECEPTOR_SIGNALING_PATHWAY(GO:0002429)	GO:0002429	ENSG00000000938	ENSG00000004468	ENSG00000005339	ENSG00000007312	ENSG00000008018	ENSG00000010610	ENSG00000010671	ENSG00000010810	ENSG00000013275	ENSG00000015285	ENSG00000026950	ENSG00000027075	ENSG00000035720	ENSG00000041357	ENSG00000043462	ENSG00000049768	ENSG00000050820	ENSG00000051382	ENSG00000054148	ENSG00000055130	ENSG00000055163	ENSG00000055208	ENSG00000061676	ENSG00000062598	ENSG00000065675	ENSG00000067955	ENSG00000068878	ENSG00000070785	ENSG00000070831	ENSG00000072062	ENSG00000072401	ENSG00000072694	ENSG00000072803	ENSG00000074966	ENSG00000075624	ENSG00000076641	ENSG00000076662	ENSG00000077264	ENSG00000079385	ENSG00000080815	ENSG00000080824	ENSG00000081189	ENSG00000081237	ENSG00000082074	ENSG00000083799	ENSG00000085265	ENSG00000086730	ENSG00000087088	ENSG00000087191	ENSG00000090487	ENSG00000090659	ENSG00000092010	ENSG00000092098	ENSG00000092820	ENSG00000095261	ENSG00000096384	ENSG00000097007	ENSG00000099341	ENSG00000100030	ENSG00000100324	ENSG00000100351	ENSG00000100393	ENSG00000100519	ENSG00000100567	ENSG00000100764	ENSG00000100784	ENSG00000100804	ENSG00000100902	ENSG00000100906	ENSG00000100911	ENSG00000101082	ENSG00000101096	ENSG00000101182	ENSG00000101336	ENSG00000101843	ENSG00000102001	ENSG00000102882	ENSG00000103035	ENSG00000103653	ENSG00000104312	ENSG00000104365	ENSG00000104783	ENSG00000104856	ENSG00000105287	ENSG00000105369	ENSG00000105647	ENSG00000106299	ENSG00000106588	ENSG00000106683	ENSG00000107263	ENSG00000107485	ENSG00000107679	ENSG00000108344	ENSG00000108622	ENSG00000108671	ENSG00000108861	ENSG00000109320	ENSG00000109381	ENSG00000110031	ENSG00000110801	ENSG00000111229	ENSG00000111361	ENSG00000111679	ENSG00000111729	ENSG00000112293	ENSG00000112679	ENSG00000113263	ENSG00000113448	ENSG00000113558	ENSG00000115085	ENSG00000115091	ENSG00000115211	ENSG00000115233	ENSG00000115935	ENSG00000116473	ENSG00000117228	ENSG00000117280	ENSG00000117322	ENSG00000117983	ENSG00000118046	ENSG00000119508	ENSG00000119718	ENSG00000120690	ENSG00000121879	ENSG00000122574	ENSG00000123338	ENSG00000124181	ENSG00000125414	ENSG00000125818	ENSG00000125826	ENSG00000126067	ENSG00000126262	ENSG00000126353	ENSG00000127922	ENSG00000128322	ENSG00000129084	ENSG00000129219	ENSG00000130202	ENSG00000130429	ENSG00000130775	ENSG00000131378	ENSG00000131467	ENSG00000131508	ENSG00000131981	ENSG00000132155	ENSG00000132514	ENSG00000133703	ENSG00000134215	ENSG00000134242	ENSG00000134830	ENSG00000135341	ENSG00000135426	ENSG00000135605	ENSG00000135870	ENSG00000136238	ENSG00000136286	ENSG00000136573	ENSG00000136754	ENSG00000136930	ENSG00000138071	ENSG00000140931	ENSG00000140992	ENSG00000141293	ENSG00000141968	ENSG00000142507	ENSG00000142511	ENSG00000142867	ENSG00000142875	ENSG00000143106	ENSG00000143226	ENSG00000143947	ENSG00000145113	ENSG00000145191	ENSG00000145555	ENSG00000145675	ENSG00000146072	ENSG00000149177	ENSG00000149269	ENSG00000149273	ENSG00000150337	ENSG00000150637	ENSG00000150760	ENSG00000150991	ENSG00000154096	ENSG00000154611	ENSG00000154822	ENSG00000155849	ENSG00000157625	ENSG00000157764	ENSG00000157837	ENSG00000158092	ENSG00000158195	ENSG00000158869	ENSG00000159216	ENSG00000159352	ENSG00000159377	ENSG00000160185	ENSG00000160293	ENSG00000160654	ENSG00000160856	ENSG00000161057	ENSG00000162704	ENSG00000162944	ENSG00000163466	ENSG00000163519	ENSG00000163563	ENSG00000163599	ENSG00000163636	ENSG00000163874	ENSG00000163932	ENSG00000165025	ENSG00000165059	ENSG00000165283	ENSG00000165916	ENSG00000166167	ENSG00000166501	ENSG00000166523	ENSG00000166527	ENSG00000167193	ENSG00000167286	ENSG00000167851	ENSG00000168918	ENSG00000169224	ENSG00000169398	ENSG00000169550	ENSG00000169876	ENSG00000169894	ENSG00000170315	ENSG00000171049	ENSG00000171051	ENSG00000171132	ENSG00000171195	ENSG00000171475	ENSG00000171608	ENSG00000171791	ENSG00000171860	ENSG00000171867	ENSG00000172175	ENSG00000172243	ENSG00000172551	ENSG00000172578	ENSG00000172673	ENSG00000173039	ENSG00000173692	ENSG00000173702	ENSG00000174500	ENSG00000174775	ENSG00000175104	ENSG00000175166	ENSG00000175354	ENSG00000175866	ENSG00000176105	ENSG00000176945	ENSG00000177425	ENSG00000177455	ENSG00000177885	ENSG00000177889	ENSG00000178562	ENSG00000180370	ENSG00000181143	ENSG00000182866	ENSG00000184009	ENSG00000184381	ENSG00000184588	ENSG00000184956	ENSG00000185499	ENSG00000185627	ENSG00000186818	ENSG00000187474	ENSG00000187796	ENSG00000187889	ENSG00000188313	ENSG00000188403	ENSG00000196092	ENSG00000196126	ENSG00000196735	ENSG00000196839	ENSG00000196950	ENSG00000197122	ENSG00000197170	ENSG00000197405	ENSG00000197879	ENSG00000197943	ENSG00000198178	ENSG00000198286	ENSG00000198502	ENSG00000198821	ENSG00000198851	ENSG00000203710	ENSG00000203747	ENSG00000203805	ENSG00000203896	ENSG00000204264	ENSG00000204287	ENSG00000204290	ENSG00000204463	ENSG00000204475	ENSG00000204516	ENSG00000204544	ENSG00000205220	ENSG00000205277	ENSG00000205846	ENSG00000211598	ENSG00000211599	ENSG00000211625	ENSG00000211640	ENSG00000211644	ENSG00000211648	ENSG00000211651	ENSG00000211652	ENSG00000211653	ENSG00000211658	ENSG00000211659	ENSG00000211660	ENSG00000211662	ENSG00000211663	ENSG00000211666	ENSG00000211668	ENSG00000211673	ENSG00000211890	ENSG00000211891	ENSG00000211892	ENSG00000211893	ENSG00000211895	ENSG00000211896	ENSG00000211898	ENSG00000211899	ENSG00000211933	ENSG00000211934	ENSG00000211935	ENSG00000211937	ENSG00000211938	ENSG00000211941	ENSG00000211942	ENSG00000211943	ENSG00000211944	ENSG00000211945	ENSG00000211946	ENSG00000211947	ENSG00000211949	ENSG00000211950	ENSG00000211951	ENSG00000211952	ENSG00000211955	ENSG00000211956	ENSG00000211957	ENSG00000211958	ENSG00000211959	ENSG00000211961	ENSG00000211962	ENSG00000211964	ENSG00000211965	ENSG00000211966	ENSG00000211967	ENSG00000211968	ENSG00000211970	ENSG00000211972	ENSG00000211973	ENSG00000211974	ENSG00000211976	ENSG00000211979	ENSG00000213047	ENSG00000213281	ENSG00000213341	ENSG00000213413	ENSG00000213658	ENSG00000213672	ENSG00000213809	ENSG00000214943	ENSG00000215182	ENSG00000221983	ENSG00000222028	ENSG00000223648	ENSG00000223865	ENSG00000224373	ENSG00000224650	ENSG00000225698	ENSG00000231389	ENSG00000231475	ENSG00000232216	ENSG00000232629	ENSG00000233732	ENSG00000235568	ENSG00000237541	ENSG00000239571	ENSG00000239951	ENSG00000239975	ENSG00000239998	ENSG00000240065	ENSG00000240382	ENSG00000240864	ENSG00000241244	ENSG00000241351	ENSG00000241553	ENSG00000241685	ENSG00000242076	ENSG00000242371	ENSG00000242534	ENSG00000243238	ENSG00000243290	ENSG00000243466	ENSG00000244116	ENSG00000244437	ENSG00000244687	ENSG00000251039	ENSG00000251546	ENSG00000254087	ENSG00000254709	ENSG00000254999	ENSG00000259303	ENSG00000259490	ENSG00000259680	ENSG00000269335	ENSG00000270467	ENSG00000270472	ENSG00000270505	ENSG00000270550	ENSG00000271130	ENSG00000271178	ENSG00000273047	ENSG00000273154	ENSG00000273749	ENSG00000274576	ENSG00000276775	ENSG00000277791	ENSG00000278196	ENSG00000278263	ENSG00000278857	ENSG00000280411	ENSG00000281179	ENSG00000281990
POSITIVE_REGULATION_OF_LAMELLIPODIUM_ASSEMBLY(GO:0010592)	GO:0010592	ENSG00000061676	ENSG00000068024	ENSG00000070831	ENSG00000075618	ENSG00000079805	ENSG00000125084	ENSG00000128340	ENSG00000136238	ENSG00000158195	ENSG00000158321	ENSG00000159753	ENSG00000163466	ENSG00000163646	ENSG00000165240	ENSG00000165694	ENSG00000198793	ENSG00000247596	ENSG00000254999
NADP_METABOLIC_PROCESS(GO:0006739)	GO:0006739	ENSG00000007952	ENSG00000008130	ENSG00000010932	ENSG00000023697	ENSG00000049239	ENSG00000065833	ENSG00000069424	ENSG00000078237	ENSG00000082212	ENSG00000094963	ENSG00000106633	ENSG00000111669	ENSG00000112874	ENSG00000112992	ENSG00000115129	ENSG00000130313	ENSG00000138413	ENSG00000142657	ENSG00000152620	ENSG00000153574	ENSG00000160211	ENSG00000161513	ENSG00000163382	ENSG00000163931	ENSG00000164708	ENSG00000169299	ENSG00000169738	ENSG00000171174	ENSG00000171314	ENSG00000172331	ENSG00000177156	ENSG00000182054	ENSG00000197417	ENSG00000197713	ENSG00000204653	ENSG00000226784	ENSG00000235376
RESPONSE_TO_ANTINEOPLASTIC_AGENT(GO:0097327)	GO:0097327	ENSG00000003402	ENSG00000005471	ENSG00000012048	ENSG00000013573	ENSG00000021826	ENSG00000023839	ENSG00000039068	ENSG00000044115	ENSG00000051180	ENSG00000054523	ENSG00000057593	ENSG00000066926	ENSG00000070669	ENSG00000078401	ENSG00000085224	ENSG00000088305	ENSG00000090339	ENSG00000090447	ENSG00000100292	ENSG00000100311	ENSG00000100889	ENSG00000102081	ENSG00000104805	ENSG00000104814	ENSG00000105329	ENSG00000105640	ENSG00000106853	ENSG00000108443	ENSG00000108469	ENSG00000111602	ENSG00000113580	ENSG00000114127	ENSG00000116285	ENSG00000116473	ENSG00000118520	ENSG00000118689	ENSG00000118965	ENSG00000120733	ENSG00000120738	ENSG00000121853	ENSG00000130427	ENSG00000130707	ENSG00000132356	ENSG00000132386	ENSG00000132646	ENSG00000132906	ENSG00000135446	ENSG00000135486	ENSG00000136504	ENSG00000136868	ENSG00000136997	ENSG00000138379	ENSG00000138592	ENSG00000138668	ENSG00000139780	ENSG00000143630	ENSG00000145545	ENSG00000146648	ENSG00000147465	ENSG00000147571	ENSG00000148671	ENSG00000150907	ENSG00000155506	ENSG00000156711	ENSG00000156804	ENSG00000163347	ENSG00000163874	ENSG00000164808	ENSG00000165474	ENSG00000168036	ENSG00000168209	ENSG00000168671	ENSG00000169403	ENSG00000173801	ENSG00000176782	ENSG00000176971	ENSG00000177023	ENSG00000177628	ENSG00000180772	ENSG00000185115	ENSG00000185122	ENSG00000185420	ENSG00000187840	ENSG00000197299	ENSG00000197901	ENSG00000204209	ENSG00000228716	ENSG00000240583	ENSG00000277586	ENSG00000285396
TRANSITION_METAL_ION_TRANSPORT(GO:0000041)	GO:0000041	ENSG00000004478	ENSG00000010704	ENSG00000014824	ENSG00000018280	ENSG00000023839	ENSG00000029364	ENSG00000033627	ENSG00000047249	ENSG00000047457	ENSG00000069018	ENSG00000071553	ENSG00000072274	ENSG00000072315	ENSG00000073921	ENSG00000079805	ENSG00000087086	ENSG00000087250	ENSG00000089472	ENSG00000090674	ENSG00000091513	ENSG00000100554	ENSG00000104154	ENSG00000104635	ENSG00000105697	ENSG00000105726	ENSG00000105929	ENSG00000106327	ENSG00000110400	ENSG00000110719	ENSG00000110911	ENSG00000112473	ENSG00000113732	ENSG00000114573	ENSG00000115107	ENSG00000115194	ENSG00000116039	ENSG00000117410	ENSG00000119929	ENSG00000123191	ENSG00000127954	ENSG00000128524	ENSG00000130489	ENSG00000131100	ENSG00000132446	ENSG00000133028	ENSG00000133107	ENSG00000133195	ENSG00000134812	ENSG00000134827	ENSG00000136381	ENSG00000136867	ENSG00000136868	ENSG00000136888	ENSG00000137672	ENSG00000138449	ENSG00000138495	ENSG00000138741	ENSG00000138821	ENSG00000139540	ENSG00000141367	ENSG00000141424	ENSG00000141873	ENSG00000142185	ENSG00000143570	ENSG00000143882	ENSG00000144935	ENSG00000145740	ENSG00000147416	ENSG00000147454	ENSG00000147614	ENSG00000147804	ENSG00000148482	ENSG00000151418	ENSG00000152683	ENSG00000155097	ENSG00000155287	ENSG00000157214	ENSG00000158014	ENSG00000159720	ENSG00000162695	ENSG00000163975	ENSG00000164466	ENSG00000164715	ENSG00000164756	ENSG00000165240	ENSG00000165794	ENSG00000165915	ENSG00000166710	ENSG00000167614	ENSG00000167996	ENSG00000168079	ENSG00000169446	ENSG00000170385	ENSG00000171130	ENSG00000173992	ENSG00000174236	ENSG00000175220	ENSG00000177556	ENSG00000181333	ENSG00000181867	ENSG00000185236	ENSG00000185339	ENSG00000185344	ENSG00000185883	ENSG00000196660	ENSG00000196950	ENSG00000213760	ENSG00000250565	ENSG00000267001	ENSG00000284194
OXYGEN_CARRIER_ACTIVITY(GO:0005344)	GO:0005344	ENSG00000074706	ENSG00000086506	ENSG00000130656	ENSG00000161544	ENSG00000165553	ENSG00000188536	ENSG00000196565	ENSG00000198125	ENSG00000206172	ENSG00000206177	ENSG00000213931	ENSG00000213934	ENSG00000223609	ENSG00000239920	ENSG00000244734
ERBB_SIGNALING_PATHWAY(GO:0038127)	GO:0038127	ENSG00000007264	ENSG00000007384	ENSG00000011405	ENSG00000011422	ENSG00000013364	ENSG00000013588	ENSG00000034971	ENSG00000050820	ENSG00000060140	ENSG00000063245	ENSG00000065361	ENSG00000070159	ENSG00000070423	ENSG00000070831	ENSG00000071051	ENSG00000072135	ENSG00000074319	ENSG00000075785	ENSG00000076641	ENSG00000077044	ENSG00000079385	ENSG00000080815	ENSG00000080824	ENSG00000085719	ENSG00000085832	ENSG00000089159	ENSG00000089177	ENSG00000097007	ENSG00000100030	ENSG00000100600	ENSG00000100784	ENSG00000100985	ENSG00000101213	ENSG00000101265	ENSG00000102606	ENSG00000103266	ENSG00000103653	ENSG00000105329	ENSG00000105401	ENSG00000106541	ENSG00000107295	ENSG00000107954	ENSG00000109321	ENSG00000109458	ENSG00000109670	ENSG00000110395	ENSG00000112851	ENSG00000113070	ENSG00000114423	ENSG00000115145	ENSG00000115310	ENSG00000115325	ENSG00000115380	ENSG00000115904	ENSG00000116285	ENSG00000117560	ENSG00000120899	ENSG00000121879	ENSG00000124181	ENSG00000124882	ENSG00000125398	ENSG00000127527	ENSG00000127831	ENSG00000127946	ENSG00000127947	ENSG00000129515	ENSG00000129667	ENSG00000130787	ENSG00000131475	ENSG00000133703	ENSG00000135744	ENSG00000136158	ENSG00000136738	ENSG00000136848	ENSG00000138193	ENSG00000138798	ENSG00000139053	ENSG00000140575	ENSG00000140945	ENSG00000140992	ENSG00000141441	ENSG00000141736	ENSG00000141738	ENSG00000141971	ENSG00000142192	ENSG00000142208	ENSG00000142273	ENSG00000143947	ENSG00000144580	ENSG00000145675	ENSG00000146648	ENSG00000147010	ENSG00000147689	ENSG00000148082	ENSG00000149177	ENSG00000150594	ENSG00000150991	ENSG00000151422	ENSG00000151491	ENSG00000151694	ENSG00000153233	ENSG00000154229	ENSG00000157168	ENSG00000158458	ENSG00000158517	ENSG00000159733	ENSG00000160410	ENSG00000160691	ENSG00000162896	ENSG00000163235	ENSG00000163485	ENSG00000164056	ENSG00000164615	ENSG00000164850	ENSG00000166266	ENSG00000168143	ENSG00000168214	ENSG00000168374	ENSG00000169129	ENSG00000169247	ENSG00000169398	ENSG00000169752	ENSG00000169891	ENSG00000170315	ENSG00000171150	ENSG00000173805	ENSG00000174775	ENSG00000174808	ENSG00000175354	ENSG00000176108	ENSG00000177885	ENSG00000178568	ENSG00000179295	ENSG00000180008	ENSG00000182511	ENSG00000182585	ENSG00000184160	ENSG00000185359	ENSG00000185527	ENSG00000186635	ENSG00000196660	ENSG00000196814	ENSG00000197114	ENSG00000197122	ENSG00000213024	ENSG00000213281	ENSG00000213949	ENSG00000221983	ENSG00000265491	ENSG00000274286	ENSG00000283927	ENSG00000284190	ENSG00000284508
REGULATION_OF_MRNA_3'_END_PROCESSING(GO:0031440)	GO:0031440	ENSG00000006712	ENSG00000077312	ENSG00000090060	ENSG00000100722	ENSG00000103549	ENSG00000107864	ENSG00000114503	ENSG00000129315	ENSG00000134057	ENSG00000134371	ENSG00000136807	ENSG00000136937	ENSG00000138376	ENSG00000155827	ENSG00000166477	ENSG00000167005	ENSG00000168710	ENSG00000185122	ENSG00000185650	ENSG00000196235	ENSG00000198730	ENSG00000204356
CELL_AGGREGATION(GO:0098743)	GO:0098743	ENSG00000008710	ENSG00000043039	ENSG00000060718	ENSG00000075388	ENSG00000111049	ENSG00000111241	ENSG00000111341	ENSG00000112062	ENSG00000118523	ENSG00000125398	ENSG00000125879	ENSG00000126351	ENSG00000134323	ENSG00000138696	ENSG00000139219	ENSG00000154764	ENSG00000158887	ENSG00000164853	ENSG00000168487	ENSG00000169071	ENSG00000180318
NUCLEOTIDE_SUGAR_METABOLIC_PROCESS(GO:0009225)	GO:0009225	ENSG00000000419	ENSG00000013375	ENSG00000033170	ENSG00000095380	ENSG00000100417	ENSG00000100522	ENSG00000102032	ENSG00000102595	ENSG00000104522	ENSG00000105723	ENSG00000109814	ENSG00000112699	ENSG00000115652	ENSG00000116704	ENSG00000117143	ENSG00000117620	ENSG00000124357	ENSG00000131446	ENSG00000131459	ENSG00000136731	ENSG00000140650	ENSG00000143774	ENSG00000147408	ENSG00000157353	ENSG00000159921	ENSG00000162066	ENSG00000162694	ENSG00000167080	ENSG00000169764	ENSG00000172269	ENSG00000173540	ENSG00000178802	ENSG00000197355	ENSG00000198380	ENSG00000213930
N_METHYLTRANSFERASE_ACTIVITY(GO:0008170)	GO:0008170	ENSG00000003509	ENSG00000005483	ENSG00000029639	ENSG00000055609	ENSG00000061455	ENSG00000066651	ENSG00000067365	ENSG00000074266	ENSG00000085276	ENSG00000086189	ENSG00000099381	ENSG00000100462	ENSG00000100483	ENSG00000101654	ENSG00000101945	ENSG00000103037	ENSG00000104885	ENSG00000104907	ENSG00000105202	ENSG00000106462	ENSG00000108799	ENSG00000109685	ENSG00000110066	ENSG00000111218	ENSG00000114735	ENSG00000115593	ENSG00000116455	ENSG00000116539	ENSG00000116731	ENSG00000117222	ENSG00000118058	ENSG00000118894	ENSG00000121486	ENSG00000123427	ENSG00000124713	ENSG00000126457	ENSG00000126856	ENSG00000127804	ENSG00000129691	ENSG00000132600	ENSG00000133027	ENSG00000133247	ENSG00000133665	ENSG00000133895	ENSG00000136169	ENSG00000136932	ENSG00000137265	ENSG00000138081	ENSG00000139160	ENSG00000139718	ENSG00000139780	ENSG00000141744	ENSG00000142453	ENSG00000142611	ENSG00000143303	ENSG00000143379	ENSG00000143499	ENSG00000143919	ENSG00000144401	ENSG00000145391	ENSG00000147548	ENSG00000150456	ENSG00000150540	ENSG00000152455	ENSG00000154832	ENSG00000155542	ENSG00000160310	ENSG00000162851	ENSG00000162961	ENSG00000164091	ENSG00000164169	ENSG00000164256	ENSG00000165671	ENSG00000166741	ENSG00000167548	ENSG00000169519	ENSG00000169612	ENSG00000170364	ENSG00000170788	ENSG00000178691	ENSG00000181090	ENSG00000181555	ENSG00000183576	ENSG00000183955	ENSG00000185238	ENSG00000185420	ENSG00000185917	ENSG00000188573	ENSG00000196363	ENSG00000198890	ENSG00000203791	ENSG00000204371	ENSG00000214756	ENSG00000272333
PROTEASOME_CORE_COMPLEX(GO:0005839)	GO:0005839	ENSG00000008018	ENSG00000041357	ENSG00000068878	ENSG00000100567	ENSG00000100804	ENSG00000100902	ENSG00000101182	ENSG00000106588	ENSG00000125818	ENSG00000126067	ENSG00000129084	ENSG00000136930	ENSG00000142507	ENSG00000143106	ENSG00000148218	ENSG00000154611	ENSG00000159377	ENSG00000204264	ENSG00000205220	ENSG00000222028	ENSG00000240065	ENSG00000256206	ENSG00000256646	ENSG00000261884	ENSG00000277791	novel.473
RESPONSE_TO_ARSENIC_CONTAINING_SUBSTANCE(GO:0046685)	GO:0046685	ENSG00000001084	ENSG00000023839	ENSG00000063978	ENSG00000065621	ENSG00000066926	ENSG00000080819	ENSG00000087087	ENSG00000099875	ENSG00000100292	ENSG00000108179	ENSG00000124762	ENSG00000128272	ENSG00000132386	ENSG00000135486	ENSG00000136997	ENSG00000137449	ENSG00000140465	ENSG00000148218	ENSG00000148834	ENSG00000156711	ENSG00000162772	ENSG00000163874	ENSG00000164761	ENSG00000171862	ENSG00000173933	ENSG00000178381	ENSG00000185122	ENSG00000188690	ENSG00000204209	ENSG00000215301	ENSG00000277586
U5_SNRNP(GO:0005682)	GO:0005682	ENSG00000060688	ENSG00000075702	ENSG00000100028	ENSG00000101161	ENSG00000119599	ENSG00000125743	ENSG00000125835	ENSG00000128739	ENSG00000129566	ENSG00000137802	ENSG00000140830	ENSG00000141759	ENSG00000143977	ENSG00000144028	ENSG00000165630	ENSG00000167088	ENSG00000169217	ENSG00000174231	ENSG00000174243	ENSG00000182004	ENSG00000188039	ENSG00000282246
DNA_TEMPLATED_TRANSCRIPTIONAL_PREINITIATION_COMPLEX_ASSEMBLY(GO:0070897)	GO:0070897	ENSG00000013275	ENSG00000064313	ENSG00000064995	ENSG00000076108	ENSG00000085721	ENSG00000087191	ENSG00000091831	ENSG00000099956	ENSG00000100519	ENSG00000100764	ENSG00000102387	ENSG00000103168	ENSG00000104221	ENSG00000104872	ENSG00000108312	ENSG00000111530	ENSG00000112592	ENSG00000115750	ENSG00000118260	ENSG00000120656	ENSG00000122728	ENSG00000126351	ENSG00000126733	ENSG00000127616	ENSG00000130699	ENSG00000133997	ENSG00000137947	ENSG00000140307	ENSG00000141384	ENSG00000141510	ENSG00000145734	ENSG00000147133	ENSG00000161057	ENSG00000165916	ENSG00000169884	ENSG00000171681	ENSG00000178913	ENSG00000185024	ENSG00000187325	ENSG00000189403	ENSG00000199179	ENSG00000273841	ENSG00000276644
KETONE_BIOSYNTHETIC_PROCESS(GO:0042181)	GO:0042181	ENSG00000050165	ENSG00000084093	ENSG00000088682	ENSG00000104826	ENSG00000104901	ENSG00000105220	ENSG00000108786	ENSG00000109819	ENSG00000110871	ENSG00000112175	ENSG00000115520	ENSG00000119723	ENSG00000120738	ENSG00000120942	ENSG00000123815	ENSG00000124523	ENSG00000125845	ENSG00000130948	ENSG00000131748	ENSG00000131808	ENSG00000132423	ENSG00000135469	ENSG00000137869	ENSG00000139180	ENSG00000145214	ENSG00000147465	ENSG00000148459	ENSG00000148926	ENSG00000153162	ENSG00000160882	ENSG00000161513	ENSG00000162552	ENSG00000163050	ENSG00000164494	ENSG00000167113	ENSG00000167186	ENSG00000173085	ENSG00000179142	ENSG00000196139	ENSG00000196557	ENSG00000277893
VOLTAGE_GATED_ANION_CHANNEL_ACTIVITY(GO:0008308)	GO:0008308	ENSG00000011021	ENSG00000073464	ENSG00000078668	ENSG00000103249	ENSG00000109572	ENSG00000114859	ENSG00000117262	ENSG00000124564	ENSG00000131620	ENSG00000162399	ENSG00000165637	ENSG00000171365	ENSG00000177119	ENSG00000184908	ENSG00000186510	ENSG00000188037	ENSG00000188092	ENSG00000213585
DNA_DAMAGE_RESPONSE__SIGNAL_TRANSDUCTION_BY_P53_CLASS_MEDIATOR_RESULTING_IN_TRANSCRIPTION_OF_P21_CLASS_MEDIATOR(GO:0006978)	GO:0006978	ENSG00000012048	ENSG00000064393	ENSG00000067066	ENSG00000072133	ENSG00000073282	ENSG00000078900	ENSG00000090447	ENSG00000111206	ENSG00000111653	ENSG00000124762	ENSG00000139618	ENSG00000141510	ENSG00000161642	ENSG00000161970	ENSG00000163564	ENSG00000172977	ENSG00000183765	ENSG00000185088	ENSG00000185499
PROTEIN_LOCALIZATION_TO_GOLGI_APPARATUS(GO:0034067)	GO:0034067	ENSG00000039523	ENSG00000101246	ENSG00000107862	ENSG00000109083	ENSG00000113384	ENSG00000120805	ENSG00000123240	ENSG00000124006	ENSG00000135413	ENSG00000135968	ENSG00000137642	ENSG00000141551	ENSG00000162980	ENSG00000163291	ENSG00000165997	ENSG00000168434	ENSG00000172007	ENSG00000175582	ENSG00000178950	ENSG00000185963
POSITIVE_REGULATION_OF_VASCULAR_ASSOCIATED_SMOOTH_MUSCLE_CELL_MIGRATION(GO:1904754)	GO:1904754	ENSG00000084112	ENSG00000100311	ENSG00000116641	ENSG00000128512	ENSG00000135679	ENSG00000135744	ENSG00000140575	ENSG00000147459	ENSG00000149269	ENSG00000164362	ENSG00000165240	ENSG00000199059	ENSG00000199075	ENSG00000207635	ENSG00000207789	ENSG00000207870	ENSG00000283762	ENSG00000284182	ENSG00000284190	ENSG00000284565
MODIFICATION_BY_SYMBIONT_OF_HOST_MORPHOLOGY_OR_PHYSIOLOGY(GO:0044003)	GO:0044003	ENSG00000002330	ENSG00000010610	ENSG00000055332	ENSG00000064012	ENSG00000064393	ENSG00000068001	ENSG00000090061	ENSG00000090659	ENSG00000100836	ENSG00000101558	ENSG00000102753	ENSG00000104938	ENSG00000105329	ENSG00000108424	ENSG00000111640	ENSG00000113600	ENSG00000114030	ENSG00000124164	ENSG00000128829	ENSG00000136997	ENSG00000138448	ENSG00000140538	ENSG00000145901	ENSG00000153094	ENSG00000155876	ENSG00000160917	ENSG00000163631	ENSG00000163874	ENSG00000166949	ENSG00000169100	ENSG00000170542	ENSG00000171105	ENSG00000171552	ENSG00000173402	ENSG00000176890	ENSG00000180900	ENSG00000182481	ENSG00000185345	ENSG00000185467	ENSG00000186350	ENSG00000186432	ENSG00000196911	ENSG00000197548	ENSG00000205420	ENSG00000206047	ENSG00000207725	ENSG00000207870	ENSG00000240247
CARBOXY_LYASE_ACTIVITY(GO:0016831)	GO:0016831	ENSG00000065833	ENSG00000082212	ENSG00000083123	ENSG00000093144	ENSG00000099977	ENSG00000100889	ENSG00000102794	ENSG00000103150	ENSG00000114491	ENSG00000115486	ENSG00000115652	ENSG00000115758	ENSG00000120053	ENSG00000123505	ENSG00000124253	ENSG00000126088	ENSG00000128050	ENSG00000128683	ENSG00000132437	ENSG00000135821	ENSG00000136750	ENSG00000138621	ENSG00000139631	ENSG00000140287	ENSG00000142920	ENSG00000144644	ENSG00000151376	ENSG00000153086	ENSG00000166224	ENSG00000167508	ENSG00000179889	ENSG00000180185	ENSG00000183463	ENSG00000241878	ENSG00000248098	ENSG00000260300	novel.395	novel.405
ACTIVATION_OF_GTPASE_ACTIVITY(GO:0090630)	GO:0090630	ENSG00000011454	ENSG00000054611	ENSG00000058335	ENSG00000065491	ENSG00000065882	ENSG00000067208	ENSG00000068354	ENSG00000095383	ENSG00000097096	ENSG00000099992	ENSG00000100359	ENSG00000100401	ENSG00000100664	ENSG00000104728	ENSG00000104946	ENSG00000105137	ENSG00000105221	ENSG00000107021	ENSG00000108239	ENSG00000109436	ENSG00000110880	ENSG00000111490	ENSG00000114251	ENSG00000114346	ENSG00000115266	ENSG00000116641	ENSG00000120899	ENSG00000121749	ENSG00000126353	ENSG00000129204	ENSG00000129654	ENSG00000130762	ENSG00000131374	ENSG00000132405	ENSG00000132613	ENSG00000133138	ENSG00000136111	ENSG00000137077	ENSG00000139835	ENSG00000140030	ENSG00000140538	ENSG00000141258	ENSG00000141376	ENSG00000142459	ENSG00000142627	ENSG00000143398	ENSG00000145348	ENSG00000145979	ENSG00000146904	ENSG00000148429	ENSG00000152061	ENSG00000153531	ENSG00000156234	ENSG00000156299	ENSG00000165699	ENSG00000165895	ENSG00000166579	ENSG00000167037	ENSG00000167139	ENSG00000167202	ENSG00000167291	ENSG00000169221	ENSG00000170471	ENSG00000172575	ENSG00000174373	ENSG00000175463	ENSG00000177105	ENSG00000179051	ENSG00000180900	ENSG00000183323	ENSG00000185652	ENSG00000188559	ENSG00000189375	ENSG00000196155	ENSG00000197226	ENSG00000197555	ENSG00000198863	ENSG00000204634	ENSG00000213977	ENSG00000214946	ENSG00000260287	ENSG00000273513	ENSG00000274226	ENSG00000274419	ENSG00000274512	ENSG00000274611	ENSG00000274808	ENSG00000274933	ENSG00000278299	ENSG00000278599
ORGANOPHOSPHATE_ESTER_TRANSMEMBRANE_TRANSPORTER_ACTIVITY(GO:0015605)	GO:0015605	ENSG00000005022	ENSG00000081923	ENSG00000085491	ENSG00000100372	ENSG00000112697	ENSG00000114120	ENSG00000121270	ENSG00000124786	ENSG00000125454	ENSG00000125648	ENSG00000134955	ENSG00000148339	ENSG00000151729	ENSG00000157593	ENSG00000160190	ENSG00000164933	ENSG00000169100	ENSG00000171612	ENSG00000181035	ENSG00000181240	ENSG00000182107	ENSG00000204385
KILLING_OF_CELLS_IN_OTHER_ORGANISM_INVOLVED_IN_SYMBIOTIC_INTERACTION(GO:0051883)	GO:0051883	ENSG00000002330	ENSG00000100448	ENSG00000111640	ENSG00000113600	ENSG00000114383	ENSG00000118520	ENSG00000153094	ENSG00000163631	ENSG00000163737	ENSG00000164047	ENSG00000164251	ENSG00000165471	ENSG00000172232	ENSG00000180210	ENSG00000197561	ENSG00000205420
HISTONE_EXCHANGE(GO:0043486)	GO:0043486	ENSG00000031691	ENSG00000048649	ENSG00000068878	ENSG00000100162	ENSG00000102054	ENSG00000102384	ENSG00000102901	ENSG00000104147	ENSG00000106400	ENSG00000112130	ENSG00000115163	ENSG00000116254	ENSG00000118245	ENSG00000120334	ENSG00000123219	ENSG00000123485	ENSG00000125207	ENSG00000129534	ENSG00000132780	ENSG00000136938	ENSG00000137812	ENSG00000138092	ENSG00000139351	ENSG00000142856	ENSG00000143401	ENSG00000145241	ENSG00000146047	ENSG00000151725	ENSG00000153044	ENSG00000153147	ENSG00000158406	ENSG00000159055	ENSG00000162521	ENSG00000163159	ENSG00000166451	ENSG00000169689	ENSG00000170820	ENSG00000175279	ENSG00000175792	ENSG00000178279	ENSG00000179119	ENSG00000181163	ENSG00000187514	ENSG00000188312	ENSG00000197061	ENSG00000197238	ENSG00000197837	ENSG00000203760	ENSG00000270276	ENSG00000270882	ENSG00000273542	ENSG00000274618	ENSG00000275126	ENSG00000276180	ENSG00000276966	ENSG00000277157	ENSG00000278637	ENSG00000278705
REGULATION_OF_DEFENSE_RESPONSE_TO_VIRUS(GO:0050688)	GO:0050688	ENSG00000000003	ENSG00000011275	ENSG00000023445	ENSG00000055917	ENSG00000056972	ENSG00000064201	ENSG00000070010	ENSG00000078747	ENSG00000088888	ENSG00000090432	ENSG00000096996	ENSG00000101695	ENSG00000101782	ENSG00000102103	ENSG00000105373	ENSG00000107201	ENSG00000108561	ENSG00000108771	ENSG00000110330	ENSG00000110944	ENSG00000112343	ENSG00000113302	ENSG00000113811	ENSG00000115415	ENSG00000118503	ENSG00000121236	ENSG00000125538	ENSG00000126456	ENSG00000128394	ENSG00000128829	ENSG00000129657	ENSG00000131323	ENSG00000132466	ENSG00000134242	ENSG00000134460	ENSG00000134644	ENSG00000135829	ENSG00000137628	ENSG00000138032	ENSG00000138496	ENSG00000138646	ENSG00000139546	ENSG00000149476	ENSG00000160703	ENSG00000162594	ENSG00000163568	ENSG00000163840	ENSG00000163874	ENSG00000164136	ENSG00000164430	ENSG00000166033	ENSG00000166326	ENSG00000169375	ENSG00000173456	ENSG00000179387	ENSG00000182446	ENSG00000184584	ENSG00000185436	ENSG00000185745	ENSG00000197111	ENSG00000197272	ENSG00000198746	ENSG00000204104	ENSG00000204516	ENSG00000204610	ENSG00000223443	ENSG00000239713	ENSG00000262406
MITOCHONDRIAL_ELECTRON_TRANSPORT__UBIQUINOL_TO_CYTOCHROME_C(GO:0006122)	GO:0006122	ENSG00000010256	ENSG00000105819	ENSG00000127540	ENSG00000140740	ENSG00000156467	ENSG00000164405	ENSG00000169021	ENSG00000169057	ENSG00000172115	ENSG00000173660	ENSG00000179091	ENSG00000184076	ENSG00000198727	ENSG00000204922	ENSG00000233954
METHYLATION(GO:0032259)	GO:0032259	ENSG00000003509	ENSG00000005194	ENSG00000005483	ENSG00000006712	ENSG00000008083	ENSG00000009709	ENSG00000010165	ENSG00000012048	ENSG00000012504	ENSG00000019485	ENSG00000029639	ENSG00000032219	ENSG00000037474	ENSG00000037897	ENSG00000038274	ENSG00000053328	ENSG00000054267	ENSG00000055609	ENSG00000057657	ENSG00000059588	ENSG00000061455	ENSG00000066336	ENSG00000066651	ENSG00000067365	ENSG00000068438	ENSG00000071462	ENSG00000071655	ENSG00000072506	ENSG00000073146	ENSG00000074266	ENSG00000076108	ENSG00000077800	ENSG00000080345	ENSG00000083307	ENSG00000085224	ENSG00000085276	ENSG00000086189	ENSG00000087460	ENSG00000087995	ENSG00000088305	ENSG00000089195	ENSG00000093010	ENSG00000095627	ENSG00000096717	ENSG00000099381	ENSG00000099810	ENSG00000099899	ENSG00000099956	ENSG00000100028	ENSG00000100151	ENSG00000100416	ENSG00000100462	ENSG00000100483	ENSG00000100603	ENSG00000101247	ENSG00000101444	ENSG00000101574	ENSG00000101654	ENSG00000101945	ENSG00000102974	ENSG00000103037	ENSG00000103342	ENSG00000104872	ENSG00000104885	ENSG00000104907	ENSG00000105202	ENSG00000105379	ENSG00000105514	ENSG00000105723	ENSG00000106462	ENSG00000107077	ENSG00000107485	ENSG00000107614	ENSG00000108592	ENSG00000108799	ENSG00000109111	ENSG00000109685	ENSG00000109971	ENSG00000110066	ENSG00000110851	ENSG00000110871	ENSG00000111218	ENSG00000111641	ENSG00000112238	ENSG00000112511	ENSG00000113648	ENSG00000114487	ENSG00000114735	ENSG00000115263	ENSG00000115548	ENSG00000115593	ENSG00000116237	ENSG00000116254	ENSG00000116455	ENSG00000116539	ENSG00000116731	ENSG00000116984	ENSG00000117000	ENSG00000117222	ENSG00000117481	ENSG00000117543	ENSG00000118058	ENSG00000118513	ENSG00000118894	ENSG00000119403	ENSG00000119772	ENSG00000119812	ENSG00000119969	ENSG00000120265	ENSG00000120705	ENSG00000121486	ENSG00000121879	ENSG00000122085	ENSG00000122435	ENSG00000122687	ENSG00000123427	ENSG00000123600	ENSG00000124092	ENSG00000124275	ENSG00000124575	ENSG00000124713	ENSG00000125835	ENSG00000126457	ENSG00000126749	ENSG00000126814	ENSG00000126856	ENSG00000127663	ENSG00000127720	ENSG00000127804	ENSG00000129691	ENSG00000130005	ENSG00000130305	ENSG00000130711	ENSG00000130726	ENSG00000130816	ENSG00000131845	ENSG00000132275	ENSG00000132423	ENSG00000132600	ENSG00000132840	ENSG00000133027	ENSG00000133247	ENSG00000133639	ENSG00000133665	ENSG00000133895	ENSG00000134046	ENSG00000134077	ENSG00000134627	ENSG00000135297	ENSG00000135632	ENSG00000136045	ENSG00000136169	ENSG00000136830	ENSG00000136932	ENSG00000137200	ENSG00000137265	ENSG00000137364	ENSG00000137574	ENSG00000137760	ENSG00000137815	ENSG00000138050	ENSG00000138081	ENSG00000138336	ENSG00000138382	ENSG00000138738	ENSG00000139160	ENSG00000139718	ENSG00000139780	ENSG00000140395	ENSG00000140505	ENSG00000140905	ENSG00000140988	ENSG00000141646	ENSG00000141744	ENSG00000141956	ENSG00000142025	ENSG00000142182	ENSG00000142453	ENSG00000142611	ENSG00000143033	ENSG00000143194	ENSG00000143303	ENSG00000143379	ENSG00000143499	ENSG00000143799	ENSG00000143919	ENSG00000144401	ENSG00000145002	ENSG00000145020	ENSG00000145331	ENSG00000145388	ENSG00000145391	ENSG00000145692	ENSG00000146457	ENSG00000146476	ENSG00000146834	ENSG00000147050	ENSG00000147162	ENSG00000147548	ENSG00000147596	ENSG00000148335	ENSG00000148834	ENSG00000149480	ENSG00000150456	ENSG00000150540	ENSG00000151224	ENSG00000151657	ENSG00000152455	ENSG00000152670	ENSG00000152784	ENSG00000154438	ENSG00000154832	ENSG00000155275	ENSG00000155542	ENSG00000155827	ENSG00000156017	ENSG00000156239	ENSG00000156414	ENSG00000156508	ENSG00000157212	ENSG00000158321	ENSG00000158483	ENSG00000159055	ENSG00000159086	ENSG00000159388	ENSG00000160193	ENSG00000160310	ENSG00000160679	ENSG00000162623	ENSG00000162639	ENSG00000162676	ENSG00000162782	ENSG00000162851	ENSG00000162961	ENSG00000163166	ENSG00000163348	ENSG00000164091	ENSG00000164169	ENSG00000164256	ENSG00000164603	ENSG00000164944	ENSG00000165055	ENSG00000165097	ENSG00000165275	ENSG00000165280	ENSG00000165644	ENSG00000165671	ENSG00000165792	ENSG00000165819	ENSG00000166166	ENSG00000166741	ENSG00000167491	ENSG00000167548	ENSG00000167658	ENSG00000168036	ENSG00000168228	ENSG00000168298	ENSG00000168300	ENSG00000168769	ENSG00000168806	ENSG00000168906	ENSG00000169057	ENSG00000169093	ENSG00000169213	ENSG00000169519	ENSG00000169612	ENSG00000170325	ENSG00000170345	ENSG00000170364	ENSG00000170430	ENSG00000170439	ENSG00000170788	ENSG00000170836	ENSG00000171103	ENSG00000171262	ENSG00000171606	ENSG00000171681	ENSG00000171806	ENSG00000171861	ENSG00000172301	ENSG00000173113	ENSG00000173120	ENSG00000173809	ENSG00000174173	ENSG00000175582	ENSG00000176890	ENSG00000177000	ENSG00000178028	ENSG00000178409	ENSG00000178691	ENSG00000178694	ENSG00000178804	ENSG00000179299	ENSG00000179598	ENSG00000180917	ENSG00000181038	ENSG00000181090	ENSG00000181555	ENSG00000182134	ENSG00000182199	ENSG00000182568	ENSG00000183337	ENSG00000183576	ENSG00000183955	ENSG00000184154	ENSG00000184357	ENSG00000185049	ENSG00000185238	ENSG00000185420	ENSG00000185432	ENSG00000185917	ENSG00000186523	ENSG00000186532	ENSG00000186666	ENSG00000187569	ENSG00000187605	ENSG00000187837	ENSG00000188573	ENSG00000188917	ENSG00000196092	ENSG00000196199	ENSG00000196363	ENSG00000196433	ENSG00000197181	ENSG00000198026	ENSG00000198668	ENSG00000198730	ENSG00000198890	ENSG00000198917	ENSG00000203740	ENSG00000203791	ENSG00000203880	ENSG00000204356	ENSG00000204371	ENSG00000204644	ENSG00000205629	ENSG00000206562	ENSG00000214435	ENSG00000214756	ENSG00000239605	ENSG00000241058	ENSG00000241644	ENSG00000250305	ENSG00000254959	ENSG00000258539	ENSG00000268439	ENSG00000272333	ENSG00000275023	ENSG00000278619	ENSG00000279493	ENSG00000283189	ENSG00000283797	ENSG00000284032	ENSG00000284203	ENSG00000284214	novel.417
INTERFERON_BETA_PRODUCTION(GO:0032608)	GO:0032608	ENSG00000011275	ENSG00000013503	ENSG00000088888	ENSG00000100811	ENSG00000101782	ENSG00000101916	ENSG00000103490	ENSG00000104312	ENSG00000104856	ENSG00000105298	ENSG00000105426	ENSG00000107201	ENSG00000112343	ENSG00000113356	ENSG00000115267	ENSG00000123609	ENSG00000125347	ENSG00000126456	ENSG00000127666	ENSG00000128604	ENSG00000131323	ENSG00000132664	ENSG00000134242	ENSG00000135829	ENSG00000136869	ENSG00000137312	ENSG00000137462	ENSG00000138032	ENSG00000148606	ENSG00000150455	ENSG00000160703	ENSG00000162924	ENSG00000164104	ENSG00000164342	ENSG00000167984	ENSG00000168495	ENSG00000169871	ENSG00000181481	ENSG00000181722	ENSG00000183735	ENSG00000183763	ENSG00000184584	ENSG00000185507	ENSG00000186141	ENSG00000189403	ENSG00000196664	ENSG00000204104	ENSG00000215301	ENSG00000239732
POSITIVE_REGULATION_OF_PRODUCTION_OF_MOLECULAR_MEDIATOR_OF_IMMUNE_RESPONSE(GO:0002702)	GO:0002702	ENSG00000019582	ENSG00000065427	ENSG00000067369	ENSG00000067606	ENSG00000072274	ENSG00000073861	ENSG00000076242	ENSG00000076248	ENSG00000077238	ENSG00000080345	ENSG00000095002	ENSG00000096088	ENSG00000100219	ENSG00000101017	ENSG00000102882	ENSG00000103496	ENSG00000105220	ENSG00000105329	ENSG00000107371	ENSG00000107485	ENSG00000109471	ENSG00000109685	ENSG00000110169	ENSG00000112062	ENSG00000113520	ENSG00000113525	ENSG00000114251	ENSG00000116062	ENSG00000117586	ENSG00000119508	ENSG00000121236	ENSG00000122122	ENSG00000122223	ENSG00000126262	ENSG00000127191	ENSG00000134242	ENSG00000134321	ENSG00000135218	ENSG00000135341	ENSG00000136244	ENSG00000136869	ENSG00000137033	ENSG00000138207	ENSG00000138623	ENSG00000142867	ENSG00000143184	ENSG00000150637	ENSG00000156515	ENSG00000157212	ENSG00000158869	ENSG00000159674	ENSG00000161955	ENSG00000162711	ENSG00000163251	ENSG00000164251	ENSG00000166710	ENSG00000166888	ENSG00000167191	ENSG00000167207	ENSG00000167754	ENSG00000169035	ENSG00000169194	ENSG00000170476	ENSG00000172175	ENSG00000175104	ENSG00000175505	ENSG00000176208	ENSG00000178562	ENSG00000185897	ENSG00000186827	ENSG00000203722	ENSG00000223496	ENSG00000239732	ENSG00000240972
AEROBIC_RESPIRATION(GO:0009060)	GO:0009060	ENSG00000006695	ENSG00000010256	ENSG00000014641	ENSG00000014919	ENSG00000062485	ENSG00000066855	ENSG00000067829	ENSG00000073578	ENSG00000082556	ENSG00000091140	ENSG00000091483	ENSG00000100412	ENSG00000100644	ENSG00000101365	ENSG00000102078	ENSG00000105373	ENSG00000105819	ENSG00000105953	ENSG00000111775	ENSG00000112992	ENSG00000115944	ENSG00000117118	ENSG00000117640	ENSG00000119689	ENSG00000121691	ENSG00000122729	ENSG00000125611	ENSG00000125779	ENSG00000126267	ENSG00000127184	ENSG00000129993	ENSG00000131055	ENSG00000131143	ENSG00000131174	ENSG00000131828	ENSG00000135441	ENSG00000135537	ENSG00000135940	ENSG00000136143	ENSG00000138400	ENSG00000138413	ENSG00000140740	ENSG00000142082	ENSG00000143252	ENSG00000146410	ENSG00000146701	ENSG00000148290	ENSG00000150768	ENSG00000151376	ENSG00000155463	ENSG00000156467	ENSG00000156885	ENSG00000163114	ENSG00000163541	ENSG00000163794	ENSG00000164919	ENSG00000165060	ENSG00000165280	ENSG00000166411	ENSG00000167985	ENSG00000168291	ENSG00000172115	ENSG00000172340	ENSG00000173660	ENSG00000176171	ENSG00000176340	ENSG00000178741	ENSG00000181192	ENSG00000182054	ENSG00000184076	ENSG00000187581	ENSG00000189043	ENSG00000197444	ENSG00000198712	ENSG00000198804	ENSG00000198938	ENSG00000203667	ENSG00000204370	ENSG00000233954	ENSG00000239900	ENSG00000240230	ENSG00000248746	ENSG00000255292	ENSG00000256100	ENSG00000256591
PYRIMIDINE_RIBONUCLEOSIDE_TRIPHOSPHATE_METABOLIC_PROCESS(GO:0009208)	GO:0009208	ENSG00000011052	ENSG00000047230	ENSG00000084774	ENSG00000086288	ENSG00000103024	ENSG00000103202	ENSG00000112981	ENSG00000130717	ENSG00000143156	ENSG00000143179	ENSG00000147853	ENSG00000171793	ENSG00000172113	ENSG00000181322	ENSG00000198276	ENSG00000239672	ENSG00000243678
PROTEIN_TARGETING_TO_MEMBRANE(GO:0006612)	GO:0006612	ENSG00000008952	ENSG00000008988	ENSG00000010810	ENSG00000025796	ENSG00000034693	ENSG00000058262	ENSG00000063177	ENSG00000067167	ENSG00000071082	ENSG00000083845	ENSG00000089009	ENSG00000089157	ENSG00000100139	ENSG00000100316	ENSG00000100335	ENSG00000100883	ENSG00000101421	ENSG00000101844	ENSG00000103888	ENSG00000105193	ENSG00000105221	ENSG00000105372	ENSG00000105640	ENSG00000106803	ENSG00000108107	ENSG00000108298	ENSG00000109475	ENSG00000110700	ENSG00000111731	ENSG00000112306	ENSG00000113966	ENSG00000114391	ENSG00000114850	ENSG00000115268	ENSG00000116237	ENSG00000116251	ENSG00000118181	ENSG00000119185	ENSG00000121680	ENSG00000121905	ENSG00000122026	ENSG00000122406	ENSG00000124333	ENSG00000124614	ENSG00000124783	ENSG00000125691	ENSG00000125703	ENSG00000127328	ENSG00000129824	ENSG00000130255	ENSG00000130734	ENSG00000131469	ENSG00000131558	ENSG00000132376	ENSG00000134419	ENSG00000136514	ENSG00000136942	ENSG00000137154	ENSG00000137575	ENSG00000137818	ENSG00000138326	ENSG00000139197	ENSG00000140319	ENSG00000140988	ENSG00000141736	ENSG00000142534	ENSG00000142541	ENSG00000142676	ENSG00000142937	ENSG00000143742	ENSG00000143947	ENSG00000144713	ENSG00000144848	ENSG00000145425	ENSG00000145592	ENSG00000147403	ENSG00000147533	ENSG00000147604	ENSG00000148175	ENSG00000148303	ENSG00000148498	ENSG00000149269	ENSG00000149273	ENSG00000149806	ENSG00000149930	ENSG00000151150	ENSG00000153037	ENSG00000154710	ENSG00000155265	ENSG00000156482	ENSG00000158445	ENSG00000158517	ENSG00000158552	ENSG00000158856	ENSG00000161016	ENSG00000161970	ENSG00000162244	ENSG00000162735	ENSG00000163479	ENSG00000163485	ENSG00000163558	ENSG00000163682	ENSG00000163825	ENSG00000164587	ENSG00000164885	ENSG00000166128	ENSG00000166441	ENSG00000167526	ENSG00000167881	ENSG00000168028	ENSG00000168397	ENSG00000168502	ENSG00000168958	ENSG00000169896	ENSG00000170379	ENSG00000170540	ENSG00000170889	ENSG00000171858	ENSG00000171863	ENSG00000171867	ENSG00000172809	ENSG00000174444	ENSG00000174748	ENSG00000174780	ENSG00000174827	ENSG00000175077	ENSG00000176749	ENSG00000177427	ENSG00000177600	ENSG00000177954	ENSG00000180509	ENSG00000182774	ENSG00000182899	ENSG00000182934	ENSG00000185043	ENSG00000186198	ENSG00000186468	ENSG00000187446	ENSG00000188011	ENSG00000188419	ENSG00000188846	ENSG00000197728	ENSG00000197756	ENSG00000197879	ENSG00000197958	ENSG00000198034	ENSG00000198242	ENSG00000198420	ENSG00000198471	ENSG00000198755	ENSG00000198918	ENSG00000203879	ENSG00000213741	ENSG00000214253	ENSG00000215193	ENSG00000221983	ENSG00000223443	ENSG00000229117	ENSG00000231500	ENSG00000233927	ENSG00000241343	ENSG00000254505	ENSG00000260342	ENSG00000265681
PROTEIN_DEGLYCOSYLATION(GO:0006517)	GO:0006517	ENSG00000013288	ENSG00000038002	ENSG00000071537	ENSG00000072849	ENSG00000088298	ENSG00000102595	ENSG00000104774	ENSG00000111885	ENSG00000112893	ENSG00000116288	ENSG00000116406	ENSG00000117643	ENSG00000134109	ENSG00000135506	ENSG00000136731	ENSG00000138942	ENSG00000140400	ENSG00000143947	ENSG00000145495	ENSG00000150991	ENSG00000151092	ENSG00000159461	ENSG00000162298	ENSG00000167280	ENSG00000170315	ENSG00000170881	ENSG00000177239	ENSG00000196547	ENSG00000198162	ENSG00000198408	ENSG00000204308	ENSG00000204977	ENSG00000221983	ENSG00000239305	ENSG00000269242	ENSG00000269590
TRICARBOXYLIC_ACID_CYCLE(GO:0006099)	GO:0006099	ENSG00000014641	ENSG00000062485	ENSG00000067829	ENSG00000073578	ENSG00000091140	ENSG00000091483	ENSG00000100412	ENSG00000101365	ENSG00000105953	ENSG00000112992	ENSG00000117118	ENSG00000119689	ENSG00000122729	ENSG00000131828	ENSG00000136143	ENSG00000138400	ENSG00000138413	ENSG00000143252	ENSG00000146701	ENSG00000150768	ENSG00000163114	ENSG00000163541	ENSG00000166411	ENSG00000167985	ENSG00000168291	ENSG00000172340	ENSG00000181192	ENSG00000182054	ENSG00000197444	ENSG00000204370	ENSG00000255292	ENSG00000256591
RESPONSE_TO_MISFOLDED_PROTEIN(GO:0051788)	GO:0051788	ENSG00000009830	ENSG00000036257	ENSG00000066427	ENSG00000070010	ENSG00000070423	ENSG00000094631	ENSG00000102595	ENSG00000103266	ENSG00000104343	ENSG00000120885	ENSG00000128228	ENSG00000130714	ENSG00000131187	ENSG00000132581	ENSG00000136731	ENSG00000136827	ENSG00000136986	ENSG00000138942	ENSG00000148719	ENSG00000163516	ENSG00000165280	ENSG00000174010	ENSG00000204308	ENSG00000204463
PHOTOPERIODISM(GO:0009648)	GO:0009648	ENSG00000005812	ENSG00000008405	ENSG00000036672	ENSG00000105662	ENSG00000109255	ENSG00000115738	ENSG00000121671	ENSG00000129673	ENSG00000134107	ENSG00000134852	ENSG00000140464	ENSG00000141510	ENSG00000142178	ENSG00000159723	ENSG00000160113	ENSG00000172531	ENSG00000173914	ENSG00000173933	ENSG00000179094	ENSG00000182979	ENSG00000186298	ENSG00000213639
NAD_DEPENDENT_PROTEIN_DEACETYLASE_ACTIVITY(GO:0034979)	GO:0034979	ENSG00000048052	ENSG00000061273	ENSG00000068024	ENSG00000068903	ENSG00000077463	ENSG00000094631	ENSG00000096717	ENSG00000100429	ENSG00000108840	ENSG00000116478	ENSG00000124523	ENSG00000142082	ENSG00000147099	ENSG00000163517	ENSG00000171720	ENSG00000187531	ENSG00000196591
DISRUPTION_OF_CELLS_OF_OTHER_ORGANISM_INVOLVED_IN_SYMBIOTIC_INTERACTION(GO:0051818)	GO:0051818	ENSG00000002330	ENSG00000100448	ENSG00000111640	ENSG00000113600	ENSG00000114383	ENSG00000118520	ENSG00000153094	ENSG00000163631	ENSG00000163737	ENSG00000164047	ENSG00000164251	ENSG00000165471	ENSG00000172232	ENSG00000180210	ENSG00000197561	ENSG00000205420	ENSG00000206047	ENSG00000240247
DNA_DIRECTED_RNA_POLYMERASE_II__CORE_COMPLEX(GO:0005665)	GO:0005665	ENSG00000005075	ENSG00000047315	ENSG00000099817	ENSG00000100142	ENSG00000102978	ENSG00000105176	ENSG00000105258	ENSG00000109819	ENSG00000124177	ENSG00000144231	ENSG00000147669	ENSG00000163882	ENSG00000168002	ENSG00000168255	ENSG00000169957	ENSG00000177700	ENSG00000181222	ENSG00000228049	ENSG00000285437
POSITIVE_REGULATION_OF_G_PROTEIN_COUPLED_RECEPTOR_PROTEIN_SIGNALING_PATHWAY(GO:0045745)	GO:0045745	ENSG00000014257	ENSG00000069329	ENSG00000089250	ENSG00000100462	ENSG00000100604	ENSG00000103154	ENSG00000105723	ENSG00000105971	ENSG00000113369	ENSG00000125730	ENSG00000128872	ENSG00000129437	ENSG00000134443	ENSG00000135324	ENSG00000139053	ENSG00000149295	ENSG00000151577	ENSG00000154229	ENSG00000164850	ENSG00000167085	ENSG00000167754	ENSG00000167755	ENSG00000170262	ENSG00000170837	ENSG00000180210	ENSG00000183134	ENSG00000184144	ENSG00000185527	ENSG00000188021	ENSG00000188906
ZINC_ION_TRANSMEMBRANE_TRANSPORTER_ACTIVITY(GO:0005385)	GO:0005385	ENSG00000104154	ENSG00000104635	ENSG00000112473	ENSG00000115194	ENSG00000133195	ENSG00000138821	ENSG00000139540	ENSG00000141424	ENSG00000141873	ENSG00000143570	ENSG00000145740	ENSG00000147804	ENSG00000148482	ENSG00000152683	ENSG00000158014	ENSG00000162695	ENSG00000164756	ENSG00000165794	ENSG00000165915	ENSG00000170385	ENSG00000196660	ENSG00000196950	ENSG00000267001
CALCIUM_ACTIVATED_CATION_CHANNEL_ACTIVITY(GO:0005227)	GO:0005227	ENSG00000070985	ENSG00000072954	ENSG00000080709	ENSG00000083067	ENSG00000095209	ENSG00000104783	ENSG00000105642	ENSG00000105707	ENSG00000107147	ENSG00000107593	ENSG00000130529	ENSG00000131620	ENSG00000135643	ENSG00000139505	ENSG00000143603	ENSG00000145936	ENSG00000156113	ENSG00000160746	ENSG00000162687	ENSG00000165548	ENSG00000166762	ENSG00000171121	ENSG00000175294	ENSG00000177119	ENSG00000185933	ENSG00000186795	ENSG00000186815	ENSG00000188782	ENSG00000197584	ENSG00000198445	ENSG00000215262	ENSG00000275163
INTEGRAL_COMPONENT_OF_ENDOPLASMIC_RETICULUM_MEMBRANE(GO:0030176)	GO:0030176	ENSG00000005206	ENSG00000008952	ENSG00000012660	ENSG00000019582	ENSG00000025796	ENSG00000044574	ENSG00000058262	ENSG00000062282	ENSG00000066322	ENSG00000072849	ENSG00000073737	ENSG00000074696	ENSG00000078124	ENSG00000083807	ENSG00000084073	ENSG00000087111	ENSG00000099797	ENSG00000099958	ENSG00000100908	ENSG00000101294	ENSG00000101464	ENSG00000102312	ENSG00000103429	ENSG00000104412	ENSG00000104691	ENSG00000105701	ENSG00000106638	ENSG00000109133	ENSG00000109501	ENSG00000113734	ENSG00000114902	ENSG00000115307	ENSG00000115310	ENSG00000118217	ENSG00000118402	ENSG00000118762	ENSG00000119915	ENSG00000121073	ENSG00000124155	ENSG00000124786	ENSG00000125037	ENSG00000125629	ENSG00000125744	ENSG00000125844	ENSG00000126777	ENSG00000127022	ENSG00000127463	ENSG00000127774	ENSG00000128463	ENSG00000131148	ENSG00000131482	ENSG00000131871	ENSG00000133872	ENSG00000134109	ENSG00000134153	ENSG00000134955	ENSG00000136908	ENSG00000136986	ENSG00000138073	ENSG00000138600	ENSG00000139641	ENSG00000139914	ENSG00000139970	ENSG00000140284	ENSG00000141349	ENSG00000142892	ENSG00000143183	ENSG00000144043	ENSG00000144320	ENSG00000144468	ENSG00000145495	ENSG00000148602	ENSG00000148719	ENSG00000149809	ENSG00000150967	ENSG00000152254	ENSG00000154153	ENSG00000155256	ENSG00000156671	ENSG00000157593	ENSG00000157800	ENSG00000157837	ENSG00000159461	ENSG00000160190	ENSG00000161671	ENSG00000162298	ENSG00000164023	ENSG00000164181	ENSG00000164935	ENSG00000165996	ENSG00000166224	ENSG00000167130	ENSG00000167323	ENSG00000168000	ENSG00000168394	ENSG00000169446	ENSG00000170522	ENSG00000170540	ENSG00000172071	ENSG00000172269	ENSG00000172893	ENSG00000173653	ENSG00000173950	ENSG00000174227	ENSG00000175283	ENSG00000176915	ENSG00000177669	ENSG00000178607	ENSG00000179085	ENSG00000179218	ENSG00000182197	ENSG00000185294	ENSG00000185825	ENSG00000186480	ENSG00000188603	ENSG00000188921	ENSG00000196126	ENSG00000196735	ENSG00000197296	ENSG00000197858	ENSG00000197977	ENSG00000198502	ENSG00000198855	ENSG00000198911	ENSG00000204267	ENSG00000204287	ENSG00000204525	ENSG00000204632	ENSG00000204642	ENSG00000205060	ENSG00000206503	ENSG00000206527	ENSG00000211456	ENSG00000213676	ENSG00000223865	ENSG00000231389	ENSG00000231925	ENSG00000232629	ENSG00000234745	ENSG00000237541	ENSG00000250264	ENSG00000258881
PROTEIN_O_LINKED_FUCOSYLATION(GO:0036066)	GO:0036066	ENSG00000080189	ENSG00000100060	ENSG00000101346	ENSG00000106003	ENSG00000126759	ENSG00000136378	ENSG00000137801	ENSG00000143382	ENSG00000154736	ENSG00000160323	ENSG00000169733	ENSG00000178031	ENSG00000186866	ENSG00000187676	ENSG00000262655
CYTOCHROME_COMPLEX_ASSEMBLY(GO:0017004)	GO:0017004	ENSG00000004961	ENSG00000006695	ENSG00000011295	ENSG00000014919	ENSG00000051523	ENSG00000074582	ENSG00000075336	ENSG00000101019	ENSG00000106603	ENSG00000124279	ENSG00000130489	ENSG00000133028	ENSG00000133983	ENSG00000137288	ENSG00000138495	ENSG00000148290	ENSG00000156467	ENSG00000163626	ENSG00000166260	ENSG00000168275	ENSG00000171612	ENSG00000178449	ENSG00000181924	ENSG00000183513	ENSG00000183978	ENSG00000184076	ENSG00000186687	ENSG00000198938	ENSG00000203667	ENSG00000204922	ENSG00000229833	ENSG00000232838	ENSG00000240230	ENSG00000250317	ENSG00000268400	ENSG00000284194
PROTEIN_KINASE_C_BINDING(GO:0005080)	GO:0005080	ENSG00000048052	ENSG00000057294	ENSG00000061273	ENSG00000077097	ENSG00000096696	ENSG00000097007	ENSG00000100151	ENSG00000102981	ENSG00000105287	ENSG00000106211	ENSG00000108010	ENSG00000108561	ENSG00000108840	ENSG00000111199	ENSG00000115956	ENSG00000122367	ENSG00000123143	ENSG00000124145	ENSG00000129467	ENSG00000130175	ENSG00000131747	ENSG00000138448	ENSG00000139372	ENSG00000142208	ENSG00000149557	ENSG00000150455	ENSG00000161011	ENSG00000161547	ENSG00000163110	ENSG00000164488	ENSG00000165617	ENSG00000166148	ENSG00000166501	ENSG00000168497	ENSG00000168615	ENSG00000169047	ENSG00000169567	ENSG00000170027	ENSG00000170955	ENSG00000174233	ENSG00000197122	ENSG00000197380	ENSG00000198049	ENSG00000198873	ENSG00000204628	ENSG00000242515	ENSG00000244122	ENSG00000247596	ENSG00000277443
IMMUNE_RESPONSE_ACTIVATING_SIGNAL_TRANSDUCTION(GO:0002757)	GO:0002757	ENSG00000000003	ENSG00000000938	ENSG00000004139	ENSG00000004468	ENSG00000005020	ENSG00000005339	ENSG00000007312	ENSG00000008018	ENSG00000008438	ENSG00000010610	ENSG00000010671	ENSG00000010810	ENSG00000012223	ENSG00000012504	ENSG00000013275	ENSG00000015285	ENSG00000019169	ENSG00000023445	ENSG00000025434	ENSG00000026950	ENSG00000027075	ENSG00000035720	ENSG00000041357	ENSG00000043462	ENSG00000049768	ENSG00000050730	ENSG00000050820	ENSG00000051382	ENSG00000051523	ENSG00000054148	ENSG00000055130	ENSG00000055163	ENSG00000055208	ENSG00000055917	ENSG00000061676	ENSG00000062598	ENSG00000064012	ENSG00000065675	ENSG00000067955	ENSG00000068878	ENSG00000070010	ENSG00000070785	ENSG00000070831	ENSG00000072062	ENSG00000072401	ENSG00000072694	ENSG00000072803	ENSG00000074966	ENSG00000075624	ENSG00000076641	ENSG00000076662	ENSG00000077264	ENSG00000078142	ENSG00000078747	ENSG00000079385	ENSG00000080815	ENSG00000080824	ENSG00000081189	ENSG00000081237	ENSG00000082074	ENSG00000083799	ENSG00000084674	ENSG00000085265	ENSG00000085449	ENSG00000086730	ENSG00000087088	ENSG00000087191	ENSG00000090376	ENSG00000090487	ENSG00000090659	ENSG00000091831	ENSG00000092010	ENSG00000092098	ENSG00000092445	ENSG00000092820	ENSG00000095015	ENSG00000095261	ENSG00000096384	ENSG00000097007	ENSG00000099341	ENSG00000100030	ENSG00000100324	ENSG00000100351	ENSG00000100393	ENSG00000100519	ENSG00000100567	ENSG00000100600	ENSG00000100764	ENSG00000100784	ENSG00000100804	ENSG00000100902	ENSG00000100906	ENSG00000100911	ENSG00000101082	ENSG00000101096	ENSG00000101182	ENSG00000101336	ENSG00000101695	ENSG00000101782	ENSG00000101843	ENSG00000101916	ENSG00000101966	ENSG00000102001	ENSG00000102794	ENSG00000102882	ENSG00000103035	ENSG00000103653	ENSG00000104312	ENSG00000104365	ENSG00000104783	ENSG00000104856	ENSG00000105287	ENSG00000105298	ENSG00000105369	ENSG00000105373	ENSG00000105426	ENSG00000105647	ENSG00000105974	ENSG00000106100	ENSG00000106299	ENSG00000106588	ENSG00000106683	ENSG00000107201	ENSG00000107263	ENSG00000107485	ENSG00000107679	ENSG00000108344	ENSG00000108561	ENSG00000108622	ENSG00000108671	ENSG00000108771	ENSG00000108861	ENSG00000108984	ENSG00000109320	ENSG00000109332	ENSG00000109381	ENSG00000110031	ENSG00000110057	ENSG00000110330	ENSG00000110801	ENSG00000111229	ENSG00000111361	ENSG00000111679	ENSG00000111729	ENSG00000112293	ENSG00000112679	ENSG00000112851	ENSG00000113263	ENSG00000113448	ENSG00000113558	ENSG00000114738	ENSG00000115085	ENSG00000115091	ENSG00000115211	ENSG00000115233	ENSG00000115267	ENSG00000115935	ENSG00000116473	ENSG00000117228	ENSG00000117280	ENSG00000117322	ENSG00000117983	ENSG00000118046	ENSG00000118503	ENSG00000119508	ENSG00000119718	ENSG00000120690	ENSG00000121879	ENSG00000122574	ENSG00000122852	ENSG00000123338	ENSG00000124181	ENSG00000125347	ENSG00000125414	ENSG00000125818	ENSG00000125826	ENSG00000125999	ENSG00000126067	ENSG00000126262	ENSG00000126353	ENSG00000126368	ENSG00000126456	ENSG00000127666	ENSG00000127922	ENSG00000128322	ENSG00000129084	ENSG00000129219	ENSG00000129657	ENSG00000129988	ENSG00000130202	ENSG00000130429	ENSG00000130768	ENSG00000130775	ENSG00000131323	ENSG00000131378	ENSG00000131467	ENSG00000131508	ENSG00000131981	ENSG00000132155	ENSG00000132256	ENSG00000132466	ENSG00000132514	ENSG00000133661	ENSG00000133703	ENSG00000134061	ENSG00000134070	ENSG00000134215	ENSG00000134242	ENSG00000134321	ENSG00000134644	ENSG00000134830	ENSG00000135018	ENSG00000135047	ENSG00000135077	ENSG00000135218	ENSG00000135341	ENSG00000135426	ENSG00000135605	ENSG00000135870	ENSG00000136238	ENSG00000136286	ENSG00000136560	ENSG00000136573	ENSG00000136754	ENSG00000136848	ENSG00000136869	ENSG00000136930	ENSG00000137161	ENSG00000137265	ENSG00000137275	ENSG00000137312	ENSG00000137462	ENSG00000137628	ENSG00000138071	ENSG00000140931	ENSG00000140992	ENSG00000141293	ENSG00000141480	ENSG00000141968	ENSG00000142507	ENSG00000142511	ENSG00000142867	ENSG00000142875	ENSG00000143106	ENSG00000143226	ENSG00000143387	ENSG00000143546	ENSG00000143947	ENSG00000143954	ENSG00000144381	ENSG00000145113	ENSG00000145191	ENSG00000145555	ENSG00000145675	ENSG00000145901	ENSG00000146072	ENSG00000149177	ENSG00000149269	ENSG00000149273	ENSG00000149476	ENSG00000150337	ENSG00000150455	ENSG00000150637	ENSG00000150760	ENSG00000150991	ENSG00000154096	ENSG00000154124	ENSG00000154589	ENSG00000154611	ENSG00000154822	ENSG00000155629	ENSG00000155849	ENSG00000157625	ENSG00000157764	ENSG00000157837	ENSG00000158092	ENSG00000158195	ENSG00000158270	ENSG00000158869	ENSG00000159216	ENSG00000159352	ENSG00000159377	ENSG00000159527	ENSG00000160185	ENSG00000160255	ENSG00000160293	ENSG00000160654	ENSG00000160678	ENSG00000160703	ENSG00000160856	ENSG00000160959	ENSG00000161031	ENSG00000161057	ENSG00000162676	ENSG00000162704	ENSG00000162889	ENSG00000162944	ENSG00000163131	ENSG00000163218	ENSG00000163220	ENSG00000163362	ENSG00000163466	ENSG00000163519	ENSG00000163563	ENSG00000163599	ENSG00000163636	ENSG00000163874	ENSG00000163932	ENSG00000164164	ENSG00000164251	ENSG00000164342	ENSG00000164733	ENSG00000165025	ENSG00000165059	ENSG00000165283	ENSG00000165916	ENSG00000166167	ENSG00000166501	ENSG00000166523	ENSG00000166527	ENSG00000166598	ENSG00000167193	ENSG00000167207	ENSG00000167286	ENSG00000167851	ENSG00000168040	ENSG00000168884	ENSG00000168918	ENSG00000169224	ENSG00000169398	ENSG00000169550	ENSG00000169876	ENSG00000169894	ENSG00000169896	ENSG00000170315	ENSG00000170458	ENSG00000171049	ENSG00000171051	ENSG00000171132	ENSG00000171195	ENSG00000171475	ENSG00000171557	ENSG00000171560	ENSG00000171564	ENSG00000171608	ENSG00000171791	ENSG00000171860	ENSG00000171867	ENSG00000172175	ENSG00000172243	ENSG00000172551	ENSG00000172578	ENSG00000172673	ENSG00000172936	ENSG00000173039	ENSG00000173366	ENSG00000173692	ENSG00000173702	ENSG00000174123	ENSG00000174125	ENSG00000174130	ENSG00000174500	ENSG00000174775	ENSG00000174885	ENSG00000175104	ENSG00000175166	ENSG00000175354	ENSG00000175866	ENSG00000176105	ENSG00000176945	ENSG00000177189	ENSG00000177425	ENSG00000177455	ENSG00000177885	ENSG00000177889	ENSG00000178562	ENSG00000180370	ENSG00000181143	ENSG00000182446	ENSG00000182866	ENSG00000183735	ENSG00000184009	ENSG00000184216	ENSG00000184381	ENSG00000184588	ENSG00000184956	ENSG00000185303	ENSG00000185499	ENSG00000185507	ENSG00000185627	ENSG00000186074	ENSG00000186105	ENSG00000186818	ENSG00000187474	ENSG00000187554	ENSG00000187796	ENSG00000187889	ENSG00000187908	ENSG00000188056	ENSG00000188313	ENSG00000188403	ENSG00000189334	ENSG00000189403	ENSG00000196092	ENSG00000196126	ENSG00000196455	ENSG00000196664	ENSG00000196735	ENSG00000196839	ENSG00000196950	ENSG00000197122	ENSG00000197170	ENSG00000197329	ENSG00000197405	ENSG00000197879	ENSG00000197943	ENSG00000198001	ENSG00000198178	ENSG00000198286	ENSG00000198502	ENSG00000198746	ENSG00000198821	ENSG00000198851	ENSG00000203710	ENSG00000203747	ENSG00000203805	ENSG00000203896	ENSG00000204264	ENSG00000204287	ENSG00000204290	ENSG00000204388	ENSG00000204389	ENSG00000204463	ENSG00000204475	ENSG00000204498	ENSG00000204516	ENSG00000204544	ENSG00000204610	ENSG00000205213	ENSG00000205220	ENSG00000205277	ENSG00000205846	ENSG00000211598	ENSG00000211599	ENSG00000211625	ENSG00000211640	ENSG00000211644	ENSG00000211648	ENSG00000211651	ENSG00000211652	ENSG00000211653	ENSG00000211658	ENSG00000211659	ENSG00000211660	ENSG00000211662	ENSG00000211663	ENSG00000211666	ENSG00000211668	ENSG00000211673	ENSG00000211890	ENSG00000211891	ENSG00000211892	ENSG00000211893	ENSG00000211895	ENSG00000211896	ENSG00000211898	ENSG00000211899	ENSG00000211933	ENSG00000211934	ENSG00000211935	ENSG00000211937	ENSG00000211938	ENSG00000211941	ENSG00000211942	ENSG00000211943	ENSG00000211944	ENSG00000211945	ENSG00000211946	ENSG00000211947	ENSG00000211949	ENSG00000211950	ENSG00000211951	ENSG00000211952	ENSG00000211955	ENSG00000211956	ENSG00000211957	ENSG00000211958	ENSG00000211959	ENSG00000211961	ENSG00000211962	ENSG00000211964	ENSG00000211965	ENSG00000211966	ENSG00000211967	ENSG00000211968	ENSG00000211970	ENSG00000211972	ENSG00000211973	ENSG00000211974	ENSG00000211976	ENSG00000211979	ENSG00000213047	ENSG00000213281	ENSG00000213341	ENSG00000213413	ENSG00000213658	ENSG00000213672	ENSG00000213809	ENSG00000214943	ENSG00000215174	ENSG00000215182	ENSG00000221983	ENSG00000222028	ENSG00000223443	ENSG00000223648	ENSG00000223865	ENSG00000224373	ENSG00000224650	ENSG00000225698	ENSG00000231389	ENSG00000231475	ENSG00000232216	ENSG00000232629	ENSG00000233732	ENSG00000235568	ENSG00000237541	ENSG00000237693	ENSG00000239571	ENSG00000239732	ENSG00000239951	ENSG00000239961	ENSG00000239975	ENSG00000239998	ENSG00000240065	ENSG00000240382	ENSG00000240864	ENSG00000241244	ENSG00000241351	ENSG00000241553	ENSG00000241685	ENSG00000242076	ENSG00000242371	ENSG00000242534	ENSG00000243238	ENSG00000243290	ENSG00000243414	ENSG00000243466	ENSG00000244116	ENSG00000244437	ENSG00000244687	ENSG00000251039	ENSG00000251546	ENSG00000254087	ENSG00000254709	ENSG00000254999	ENSG00000255690	ENSG00000257103	ENSG00000259303	ENSG00000259490	ENSG00000259680	ENSG00000263528	ENSG00000269335	ENSG00000270467	ENSG00000270472	ENSG00000270505	ENSG00000270550	ENSG00000271130	ENSG00000271178	ENSG00000273047	ENSG00000273154	ENSG00000273749	ENSG00000274576	ENSG00000276600	ENSG00000276775	ENSG00000277791	ENSG00000278196	ENSG00000278263	ENSG00000278857	ENSG00000280411	ENSG00000281179	ENSG00000281990
EUCHROMATIN(GO:0000791)	GO:0000791	ENSG00000012504	ENSG00000081059	ENSG00000096717	ENSG00000099954	ENSG00000100601	ENSG00000107447	ENSG00000109819	ENSG00000112592	ENSG00000118260	ENSG00000119772	ENSG00000121481	ENSG00000122565	ENSG00000122779	ENSG00000124575	ENSG00000124610	ENSG00000129691	ENSG00000130726	ENSG00000136826	ENSG00000147274	ENSG00000160208	ENSG00000164032	ENSG00000165802	ENSG00000165887	ENSG00000168036	ENSG00000173894	ENSG00000177606	ENSG00000183207	ENSG00000185122	ENSG00000187837	ENSG00000188375	ENSG00000189060	ENSG00000253368	ENSG00000276043
PEROXISOMAL_MATRIX(GO:0005782)	GO:0005782	ENSG00000005469	ENSG00000018510	ENSG00000060971	ENSG00000064763	ENSG00000087008	ENSG00000095321	ENSG00000101323	ENSG00000101473	ENSG00000102910	ENSG00000103150	ENSG00000103316	ENSG00000107537	ENSG00000110887	ENSG00000112357	ENSG00000112874	ENSG00000113790	ENSG00000116171	ENSG00000116882	ENSG00000116906	ENSG00000117528	ENSG00000119912	ENSG00000121691	ENSG00000126432	ENSG00000131373	ENSG00000133835	ENSG00000136881	ENSG00000137106	ENSG00000138413	ENSG00000140876	ENSG00000148832	ENSG00000153093	ENSG00000161533	ENSG00000163586	ENSG00000168306	ENSG00000172482	ENSG00000177465	ENSG00000179761	ENSG00000197601	ENSG00000198721	ENSG00000203797	ENSG00000205669	ENSG00000213965	ENSG00000242110
MICROBODY_LUMEN(GO:0031907)	GO:0031907	ENSG00000005469	ENSG00000018510	ENSG00000060971	ENSG00000064763	ENSG00000087008	ENSG00000095321	ENSG00000101323	ENSG00000101473	ENSG00000102910	ENSG00000103150	ENSG00000103316	ENSG00000107537	ENSG00000110887	ENSG00000112357	ENSG00000112874	ENSG00000113790	ENSG00000116171	ENSG00000116882	ENSG00000116906	ENSG00000117528	ENSG00000119912	ENSG00000121691	ENSG00000126432	ENSG00000131373	ENSG00000133835	ENSG00000136881	ENSG00000137106	ENSG00000138413	ENSG00000140876	ENSG00000148832	ENSG00000153093	ENSG00000161533	ENSG00000163586	ENSG00000168306	ENSG00000172482	ENSG00000177465	ENSG00000179761	ENSG00000197601	ENSG00000198721	ENSG00000203797	ENSG00000205669	ENSG00000213965	ENSG00000242110
INNATE_IMMUNE_RESPONSE_ACTIVATING_CELL_SURFACE_RECEPTOR_SIGNALING_PATHWAY(GO:0002220)	GO:0002220	ENSG00000005339	ENSG00000008018	ENSG00000010810	ENSG00000013275	ENSG00000041357	ENSG00000055130	ENSG00000055208	ENSG00000068878	ENSG00000072062	ENSG00000072401	ENSG00000072803	ENSG00000076662	ENSG00000077264	ENSG00000085265	ENSG00000087191	ENSG00000090659	ENSG00000092010	ENSG00000095261	ENSG00000099341	ENSG00000100324	ENSG00000100393	ENSG00000100519	ENSG00000100567	ENSG00000100764	ENSG00000100784	ENSG00000100804	ENSG00000100902	ENSG00000100906	ENSG00000100911	ENSG00000101182	ENSG00000101843	ENSG00000103035	ENSG00000104365	ENSG00000104856	ENSG00000106588	ENSG00000108344	ENSG00000108622	ENSG00000108671	ENSG00000109320	ENSG00000110801	ENSG00000111729	ENSG00000113558	ENSG00000115233	ENSG00000117983	ENSG00000125818	ENSG00000126067	ENSG00000126262	ENSG00000127922	ENSG00000129084	ENSG00000131467	ENSG00000131508	ENSG00000132155	ENSG00000132514	ENSG00000133703	ENSG00000135341	ENSG00000136930	ENSG00000140992	ENSG00000142507	ENSG00000142867	ENSG00000142875	ENSG00000143106	ENSG00000143947	ENSG00000145113	ENSG00000149269	ENSG00000150991	ENSG00000154611	ENSG00000157625	ENSG00000158869	ENSG00000159352	ENSG00000159377	ENSG00000161057	ENSG00000163636	ENSG00000163932	ENSG00000165025	ENSG00000165059	ENSG00000165916	ENSG00000166167	ENSG00000166523	ENSG00000166527	ENSG00000169550	ENSG00000169876	ENSG00000169894	ENSG00000170315	ENSG00000171195	ENSG00000172175	ENSG00000172243	ENSG00000172551	ENSG00000173039	ENSG00000173692	ENSG00000173702	ENSG00000174775	ENSG00000175104	ENSG00000175166	ENSG00000176945	ENSG00000177889	ENSG00000180370	ENSG00000181143	ENSG00000184956	ENSG00000185499	ENSG00000185627	ENSG00000187796	ENSG00000197122	ENSG00000197170	ENSG00000197943	ENSG00000198178	ENSG00000198286	ENSG00000204264	ENSG00000204544	ENSG00000205220	ENSG00000205277	ENSG00000205846	ENSG00000213281	ENSG00000213341	ENSG00000213809	ENSG00000215182	ENSG00000221983	ENSG00000222028	ENSG00000239998	ENSG00000240065	ENSG00000244687	ENSG00000254087	ENSG00000269335	ENSG00000277791
N_TERMINAL_PROTEIN_AMINO_ACID_ACETYLATION(GO:0006474)	GO:0006474	ENSG00000005339	ENSG00000100393	ENSG00000102030	ENSG00000110583	ENSG00000111300	ENSG00000114166	ENSG00000121579	ENSG00000122390	ENSG00000124766	ENSG00000129673	ENSG00000135040	ENSG00000139977	ENSG00000156269	ENSG00000164134	ENSG00000172766	ENSG00000173418
LRR_DOMAIN_BINDING(GO:0030275)	GO:0030275	ENSG00000005075	ENSG00000070476	ENSG00000082805	ENSG00000093167	ENSG00000096401	ENSG00000105392	ENSG00000118046	ENSG00000128272	ENSG00000129535	ENSG00000133703	ENSG00000160783	ENSG00000167657	ENSG00000169855	ENSG00000175197	ENSG00000177425	ENSG00000196588	ENSG00000275700
PROTEIN_TARGETING_TO_VACUOLE(GO:0006623)	GO:0006623	ENSG00000005893	ENSG00000006715	ENSG00000039319	ENSG00000069869	ENSG00000075785	ENSG00000090581	ENSG00000100568	ENSG00000103174	ENSG00000104497	ENSG00000108433	ENSG00000109971	ENSG00000111670	ENSG00000120885	ENSG00000124333	ENSG00000132612	ENSG00000132842	ENSG00000133706	ENSG00000135968	ENSG00000137642	ENSG00000138760	ENSG00000151532	ENSG00000185009	ENSG00000185359	ENSG00000196455	ENSG00000198742	ENSG00000221838	ENSG00000262633	ENSG00000266412
AZUROPHIL_GRANULE_LUMEN(GO:0035578)	GO:0035578	ENSG00000001036	ENSG00000005381	ENSG00000026297	ENSG00000030582	ENSG00000038002	ENSG00000049860	ENSG00000051620	ENSG00000057149	ENSG00000057608	ENSG00000064601	ENSG00000078902	ENSG00000087086	ENSG00000090382	ENSG00000092929	ENSG00000093072	ENSG00000100030	ENSG00000100243	ENSG00000100299	ENSG00000100448	ENSG00000100994	ENSG00000101425	ENSG00000102393	ENSG00000102580	ENSG00000103381	ENSG00000103490	ENSG00000104774	ENSG00000104918	ENSG00000106348	ENSG00000108828	ENSG00000109861	ENSG00000111816	ENSG00000113194	ENSG00000113273	ENSG00000115271	ENSG00000117115	ENSG00000117592	ENSG00000118271	ENSG00000118520	ENSG00000119655	ENSG00000125730	ENSG00000131236	ENSG00000131473	ENSG00000131966	ENSG00000135677	ENSG00000137563	ENSG00000137575	ENSG00000138071	ENSG00000141012	ENSG00000143162	ENSG00000143556	ENSG00000145287	ENSG00000147813	ENSG00000148334	ENSG00000149636	ENSG00000156261	ENSG00000163563	ENSG00000163932	ENSG00000164687	ENSG00000165280	ENSG00000166226	ENSG00000169385	ENSG00000169397	ENSG00000169919	ENSG00000170043	ENSG00000170266	ENSG00000170515	ENSG00000172232	ENSG00000173692	ENSG00000176978	ENSG00000179163	ENSG00000180448	ENSG00000182149	ENSG00000182718	ENSG00000185127	ENSG00000185198	ENSG00000188229	ENSG00000188811	ENSG00000196136	ENSG00000196230	ENSG00000196415	ENSG00000196743	ENSG00000197102	ENSG00000197561	ENSG00000197915	ENSG00000206047	ENSG00000228278	ENSG00000239264	ENSG00000239839	ENSG00000240247	ENSG00000275896
STIMULATORY_C_TYPE_LECTIN_RECEPTOR_SIGNALING_PATHWAY(GO:0002223)	GO:0002223	ENSG00000005339	ENSG00000008018	ENSG00000010810	ENSG00000013275	ENSG00000041357	ENSG00000055130	ENSG00000055208	ENSG00000068878	ENSG00000072062	ENSG00000072401	ENSG00000072803	ENSG00000076662	ENSG00000077264	ENSG00000087191	ENSG00000090659	ENSG00000092010	ENSG00000095261	ENSG00000099341	ENSG00000100324	ENSG00000100393	ENSG00000100519	ENSG00000100567	ENSG00000100764	ENSG00000100784	ENSG00000100804	ENSG00000100902	ENSG00000100906	ENSG00000100911	ENSG00000101182	ENSG00000101843	ENSG00000103035	ENSG00000104365	ENSG00000104856	ENSG00000106588	ENSG00000108344	ENSG00000108622	ENSG00000108671	ENSG00000109320	ENSG00000110801	ENSG00000111729	ENSG00000113558	ENSG00000115233	ENSG00000117983	ENSG00000125818	ENSG00000126067	ENSG00000127922	ENSG00000129084	ENSG00000131467	ENSG00000131508	ENSG00000132155	ENSG00000132514	ENSG00000133703	ENSG00000135341	ENSG00000136930	ENSG00000140992	ENSG00000142507	ENSG00000142867	ENSG00000142875	ENSG00000143106	ENSG00000143947	ENSG00000145113	ENSG00000149269	ENSG00000150991	ENSG00000154611	ENSG00000157625	ENSG00000158869	ENSG00000159352	ENSG00000159377	ENSG00000161057	ENSG00000163636	ENSG00000163932	ENSG00000165025	ENSG00000165059	ENSG00000165916	ENSG00000166167	ENSG00000166523	ENSG00000166527	ENSG00000169550	ENSG00000169876	ENSG00000169894	ENSG00000170315	ENSG00000171195	ENSG00000172175	ENSG00000172243	ENSG00000172551	ENSG00000173039	ENSG00000173692	ENSG00000173702	ENSG00000174775	ENSG00000175104	ENSG00000175166	ENSG00000176945	ENSG00000177889	ENSG00000180370	ENSG00000181143	ENSG00000184956	ENSG00000185499	ENSG00000185627	ENSG00000187796	ENSG00000197122	ENSG00000197170	ENSG00000197943	ENSG00000198178	ENSG00000198286	ENSG00000204264	ENSG00000204544	ENSG00000205220	ENSG00000205277	ENSG00000205846	ENSG00000213281	ENSG00000213341	ENSG00000213809	ENSG00000215182	ENSG00000221983	ENSG00000222028	ENSG00000240065	ENSG00000244687	ENSG00000254087	ENSG00000269335	ENSG00000277791
IMMUNE_RESPONSE_REGULATING_CELL_SURFACE_RECEPTOR_SIGNALING_PATHWAY(GO:0002768)	GO:0002768	ENSG00000000938	ENSG00000004468	ENSG00000005339	ENSG00000007312	ENSG00000008018	ENSG00000010610	ENSG00000010671	ENSG00000010810	ENSG00000013275	ENSG00000015285	ENSG00000026950	ENSG00000027075	ENSG00000033327	ENSG00000035720	ENSG00000041357	ENSG00000043462	ENSG00000049768	ENSG00000050748	ENSG00000050820	ENSG00000051382	ENSG00000054148	ENSG00000055130	ENSG00000055163	ENSG00000055208	ENSG00000061676	ENSG00000062598	ENSG00000065559	ENSG00000065675	ENSG00000067955	ENSG00000068878	ENSG00000070785	ENSG00000070831	ENSG00000072062	ENSG00000072401	ENSG00000072694	ENSG00000072736	ENSG00000072803	ENSG00000074966	ENSG00000075624	ENSG00000076641	ENSG00000076662	ENSG00000076984	ENSG00000077264	ENSG00000079385	ENSG00000080815	ENSG00000080824	ENSG00000081189	ENSG00000081237	ENSG00000082074	ENSG00000083799	ENSG00000085265	ENSG00000086730	ENSG00000087088	ENSG00000087191	ENSG00000090487	ENSG00000090659	ENSG00000092010	ENSG00000092098	ENSG00000092820	ENSG00000095015	ENSG00000095261	ENSG00000096384	ENSG00000097007	ENSG00000099341	ENSG00000100030	ENSG00000100324	ENSG00000100351	ENSG00000100393	ENSG00000100519	ENSG00000100567	ENSG00000100764	ENSG00000100784	ENSG00000100804	ENSG00000100902	ENSG00000100906	ENSG00000100911	ENSG00000101017	ENSG00000101082	ENSG00000101096	ENSG00000101182	ENSG00000101336	ENSG00000101843	ENSG00000102001	ENSG00000102882	ENSG00000103035	ENSG00000103653	ENSG00000104312	ENSG00000104365	ENSG00000104783	ENSG00000104856	ENSG00000104870	ENSG00000105287	ENSG00000105369	ENSG00000105647	ENSG00000106299	ENSG00000106588	ENSG00000106683	ENSG00000107263	ENSG00000107485	ENSG00000107643	ENSG00000107679	ENSG00000107758	ENSG00000108344	ENSG00000108622	ENSG00000108671	ENSG00000108861	ENSG00000109320	ENSG00000109339	ENSG00000109381	ENSG00000110031	ENSG00000110801	ENSG00000111229	ENSG00000111361	ENSG00000111679	ENSG00000111729	ENSG00000112293	ENSG00000112679	ENSG00000113263	ENSG00000113448	ENSG00000113558	ENSG00000115085	ENSG00000115091	ENSG00000115211	ENSG00000115233	ENSG00000115904	ENSG00000115935	ENSG00000116473	ENSG00000117228	ENSG00000117280	ENSG00000117322	ENSG00000117983	ENSG00000118046	ENSG00000119508	ENSG00000119718	ENSG00000120690	ENSG00000121879	ENSG00000122574	ENSG00000123338	ENSG00000124181	ENSG00000125414	ENSG00000125498	ENSG00000125818	ENSG00000125826	ENSG00000126067	ENSG00000126262	ENSG00000126353	ENSG00000127922	ENSG00000128322	ENSG00000129084	ENSG00000129219	ENSG00000130202	ENSG00000130429	ENSG00000130775	ENSG00000131042	ENSG00000131196	ENSG00000131378	ENSG00000131467	ENSG00000131508	ENSG00000131981	ENSG00000132155	ENSG00000132514	ENSG00000133703	ENSG00000134215	ENSG00000134242	ENSG00000134830	ENSG00000135341	ENSG00000135426	ENSG00000135605	ENSG00000135870	ENSG00000136238	ENSG00000136286	ENSG00000136573	ENSG00000136754	ENSG00000136930	ENSG00000138071	ENSG00000138814	ENSG00000140931	ENSG00000140992	ENSG00000141293	ENSG00000141968	ENSG00000142507	ENSG00000142511	ENSG00000142867	ENSG00000142875	ENSG00000143106	ENSG00000143226	ENSG00000143947	ENSG00000145113	ENSG00000145191	ENSG00000145555	ENSG00000145675	ENSG00000146072	ENSG00000149177	ENSG00000149269	ENSG00000149273	ENSG00000149534	ENSG00000150337	ENSG00000150637	ENSG00000150760	ENSG00000150991	ENSG00000151422	ENSG00000154096	ENSG00000154611	ENSG00000154822	ENSG00000155849	ENSG00000157404	ENSG00000157625	ENSG00000157764	ENSG00000157837	ENSG00000158092	ENSG00000158195	ENSG00000158869	ENSG00000159216	ENSG00000159352	ENSG00000159377	ENSG00000160185	ENSG00000160293	ENSG00000160654	ENSG00000160691	ENSG00000160856	ENSG00000161057	ENSG00000162704	ENSG00000162896	ENSG00000162944	ENSG00000163466	ENSG00000163519	ENSG00000163563	ENSG00000163599	ENSG00000163636	ENSG00000163874	ENSG00000163932	ENSG00000165025	ENSG00000165059	ENSG00000165283	ENSG00000165916	ENSG00000166167	ENSG00000166501	ENSG00000166523	ENSG00000166527	ENSG00000167193	ENSG00000167286	ENSG00000167851	ENSG00000168918	ENSG00000169224	ENSG00000169398	ENSG00000169550	ENSG00000169876	ENSG00000169894	ENSG00000170315	ENSG00000170345	ENSG00000171049	ENSG00000171051	ENSG00000171132	ENSG00000171195	ENSG00000171475	ENSG00000171608	ENSG00000171791	ENSG00000171860	ENSG00000171867	ENSG00000172175	ENSG00000172243	ENSG00000172551	ENSG00000172578	ENSG00000172673	ENSG00000173039	ENSG00000173692	ENSG00000173702	ENSG00000174500	ENSG00000174775	ENSG00000175104	ENSG00000175166	ENSG00000175354	ENSG00000175866	ENSG00000176105	ENSG00000176945	ENSG00000177425	ENSG00000177455	ENSG00000177606	ENSG00000177885	ENSG00000177889	ENSG00000178562	ENSG00000179639	ENSG00000180370	ENSG00000181143	ENSG00000182866	ENSG00000184009	ENSG00000184381	ENSG00000184588	ENSG00000184956	ENSG00000185499	ENSG00000185627	ENSG00000186818	ENSG00000187474	ENSG00000187796	ENSG00000187889	ENSG00000188313	ENSG00000188403	ENSG00000196092	ENSG00000196126	ENSG00000196735	ENSG00000196839	ENSG00000196950	ENSG00000197122	ENSG00000197170	ENSG00000197405	ENSG00000197879	ENSG00000197943	ENSG00000198019	ENSG00000198178	ENSG00000198286	ENSG00000198502	ENSG00000198668	ENSG00000198821	ENSG00000198851	ENSG00000203710	ENSG00000203747	ENSG00000203805	ENSG00000203896	ENSG00000204264	ENSG00000204287	ENSG00000204290	ENSG00000204463	ENSG00000204475	ENSG00000204516	ENSG00000204544	ENSG00000204632	ENSG00000205220	ENSG00000205277	ENSG00000205846	ENSG00000211598	ENSG00000211599	ENSG00000211625	ENSG00000211640	ENSG00000211644	ENSG00000211648	ENSG00000211651	ENSG00000211652	ENSG00000211653	ENSG00000211658	ENSG00000211659	ENSG00000211660	ENSG00000211662	ENSG00000211663	ENSG00000211666	ENSG00000211668	ENSG00000211673	ENSG00000211890	ENSG00000211891	ENSG00000211892	ENSG00000211893	ENSG00000211895	ENSG00000211896	ENSG00000211898	ENSG00000211899	ENSG00000211933	ENSG00000211934	ENSG00000211935	ENSG00000211937	ENSG00000211938	ENSG00000211941	ENSG00000211942	ENSG00000211943	ENSG00000211944	ENSG00000211945	ENSG00000211946	ENSG00000211947	ENSG00000211949	ENSG00000211950	ENSG00000211951	ENSG00000211952	ENSG00000211955	ENSG00000211956	ENSG00000211957	ENSG00000211958	ENSG00000211959	ENSG00000211961	ENSG00000211962	ENSG00000211964	ENSG00000211965	ENSG00000211966	ENSG00000211967	ENSG00000211968	ENSG00000211970	ENSG00000211972	ENSG00000211973	ENSG00000211974	ENSG00000211976	ENSG00000211979	ENSG00000213047	ENSG00000213281	ENSG00000213341	ENSG00000213413	ENSG00000213658	ENSG00000213672	ENSG00000213809	ENSG00000214943	ENSG00000215182	ENSG00000221823	ENSG00000221983	ENSG00000222028	ENSG00000223648	ENSG00000223865	ENSG00000224373	ENSG00000224650	ENSG00000225698	ENSG00000231389	ENSG00000231475	ENSG00000232216	ENSG00000232629	ENSG00000233732	ENSG00000235568	ENSG00000237541	ENSG00000239571	ENSG00000239951	ENSG00000239961	ENSG00000239975	ENSG00000239998	ENSG00000240065	ENSG00000240382	ENSG00000240864	ENSG00000241244	ENSG00000241351	ENSG00000241553	ENSG00000241685	ENSG00000242076	ENSG00000242371	ENSG00000242534	ENSG00000243238	ENSG00000243290	ENSG00000243466	ENSG00000244116	ENSG00000244437	ENSG00000244687	ENSG00000251039	ENSG00000251546	ENSG00000254087	ENSG00000254709	ENSG00000254999	ENSG00000256660	ENSG00000259303	ENSG00000259490	ENSG00000259680	ENSG00000269335	ENSG00000270467	ENSG00000270472	ENSG00000270505	ENSG00000270550	ENSG00000271130	ENSG00000271178	ENSG00000273047	ENSG00000273154	ENSG00000273749	ENSG00000274576	ENSG00000276775	ENSG00000277791	ENSG00000278196	ENSG00000278263	ENSG00000278857	ENSG00000280411	ENSG00000281179	ENSG00000281990
POSITIVE_REGULATION_OF_LEUKOCYTE_CHEMOTAXIS(GO:0002690)	GO:0002690	ENSG00000019582	ENSG00000035664	ENSG00000057593	ENSG00000065427	ENSG00000078401	ENSG00000081041	ENSG00000102882	ENSG00000106366	ENSG00000106538	ENSG00000107175	ENSG00000107562	ENSG00000108561	ENSG00000108688	ENSG00000108702	ENSG00000109272	ENSG00000110944	ENSG00000111199	ENSG00000111913	ENSG00000112062	ENSG00000112486	ENSG00000112715	ENSG00000113296	ENSG00000114251	ENSG00000119630	ENSG00000120899	ENSG00000121807	ENSG00000123338	ENSG00000124205	ENSG00000124875	ENSG00000125735	ENSG00000126353	ENSG00000127129	ENSG00000128340	ENSG00000129988	ENSG00000130150	ENSG00000133789	ENSG00000136238	ENSG00000136244	ENSG00000137077	ENSG00000137801	ENSG00000137845	ENSG00000138755	ENSG00000143184	ENSG00000143556	ENSG00000145824	ENSG00000146070	ENSG00000150455	ENSG00000150630	ENSG00000151694	ENSG00000156234	ENSG00000160712	ENSG00000163734	ENSG00000163735	ENSG00000163736	ENSG00000163737	ENSG00000163739	ENSG00000163823	ENSG00000164251	ENSG00000165197	ENSG00000168811	ENSG00000168961	ENSG00000169245	ENSG00000169248	ENSG00000169429	ENSG00000171049	ENSG00000171860	ENSG00000172724	ENSG00000173511	ENSG00000174600	ENSG00000177119	ENSG00000179218	ENSG00000180871	ENSG00000181284	ENSG00000183049	ENSG00000183087	ENSG00000184371	ENSG00000189334	ENSG00000189377	ENSG00000189403	ENSG00000197405	ENSG00000204472	ENSG00000213015	ENSG00000213654	ENSG00000271503	ENSG00000275302	ENSG00000277632
MRNA_CLEAVAGE(GO:0006379)	GO:0006379	ENSG00000066379	ENSG00000071894	ENSG00000101811	ENSG00000105171	ENSG00000105258	ENSG00000111605	ENSG00000114503	ENSG00000119203	ENSG00000123908	ENSG00000136709	ENSG00000136937	ENSG00000139644	ENSG00000145216	ENSG00000149016	ENSG00000149532	ENSG00000155363	ENSG00000160917	ENSG00000161980	ENSG00000165494	ENSG00000165934	ENSG00000167005	ENSG00000172409	ENSG00000176102	ENSG00000177613	ENSG00000178607	ENSG00000187959	ENSG00000204389	ENSG00000258818
INTRINSIC_COMPONENT_OF_ENDOPLASMIC_RETICULUM_MEMBRANE(GO:0031227)	GO:0031227	ENSG00000005206	ENSG00000008952	ENSG00000012660	ENSG00000019582	ENSG00000025796	ENSG00000044574	ENSG00000058262	ENSG00000062282	ENSG00000066322	ENSG00000072849	ENSG00000073737	ENSG00000074696	ENSG00000078124	ENSG00000083807	ENSG00000084073	ENSG00000087111	ENSG00000099797	ENSG00000099958	ENSG00000100908	ENSG00000101294	ENSG00000101464	ENSG00000102312	ENSG00000103429	ENSG00000104412	ENSG00000104691	ENSG00000105701	ENSG00000106638	ENSG00000109133	ENSG00000109501	ENSG00000113734	ENSG00000114902	ENSG00000115307	ENSG00000115310	ENSG00000117868	ENSG00000118217	ENSG00000118402	ENSG00000118762	ENSG00000119915	ENSG00000121073	ENSG00000124155	ENSG00000124786	ENSG00000125037	ENSG00000125629	ENSG00000125744	ENSG00000125844	ENSG00000126777	ENSG00000127022	ENSG00000127463	ENSG00000127774	ENSG00000128463	ENSG00000130649	ENSG00000131148	ENSG00000131482	ENSG00000131871	ENSG00000133872	ENSG00000134109	ENSG00000134153	ENSG00000134955	ENSG00000136908	ENSG00000136986	ENSG00000138073	ENSG00000138600	ENSG00000139641	ENSG00000139914	ENSG00000139970	ENSG00000140284	ENSG00000141349	ENSG00000142892	ENSG00000143183	ENSG00000144043	ENSG00000144320	ENSG00000144468	ENSG00000145495	ENSG00000148602	ENSG00000148719	ENSG00000149809	ENSG00000150967	ENSG00000152254	ENSG00000154153	ENSG00000155256	ENSG00000156671	ENSG00000157593	ENSG00000157800	ENSG00000157837	ENSG00000158220	ENSG00000159461	ENSG00000160190	ENSG00000161395	ENSG00000161671	ENSG00000162298	ENSG00000164023	ENSG00000164181	ENSG00000164197	ENSG00000164935	ENSG00000165996	ENSG00000166224	ENSG00000167130	ENSG00000167323	ENSG00000168000	ENSG00000168394	ENSG00000169446	ENSG00000170522	ENSG00000170540	ENSG00000172071	ENSG00000172269	ENSG00000172893	ENSG00000173653	ENSG00000173950	ENSG00000174227	ENSG00000175283	ENSG00000176915	ENSG00000177669	ENSG00000178607	ENSG00000179085	ENSG00000179218	ENSG00000182197	ENSG00000185294	ENSG00000185825	ENSG00000186480	ENSG00000188603	ENSG00000188921	ENSG00000196126	ENSG00000196735	ENSG00000197296	ENSG00000197858	ENSG00000197977	ENSG00000198502	ENSG00000198855	ENSG00000198911	ENSG00000204267	ENSG00000204287	ENSG00000204525	ENSG00000204632	ENSG00000204642	ENSG00000205060	ENSG00000206503	ENSG00000206527	ENSG00000211456	ENSG00000213676	ENSG00000223865	ENSG00000231389	ENSG00000231925	ENSG00000232629	ENSG00000234745	ENSG00000237541	ENSG00000250264	ENSG00000258881
NEGATIVE_REGULATION_OF_PROTEIN_LOCALIZATION_TO_MEMBRANE(GO:1905476)	GO:1905476	ENSG00000047932	ENSG00000066027	ENSG00000073921	ENSG00000103653	ENSG00000105329	ENSG00000116209	ENSG00000117228	ENSG00000119185	ENSG00000119729	ENSG00000120992	ENSG00000131626	ENSG00000132376	ENSG00000133961	ENSG00000135324	ENSG00000135926	ENSG00000141367	ENSG00000150551	ENSG00000153071	ENSG00000153823	ENSG00000158856	ENSG00000161203	ENSG00000162878	ENSG00000163818	ENSG00000170262	ENSG00000171552	ENSG00000172061	ENSG00000180509	ENSG00000188763	ENSG00000203879	ENSG00000223443
FC_RECEPTOR_MEDIATED_STIMULATORY_SIGNALING_PATHWAY(GO:0002431)	GO:0002431	ENSG00000000938	ENSG00000010810	ENSG00000015285	ENSG00000051382	ENSG00000055163	ENSG00000061676	ENSG00000062598	ENSG00000070831	ENSG00000072694	ENSG00000075624	ENSG00000080824	ENSG00000096384	ENSG00000097007	ENSG00000100030	ENSG00000101336	ENSG00000102882	ENSG00000103653	ENSG00000105647	ENSG00000106299	ENSG00000106683	ENSG00000107263	ENSG00000111229	ENSG00000115091	ENSG00000115935	ENSG00000116473	ENSG00000119508	ENSG00000121879	ENSG00000122574	ENSG00000123338	ENSG00000124181	ENSG00000125414	ENSG00000129219	ENSG00000130429	ENSG00000134215	ENSG00000136238	ENSG00000136286	ENSG00000136754	ENSG00000138071	ENSG00000141968	ENSG00000143226	ENSG00000145555	ENSG00000145675	ENSG00000149269	ENSG00000150337	ENSG00000150637	ENSG00000150760	ENSG00000155849	ENSG00000158092	ENSG00000158195	ENSG00000158869	ENSG00000160293	ENSG00000160654	ENSG00000162704	ENSG00000163466	ENSG00000163932	ENSG00000165025	ENSG00000167193	ENSG00000169398	ENSG00000171132	ENSG00000171475	ENSG00000175866	ENSG00000176105	ENSG00000177885	ENSG00000184009	ENSG00000184381	ENSG00000188313	ENSG00000197122	ENSG00000197879	ENSG00000197943	ENSG00000198821	ENSG00000203747	ENSG00000203805	ENSG00000211598	ENSG00000211599	ENSG00000211625	ENSG00000211640	ENSG00000211644	ENSG00000211648	ENSG00000211651	ENSG00000211652	ENSG00000211653	ENSG00000211658	ENSG00000211659	ENSG00000211660	ENSG00000211662	ENSG00000211663	ENSG00000211666	ENSG00000211668	ENSG00000211673	ENSG00000211892	ENSG00000211893	ENSG00000211896	ENSG00000211934	ENSG00000211937	ENSG00000211938	ENSG00000211941	ENSG00000211942	ENSG00000211949	ENSG00000211955	ENSG00000211956	ENSG00000211959	ENSG00000211962	ENSG00000211964	ENSG00000211967	ENSG00000211973	ENSG00000213672	ENSG00000224373	ENSG00000239571	ENSG00000239951	ENSG00000239975	ENSG00000240382	ENSG00000240864	ENSG00000241244	ENSG00000241351	ENSG00000241553	ENSG00000241685	ENSG00000242076	ENSG00000242371	ENSG00000242534	ENSG00000243238	ENSG00000243290	ENSG00000243466	ENSG00000244116	ENSG00000244437	ENSG00000251039	ENSG00000251546	ENSG00000254087	ENSG00000254999	ENSG00000270550	ENSG00000273749	ENSG00000274576	ENSG00000278196	ENSG00000278857
INTERACTION_WITH_HOST(GO:0051701)	GO:0051701	ENSG00000001036	ENSG00000002330	ENSG00000010610	ENSG00000019582	ENSG00000039068	ENSG00000051596	ENSG00000055332	ENSG00000057149	ENSG00000064012	ENSG00000064393	ENSG00000068001	ENSG00000069869	ENSG00000072274	ENSG00000073008	ENSG00000073060	ENSG00000074319	ENSG00000075785	ENSG00000078061	ENSG00000078747	ENSG00000079134	ENSG00000080561	ENSG00000082781	ENSG00000083937	ENSG00000085265	ENSG00000085832	ENSG00000090061	ENSG00000090339	ENSG00000090659	ENSG00000092445	ENSG00000100097	ENSG00000100296	ENSG00000100652	ENSG00000100836	ENSG00000101421	ENSG00000101558	ENSG00000102468	ENSG00000102753	ENSG00000104142	ENSG00000104228	ENSG00000104938	ENSG00000105281	ENSG00000105329	ENSG00000105879	ENSG00000105971	ENSG00000105974	ENSG00000105976	ENSG00000108055	ENSG00000108424	ENSG00000108947	ENSG00000110395	ENSG00000110400	ENSG00000110651	ENSG00000110876	ENSG00000111640	ENSG00000112335	ENSG00000112343	ENSG00000112685	ENSG00000113249	ENSG00000113600	ENSG00000114013	ENSG00000114030	ENSG00000114383	ENSG00000115221	ENSG00000115561	ENSG00000116525	ENSG00000117090	ENSG00000117322	ENSG00000117335	ENSG00000118640	ENSG00000119401	ENSG00000119541	ENSG00000119912	ENSG00000120438	ENSG00000121060	ENSG00000121594	ENSG00000121864	ENSG00000121966	ENSG00000123124	ENSG00000124164	ENSG00000124789	ENSG00000125266	ENSG00000125676	ENSG00000128536	ENSG00000128829	ENSG00000130164	ENSG00000130202	ENSG00000130234	ENSG00000130724	ENSG00000130726	ENSG00000131652	ENSG00000132109	ENSG00000132256	ENSG00000132517	ENSG00000132612	ENSG00000132703	ENSG00000136997	ENSG00000138448	ENSG00000138760	ENSG00000139626	ENSG00000139722	ENSG00000140464	ENSG00000140538	ENSG00000141458	ENSG00000142089	ENSG00000142627	ENSG00000142748	ENSG00000143217	ENSG00000143324	ENSG00000143947	ENSG00000145901	ENSG00000146425	ENSG00000146648	ENSG00000148180	ENSG00000149294	ENSG00000150093	ENSG00000150991	ENSG00000153094	ENSG00000154165	ENSG00000154370	ENSG00000154639	ENSG00000155876	ENSG00000157873	ENSG00000158769	ENSG00000160791	ENSG00000160917	ENSG00000161638	ENSG00000163347	ENSG00000163631	ENSG00000163634	ENSG00000163661	ENSG00000163874	ENSG00000164116	ENSG00000164171	ENSG00000164695	ENSG00000164733	ENSG00000166825	ENSG00000166949	ENSG00000167601	ENSG00000167986	ENSG00000168028	ENSG00000168036	ENSG00000168575	ENSG00000168961	ENSG00000169100	ENSG00000169429	ENSG00000170180	ENSG00000170312	ENSG00000170315	ENSG00000170542	ENSG00000171105	ENSG00000171206	ENSG00000171497	ENSG00000171552	ENSG00000173020	ENSG00000173402	ENSG00000173599	ENSG00000176890	ENSG00000177885	ENSG00000180900	ENSG00000182149	ENSG00000182473	ENSG00000182481	ENSG00000182566	ENSG00000183087	ENSG00000184012	ENSG00000184697	ENSG00000184990	ENSG00000185201	ENSG00000185345	ENSG00000185467	ENSG00000185624	ENSG00000185745	ENSG00000185803	ENSG00000185885	ENSG00000185896	ENSG00000186350	ENSG00000186432	ENSG00000186827	ENSG00000188379	ENSG00000196126	ENSG00000196262	ENSG00000196352	ENSG00000196653	ENSG00000196911	ENSG00000197122	ENSG00000197375	ENSG00000197548	ENSG00000197635	ENSG00000198373	ENSG00000198382	ENSG00000198561	ENSG00000198563	ENSG00000203710	ENSG00000204388	ENSG00000204389	ENSG00000204610	ENSG00000204613	ENSG00000204616	ENSG00000204655	ENSG00000204713	ENSG00000204977	ENSG00000205420	ENSG00000206047	ENSG00000207725	ENSG00000207870	ENSG00000213186	ENSG00000213937	ENSG00000221983	ENSG00000234127	ENSG00000240247	ENSG00000249853	ENSG00000258227	ENSG00000259207	ENSG00000260314
EPIDERMAL_GROWTH_FACTOR_RECEPTOR_SIGNALING_PATHWAY(GO:0007173)	GO:0007173	ENSG00000007384	ENSG00000011405	ENSG00000011422	ENSG00000013588	ENSG00000050820	ENSG00000060140	ENSG00000063245	ENSG00000070159	ENSG00000070423	ENSG00000070831	ENSG00000071051	ENSG00000074319	ENSG00000075785	ENSG00000076641	ENSG00000077044	ENSG00000079385	ENSG00000080815	ENSG00000085832	ENSG00000089159	ENSG00000089177	ENSG00000097007	ENSG00000100784	ENSG00000100985	ENSG00000101213	ENSG00000101265	ENSG00000102606	ENSG00000103653	ENSG00000105329	ENSG00000106541	ENSG00000107295	ENSG00000107954	ENSG00000109321	ENSG00000109458	ENSG00000109670	ENSG00000110395	ENSG00000112851	ENSG00000113070	ENSG00000114423	ENSG00000115145	ENSG00000115325	ENSG00000115380	ENSG00000115904	ENSG00000116285	ENSG00000117560	ENSG00000120899	ENSG00000121879	ENSG00000124181	ENSG00000124882	ENSG00000125398	ENSG00000127527	ENSG00000127831	ENSG00000127946	ENSG00000127947	ENSG00000129515	ENSG00000129667	ENSG00000130787	ENSG00000131475	ENSG00000133703	ENSG00000135744	ENSG00000136158	ENSG00000136738	ENSG00000136848	ENSG00000138193	ENSG00000138798	ENSG00000139053	ENSG00000140575	ENSG00000140945	ENSG00000140992	ENSG00000141441	ENSG00000141738	ENSG00000141971	ENSG00000142192	ENSG00000142208	ENSG00000142273	ENSG00000143947	ENSG00000144580	ENSG00000145675	ENSG00000146648	ENSG00000147010	ENSG00000147689	ENSG00000148082	ENSG00000149177	ENSG00000150594	ENSG00000150991	ENSG00000151422	ENSG00000151491	ENSG00000151694	ENSG00000158517	ENSG00000159733	ENSG00000160410	ENSG00000160691	ENSG00000162896	ENSG00000163235	ENSG00000163485	ENSG00000164056	ENSG00000164615	ENSG00000164850	ENSG00000168143	ENSG00000168374	ENSG00000169129	ENSG00000169398	ENSG00000169891	ENSG00000170315	ENSG00000171150	ENSG00000173805	ENSG00000174775	ENSG00000174808	ENSG00000175354	ENSG00000176108	ENSG00000177885	ENSG00000179295	ENSG00000180008	ENSG00000182511	ENSG00000182585	ENSG00000184160	ENSG00000185359	ENSG00000185527	ENSG00000186635	ENSG00000196660	ENSG00000196814	ENSG00000197114	ENSG00000197122	ENSG00000213024	ENSG00000213281	ENSG00000213949	ENSG00000221983	ENSG00000265491	ENSG00000274286	ENSG00000283927	ENSG00000284190	ENSG00000284508
RESPONSE_TO_INSECTICIDE(GO:0017085)	GO:0017085	ENSG00000054523	ENSG00000066926	ENSG00000080819	ENSG00000105711	ENSG00000132437	ENSG00000134057	ENSG00000135486	ENSG00000140465	ENSG00000147465	ENSG00000149575	ENSG00000156711	ENSG00000163874	ENSG00000180176	ENSG00000185122	ENSG00000204209	ENSG00000277586
OXIDOREDUCTASE_ACTIVITY__ACTING_ON_NAD(P)H__QUINONE_OR_SIMILAR_COMPOUND_AS_ACCEPTOR(GO:0016655)	P	ENSG00000004779	ENSG00000023228	ENSG00000065518	ENSG00000090266	ENSG00000099795	ENSG00000109390	ENSG00000110717	ENSG00000115129	ENSG00000115286	ENSG00000116791	ENSG00000119013	ENSG00000119421	ENSG00000125356	ENSG00000128609	ENSG00000130414	ENSG00000131495	ENSG00000136521	ENSG00000139180	ENSG00000140990	ENSG00000145439	ENSG00000145494	ENSG00000147684	ENSG00000151366	ENSG00000151632	ENSG00000157326	ENSG00000158864	ENSG00000159228	ENSG00000160194	ENSG00000164182	ENSG00000164258	ENSG00000165264	ENSG00000166136	ENSG00000167792	ENSG00000168653	ENSG00000169738	ENSG00000170906	ENSG00000178127	ENSG00000181019	ENSG00000183648	ENSG00000184752	ENSG00000184983	ENSG00000186010	ENSG00000187134	ENSG00000189043	ENSG00000196139	ENSG00000198099	ENSG00000198610	ENSG00000198695	ENSG00000198763	ENSG00000198786	ENSG00000198840	ENSG00000198886	ENSG00000198888	ENSG00000205758	ENSG00000212907	ENSG00000213619	ENSG00000255339	ENSG00000259112	ENSG00000267855	novel.242
MRNA_POLYADENYLATION(GO:0006378)	GO:0006378	ENSG00000006712	ENSG00000014164	ENSG00000070756	ENSG00000071894	ENSG00000077312	ENSG00000090060	ENSG00000100722	ENSG00000101104	ENSG00000101811	ENSG00000103549	ENSG00000107864	ENSG00000107951	ENSG00000111605	ENSG00000115421	ENSG00000119203	ENSG00000125755	ENSG00000129315	ENSG00000132463	ENSG00000134371	ENSG00000136709	ENSG00000136807	ENSG00000138035	ENSG00000142192	ENSG00000145216	ENSG00000149016	ENSG00000155827	ENSG00000160075	ENSG00000160917	ENSG00000165494	ENSG00000165934	ENSG00000166477	ENSG00000167005	ENSG00000168710	ENSG00000172409	ENSG00000176102	ENSG00000185122	ENSG00000187959	ENSG00000196235	ENSG00000198730	ENSG00000204356	ENSG00000218823	ENSG00000255508
CYTOPLASMIC_TRANSLATIONAL_INITIATION(GO:0002183)	GO:0002183	ENSG00000063046	ENSG00000084623	ENSG00000100129	ENSG00000100353	ENSG00000100664	ENSG00000104131	ENSG00000104408	ENSG00000106263	ENSG00000106682	ENSG00000107581	ENSG00000114867	ENSG00000139726	ENSG00000140534	ENSG00000142541	ENSG00000143486	ENSG00000147677	ENSG00000149100	ENSG00000158092	ENSG00000165819	ENSG00000173933	ENSG00000178982	ENSG00000184110	ENSG00000187840	ENSG00000198492	ENSG00000198793	ENSG00000232119
REGULATION_OF_MITOPHAGY(GO:1901524)	GO:1901524	ENSG00000038532	ENSG00000078237	ENSG00000094631	ENSG00000103197	ENSG00000105401	ENSG00000115317	ENSG00000116688	ENSG00000123240	ENSG00000129003	ENSG00000135093	ENSG00000158828	ENSG00000181852	ENSG00000185345	ENSG00000196683	ENSG00000198742
LEUKOTRIENE_BIOSYNTHETIC_PROCESS(GO:0019370)	GO:0019370	ENSG00000012779	ENSG00000085871	ENSG00000099998	ENSG00000100031	ENSG00000100121	ENSG00000111144	ENSG00000127472	ENSG00000131067	ENSG00000132965	ENSG00000133475	ENSG00000143198	ENSG00000149435	ENSG00000156575	ENSG00000165025	ENSG00000167741	ENSG00000170890	ENSG00000213316	ENSG00000274252
HISTONE_H2A_UBIQUITINATION(GO:0033522)	GO:0033522	ENSG00000024048	ENSG00000077721	ENSG00000089094	ENSG00000104517	ENSG00000108395	ENSG00000112130	ENSG00000113558	ENSG00000115289	ENSG00000119048	ENSG00000121481	ENSG00000134574	ENSG00000153827	ENSG00000156374	ENSG00000158290	ENSG00000163602	ENSG00000163840	ENSG00000163961	ENSG00000167770	ENSG00000167986	ENSG00000168283	ENSG00000180628	ENSG00000183337	ENSG00000185619	ENSG00000204227	ENSG00000277258
REGULATION_OF_IMMUNOGLOBULIN_PRODUCTION(GO:0002637)	GO:0002637	ENSG00000049768	ENSG00000067369	ENSG00000072274	ENSG00000072694	ENSG00000073861	ENSG00000076242	ENSG00000076248	ENSG00000077238	ENSG00000079134	ENSG00000080345	ENSG00000095002	ENSG00000100219	ENSG00000101017	ENSG00000102245	ENSG00000103496	ENSG00000104998	ENSG00000105220	ENSG00000105329	ENSG00000107371	ENSG00000109111	ENSG00000109471	ENSG00000109685	ENSG00000110169	ENSG00000113520	ENSG00000113525	ENSG00000113916	ENSG00000116062	ENSG00000117586	ENSG00000122122	ENSG00000123143	ENSG00000123496	ENSG00000127191	ENSG00000131507	ENSG00000136244	ENSG00000136634	ENSG00000137033	ENSG00000138207	ENSG00000139644	ENSG00000143184	ENSG00000157212	ENSG00000160856	ENSG00000161955	ENSG00000166888	ENSG00000169194	ENSG00000169621	ENSG00000170476	ENSG00000175104	ENSG00000175505	ENSG00000176208	ENSG00000178562	ENSG00000186827	ENSG00000223496	ENSG00000232810	ENSG00000239732	ENSG00000253729
CELLULAR_RESPONSE_TO_MONOSACCHARIDE_STIMULUS(GO:0071326)	GO:0071326	ENSG00000001084	ENSG00000001626	ENSG00000002330	ENSG00000009950	ENSG00000012504	ENSG00000023909	ENSG00000036828	ENSG00000051523	ENSG00000054148	ENSG00000054356	ENSG00000067992	ENSG00000071054	ENSG00000072062	ENSG00000075142	ENSG00000075891	ENSG00000080618	ENSG00000081760	ENSG00000083720	ENSG00000086991	ENSG00000088986	ENSG00000089685	ENSG00000090339	ENSG00000092009	ENSG00000099956	ENSG00000100097	ENSG00000100219	ENSG00000100644	ENSG00000100889	ENSG00000102225	ENSG00000103496	ENSG00000104067	ENSG00000104872	ENSG00000105550	ENSG00000105737	ENSG00000106128	ENSG00000107560	ENSG00000107758	ENSG00000107815	ENSG00000109819	ENSG00000112293	ENSG00000112658	ENSG00000112759	ENSG00000113161	ENSG00000115263	ENSG00000116473	ENSG00000118418	ENSG00000118689	ENSG00000118965	ENSG00000119714	ENSG00000119782	ENSG00000120533	ENSG00000121742	ENSG00000121879	ENSG00000124253	ENSG00000124766	ENSG00000125798	ENSG00000126368	ENSG00000127616	ENSG00000130529	ENSG00000130856	ENSG00000131620	ENSG00000131914	ENSG00000132155	ENSG00000132386	ENSG00000133895	ENSG00000135631	ENSG00000136527	ENSG00000136574	ENSG00000137486	ENSG00000138814	ENSG00000139515	ENSG00000140521	ENSG00000142583	ENSG00000143158	ENSG00000145242	ENSG00000147003	ENSG00000147465	ENSG00000147571	ENSG00000147642	ENSG00000149577	ENSG00000150594	ENSG00000155093	ENSG00000156299	ENSG00000157017	ENSG00000158445	ENSG00000162337	ENSG00000162992	ENSG00000163032	ENSG00000164038	ENSG00000164182	ENSG00000164850	ENSG00000166263	ENSG00000167136	ENSG00000167910	ENSG00000169375	ENSG00000170759	ENSG00000170837	ENSG00000171132	ENSG00000171135	ENSG00000172375	ENSG00000173175	ENSG00000174672	ENSG00000174697	ENSG00000175567	ENSG00000178607	ENSG00000179915	ENSG00000180176	ENSG00000183087	ENSG00000184163	ENSG00000184349	ENSG00000184381	ENSG00000185002	ENSG00000185236	ENSG00000185950	ENSG00000187486	ENSG00000196126	ENSG00000198355	ENSG00000198722	ENSG00000198836	ENSG00000198843	ENSG00000199150	ENSG00000204305	ENSG00000204628	ENSG00000214253	ENSG00000225697	ENSG00000239672
NEGATIVE_REGULATION_OF_PROTEIN_LOCALIZATION_TO_CELL_PERIPHERY(GO:1904376)	GO:1904376	ENSG00000047932	ENSG00000066027	ENSG00000073921	ENSG00000103653	ENSG00000105329	ENSG00000116209	ENSG00000117228	ENSG00000119729	ENSG00000120992	ENSG00000131626	ENSG00000133961	ENSG00000135324	ENSG00000135926	ENSG00000141367	ENSG00000150551	ENSG00000153071	ENSG00000153823	ENSG00000161203	ENSG00000162878	ENSG00000163818	ENSG00000170262	ENSG00000171552	ENSG00000172061	ENSG00000186193
GROWTH_HORMONE_SECRETION(GO:0030252)	GO:0030252	ENSG00000090006	ENSG00000102225	ENSG00000102606	ENSG00000106128	ENSG00000118702	ENSG00000120742	ENSG00000121853	ENSG00000138069	ENSG00000141433	ENSG00000149295	ENSG00000157017	ENSG00000160145	ENSG00000170498	ENSG00000171316	ENSG00000179295	ENSG00000198843
PROTEIN_LOCALIZATION_TO_CHROMOSOME(GO:0034502)	GO:0034502	ENSG00000031691	ENSG00000040275	ENSG00000041880	ENSG00000054796	ENSG00000062650	ENSG00000066923	ENSG00000079246	ENSG00000080986	ENSG00000085224	ENSG00000086827	ENSG00000091831	ENSG00000092330	ENSG00000099284	ENSG00000102901	ENSG00000102974	ENSG00000102977	ENSG00000104872	ENSG00000106462	ENSG00000107854	ENSG00000112742	ENSG00000113141	ENSG00000113648	ENSG00000115163	ENSG00000115484	ENSG00000117748	ENSG00000119906	ENSG00000120438	ENSG00000128513	ENSG00000129933	ENSG00000130119	ENSG00000130826	ENSG00000132383	ENSG00000132604	ENSG00000133302	ENSG00000135624	ENSG00000137812	ENSG00000139579	ENSG00000139618	ENSG00000139687	ENSG00000141499	ENSG00000142453	ENSG00000145919	ENSG00000146670	ENSG00000146731	ENSG00000147099	ENSG00000147457	ENSG00000147601	ENSG00000150753	ENSG00000156261	ENSG00000156970	ENSG00000161010	ENSG00000161036	ENSG00000161904	ENSG00000163938	ENSG00000164190	ENSG00000164362	ENSG00000164754	ENSG00000164808	ENSG00000166226	ENSG00000166848	ENSG00000166851	ENSG00000167513	ENSG00000167842	ENSG00000170312	ENSG00000171320	ENSG00000171853	ENSG00000172167	ENSG00000173273	ENSG00000175054	ENSG00000176476	ENSG00000177602	ENSG00000178999	ENSG00000179051	ENSG00000181555	ENSG00000183207	ENSG00000184357	ENSG00000198824	ENSG00000254093
PYRIMIDINE_RIBONUCLEOSIDE_BIOSYNTHETIC_PROCESS(GO:0046132)	GO:0046132	ENSG00000007001	ENSG00000011052	ENSG00000047230	ENSG00000084774	ENSG00000086288	ENSG00000094841	ENSG00000102967	ENSG00000103024	ENSG00000103202	ENSG00000112981	ENSG00000114491	ENSG00000130717	ENSG00000143156	ENSG00000143179	ENSG00000162368	ENSG00000171793	ENSG00000172113	ENSG00000181322	ENSG00000183696	ENSG00000198276	ENSG00000239672	ENSG00000243678
PYRIMIDINE_NUCLEOSIDE_TRIPHOSPHATE_METABOLIC_PROCESS(GO:0009147)	GO:0009147	ENSG00000011052	ENSG00000028839	ENSG00000047230	ENSG00000084774	ENSG00000086288	ENSG00000103024	ENSG00000103202	ENSG00000112981	ENSG00000128951	ENSG00000130717	ENSG00000134326	ENSG00000143156	ENSG00000143179	ENSG00000147853	ENSG00000168393	ENSG00000171793	ENSG00000172113	ENSG00000176890	ENSG00000179958	ENSG00000181322	ENSG00000198276	ENSG00000239672	ENSG00000243678
T_CELL_RECEPTOR_SIGNALING_PATHWAY(GO:0050852)	GO:0050852	ENSG00000008018	ENSG00000010610	ENSG00000010810	ENSG00000013275	ENSG00000015285	ENSG00000026950	ENSG00000041357	ENSG00000043462	ENSG00000049768	ENSG00000050820	ENSG00000051382	ENSG00000054148	ENSG00000055130	ENSG00000055208	ENSG00000065675	ENSG00000068878	ENSG00000070785	ENSG00000072401	ENSG00000072803	ENSG00000074966	ENSG00000076641	ENSG00000077264	ENSG00000079385	ENSG00000080815	ENSG00000081237	ENSG00000082074	ENSG00000083799	ENSG00000087191	ENSG00000092010	ENSG00000092098	ENSG00000092820	ENSG00000095261	ENSG00000099341	ENSG00000100030	ENSG00000100351	ENSG00000100519	ENSG00000100567	ENSG00000100764	ENSG00000100804	ENSG00000100902	ENSG00000100906	ENSG00000100911	ENSG00000101182	ENSG00000101843	ENSG00000102001	ENSG00000103035	ENSG00000103653	ENSG00000104312	ENSG00000104365	ENSG00000104783	ENSG00000105287	ENSG00000105647	ENSG00000106588	ENSG00000107485	ENSG00000108344	ENSG00000108671	ENSG00000108861	ENSG00000109320	ENSG00000110801	ENSG00000111361	ENSG00000111679	ENSG00000112679	ENSG00000113263	ENSG00000113448	ENSG00000113558	ENSG00000115085	ENSG00000115211	ENSG00000115233	ENSG00000117228	ENSG00000117280	ENSG00000118046	ENSG00000119718	ENSG00000120690	ENSG00000121879	ENSG00000124181	ENSG00000125818	ENSG00000125826	ENSG00000126067	ENSG00000126353	ENSG00000127922	ENSG00000129084	ENSG00000130202	ENSG00000130775	ENSG00000131378	ENSG00000131467	ENSG00000131508	ENSG00000131981	ENSG00000134242	ENSG00000135341	ENSG00000135426	ENSG00000135870	ENSG00000136930	ENSG00000140992	ENSG00000141293	ENSG00000142507	ENSG00000142867	ENSG00000143106	ENSG00000143947	ENSG00000145191	ENSG00000145675	ENSG00000146072	ENSG00000149177	ENSG00000149269	ENSG00000149273	ENSG00000150637	ENSG00000150991	ENSG00000154096	ENSG00000154611	ENSG00000157764	ENSG00000157837	ENSG00000158092	ENSG00000159352	ENSG00000159377	ENSG00000160185	ENSG00000160654	ENSG00000161057	ENSG00000163519	ENSG00000163636	ENSG00000163874	ENSG00000165283	ENSG00000165916	ENSG00000166167	ENSG00000167286	ENSG00000167851	ENSG00000168918	ENSG00000170315	ENSG00000171608	ENSG00000171867	ENSG00000172175	ENSG00000172673	ENSG00000173039	ENSG00000173692	ENSG00000174775	ENSG00000175104	ENSG00000175166	ENSG00000175354	ENSG00000177425	ENSG00000177889	ENSG00000178562	ENSG00000180370	ENSG00000182866	ENSG00000184588	ENSG00000185627	ENSG00000186818	ENSG00000187889	ENSG00000196126	ENSG00000196735	ENSG00000196839	ENSG00000197170	ENSG00000197943	ENSG00000198286	ENSG00000198502	ENSG00000198821	ENSG00000198851	ENSG00000203896	ENSG00000204264	ENSG00000204287	ENSG00000204290	ENSG00000205220	ENSG00000213047	ENSG00000213341	ENSG00000213413	ENSG00000213658	ENSG00000221983	ENSG00000222028	ENSG00000223865	ENSG00000231389	ENSG00000232629	ENSG00000237541	ENSG00000240065	ENSG00000244687	ENSG00000269335	ENSG00000273047	ENSG00000273154	ENSG00000277791
WOUND_HEALING__SPREADING_OF_EPIDERMAL_CELLS(GO:0035313)	GO:0035313	ENSG00000074054	ENSG00000113070	ENSG00000120149	ENSG00000124782	ENSG00000129474	ENSG00000130635	ENSG00000139567	ENSG00000144824	ENSG00000151694	ENSG00000154764	ENSG00000161638	ENSG00000163539	ENSG00000171862	ENSG00000188771	ENSG00000198793	ENSG00000207870	ENSG00000262406
REGULATION_OF_INSULIN_LIKE_GROWTH_FACTOR_RECEPTOR_SIGNALING_PATHWAY(GO:0043567)	GO:0043567	ENSG00000017427	ENSG00000062038	ENSG00000064835	ENSG00000106128	ENSG00000112175	ENSG00000115457	ENSG00000115461	ENSG00000118702	ENSG00000121853	ENSG00000125084	ENSG00000125845	ENSG00000138615	ENSG00000141753	ENSG00000146247	ENSG00000146674	ENSG00000146678	ENSG00000164976	ENSG00000167034	ENSG00000167779	ENSG00000169083	ENSG00000177238	ENSG00000199017	ENSG00000259384	ENSG00000284214	ENSG00000284453
REGULATION_OF_MITOCHONDRIAL_FISSION(GO:0090140)	GO:0090140	ENSG00000011465	ENSG00000069329	ENSG00000085788	ENSG00000087470	ENSG00000090432	ENSG00000100335	ENSG00000100523	ENSG00000102967	ENSG00000109819	ENSG00000128052	ENSG00000158828	ENSG00000166575	ENSG00000168958	ENSG00000170581	ENSG00000176171	ENSG00000177427	ENSG00000185345	ENSG00000186868	ENSG00000188906	ENSG00000198060	ENSG00000203485	ENSG00000214253	ENSG00000278259
RNA_POLYADENYLATION(GO:0043631)	GO:0043631	ENSG00000006712	ENSG00000014164	ENSG00000070756	ENSG00000071894	ENSG00000077312	ENSG00000090060	ENSG00000100722	ENSG00000101104	ENSG00000101811	ENSG00000103549	ENSG00000107864	ENSG00000107951	ENSG00000111605	ENSG00000115421	ENSG00000119203	ENSG00000121274	ENSG00000125755	ENSG00000129315	ENSG00000132463	ENSG00000134371	ENSG00000136709	ENSG00000136807	ENSG00000138035	ENSG00000142192	ENSG00000145216	ENSG00000149016	ENSG00000155827	ENSG00000160075	ENSG00000160917	ENSG00000164329	ENSG00000165494	ENSG00000165934	ENSG00000166477	ENSG00000167005	ENSG00000168710	ENSG00000172409	ENSG00000176102	ENSG00000185122	ENSG00000187959	ENSG00000196235	ENSG00000198730	ENSG00000204356	ENSG00000218823	ENSG00000255508
IMMUNE_RESPONSE_REGULATING_SIGNALING_PATHWAY(GO:0002764)	GO:0002764	ENSG00000000003	ENSG00000000938	ENSG00000004139	ENSG00000004468	ENSG00000005020	ENSG00000005339	ENSG00000007312	ENSG00000008018	ENSG00000008438	ENSG00000010610	ENSG00000010671	ENSG00000010810	ENSG00000012223	ENSG00000012504	ENSG00000013275	ENSG00000015285	ENSG00000019169	ENSG00000023445	ENSG00000025434	ENSG00000026950	ENSG00000027075	ENSG00000033327	ENSG00000035720	ENSG00000041357	ENSG00000043462	ENSG00000049768	ENSG00000050730	ENSG00000050748	ENSG00000050820	ENSG00000051382	ENSG00000051523	ENSG00000054148	ENSG00000055130	ENSG00000055163	ENSG00000055208	ENSG00000055917	ENSG00000061676	ENSG00000062598	ENSG00000064012	ENSG00000065559	ENSG00000065675	ENSG00000067955	ENSG00000068878	ENSG00000070010	ENSG00000070785	ENSG00000070831	ENSG00000072062	ENSG00000072401	ENSG00000072694	ENSG00000072736	ENSG00000072803	ENSG00000074966	ENSG00000075624	ENSG00000076641	ENSG00000076662	ENSG00000076984	ENSG00000077264	ENSG00000078142	ENSG00000078747	ENSG00000079385	ENSG00000080815	ENSG00000080824	ENSG00000081189	ENSG00000081237	ENSG00000082074	ENSG00000083799	ENSG00000084674	ENSG00000085265	ENSG00000085449	ENSG00000086730	ENSG00000087088	ENSG00000087191	ENSG00000090376	ENSG00000090487	ENSG00000090659	ENSG00000091831	ENSG00000092010	ENSG00000092098	ENSG00000092445	ENSG00000092820	ENSG00000095015	ENSG00000095261	ENSG00000096384	ENSG00000097007	ENSG00000099341	ENSG00000100030	ENSG00000100324	ENSG00000100351	ENSG00000100393	ENSG00000100519	ENSG00000100567	ENSG00000100600	ENSG00000100764	ENSG00000100784	ENSG00000100804	ENSG00000100902	ENSG00000100906	ENSG00000100911	ENSG00000101017	ENSG00000101082	ENSG00000101096	ENSG00000101182	ENSG00000101336	ENSG00000101695	ENSG00000101782	ENSG00000101843	ENSG00000101916	ENSG00000101966	ENSG00000102001	ENSG00000102794	ENSG00000102882	ENSG00000103035	ENSG00000103653	ENSG00000103811	ENSG00000104312	ENSG00000104365	ENSG00000104783	ENSG00000104856	ENSG00000104870	ENSG00000105287	ENSG00000105298	ENSG00000105369	ENSG00000105373	ENSG00000105426	ENSG00000105647	ENSG00000105974	ENSG00000106100	ENSG00000106299	ENSG00000106588	ENSG00000106683	ENSG00000107201	ENSG00000107263	ENSG00000107485	ENSG00000107643	ENSG00000107679	ENSG00000107758	ENSG00000108344	ENSG00000108561	ENSG00000108622	ENSG00000108671	ENSG00000108771	ENSG00000108861	ENSG00000108984	ENSG00000109320	ENSG00000109332	ENSG00000109339	ENSG00000109381	ENSG00000110031	ENSG00000110057	ENSG00000110330	ENSG00000110801	ENSG00000111229	ENSG00000111361	ENSG00000111679	ENSG00000111729	ENSG00000112293	ENSG00000112679	ENSG00000112851	ENSG00000113263	ENSG00000113448	ENSG00000113558	ENSG00000114738	ENSG00000115085	ENSG00000115091	ENSG00000115211	ENSG00000115233	ENSG00000115267	ENSG00000115904	ENSG00000115935	ENSG00000116473	ENSG00000117228	ENSG00000117280	ENSG00000117322	ENSG00000117983	ENSG00000118046	ENSG00000118503	ENSG00000119508	ENSG00000119718	ENSG00000120690	ENSG00000121879	ENSG00000122574	ENSG00000122852	ENSG00000123338	ENSG00000124181	ENSG00000125347	ENSG00000125414	ENSG00000125498	ENSG00000125818	ENSG00000125826	ENSG00000125999	ENSG00000126067	ENSG00000126262	ENSG00000126353	ENSG00000126368	ENSG00000126456	ENSG00000127666	ENSG00000127922	ENSG00000128322	ENSG00000129084	ENSG00000129219	ENSG00000129657	ENSG00000129988	ENSG00000130202	ENSG00000130429	ENSG00000130768	ENSG00000130775	ENSG00000131042	ENSG00000131196	ENSG00000131323	ENSG00000131378	ENSG00000131467	ENSG00000131508	ENSG00000131981	ENSG00000132155	ENSG00000132256	ENSG00000132466	ENSG00000132514	ENSG00000133661	ENSG00000133703	ENSG00000134061	ENSG00000134070	ENSG00000134215	ENSG00000134242	ENSG00000134321	ENSG00000134644	ENSG00000134830	ENSG00000135018	ENSG00000135047	ENSG00000135077	ENSG00000135218	ENSG00000135341	ENSG00000135426	ENSG00000135605	ENSG00000135870	ENSG00000136238	ENSG00000136286	ENSG00000136560	ENSG00000136573	ENSG00000136754	ENSG00000136848	ENSG00000136869	ENSG00000136930	ENSG00000137161	ENSG00000137265	ENSG00000137275	ENSG00000137312	ENSG00000137462	ENSG00000137628	ENSG00000138071	ENSG00000138814	ENSG00000140931	ENSG00000140992	ENSG00000141293	ENSG00000141480	ENSG00000141968	ENSG00000142507	ENSG00000142511	ENSG00000142867	ENSG00000142875	ENSG00000143106	ENSG00000143226	ENSG00000143387	ENSG00000143546	ENSG00000143947	ENSG00000143954	ENSG00000144381	ENSG00000145113	ENSG00000145191	ENSG00000145555	ENSG00000145675	ENSG00000145901	ENSG00000146072	ENSG00000149177	ENSG00000149269	ENSG00000149273	ENSG00000149476	ENSG00000149534	ENSG00000150337	ENSG00000150455	ENSG00000150637	ENSG00000150760	ENSG00000150991	ENSG00000151422	ENSG00000154096	ENSG00000154124	ENSG00000154589	ENSG00000154611	ENSG00000154822	ENSG00000155629	ENSG00000155849	ENSG00000157404	ENSG00000157625	ENSG00000157764	ENSG00000157837	ENSG00000158092	ENSG00000158195	ENSG00000158270	ENSG00000158869	ENSG00000159216	ENSG00000159352	ENSG00000159377	ENSG00000159527	ENSG00000160185	ENSG00000160255	ENSG00000160293	ENSG00000160654	ENSG00000160678	ENSG00000160691	ENSG00000160703	ENSG00000160856	ENSG00000160959	ENSG00000161031	ENSG00000161057	ENSG00000162676	ENSG00000162704	ENSG00000162889	ENSG00000162896	ENSG00000162944	ENSG00000163131	ENSG00000163218	ENSG00000163220	ENSG00000163362	ENSG00000163466	ENSG00000163519	ENSG00000163563	ENSG00000163599	ENSG00000163636	ENSG00000163874	ENSG00000163932	ENSG00000164164	ENSG00000164251	ENSG00000164342	ENSG00000164733	ENSG00000165025	ENSG00000165059	ENSG00000165283	ENSG00000165916	ENSG00000166167	ENSG00000166501	ENSG00000166523	ENSG00000166527	ENSG00000166598	ENSG00000167193	ENSG00000167207	ENSG00000167286	ENSG00000167851	ENSG00000168040	ENSG00000168884	ENSG00000168918	ENSG00000169224	ENSG00000169398	ENSG00000169550	ENSG00000169876	ENSG00000169894	ENSG00000169896	ENSG00000170315	ENSG00000170345	ENSG00000170458	ENSG00000171049	ENSG00000171051	ENSG00000171132	ENSG00000171195	ENSG00000171475	ENSG00000171557	ENSG00000171560	ENSG00000171564	ENSG00000171608	ENSG00000171791	ENSG00000171860	ENSG00000171867	ENSG00000172175	ENSG00000172243	ENSG00000172551	ENSG00000172578	ENSG00000172673	ENSG00000172936	ENSG00000173039	ENSG00000173366	ENSG00000173692	ENSG00000173702	ENSG00000174123	ENSG00000174125	ENSG00000174130	ENSG00000174500	ENSG00000174564	ENSG00000174775	ENSG00000174885	ENSG00000175104	ENSG00000175166	ENSG00000175354	ENSG00000175866	ENSG00000176105	ENSG00000176945	ENSG00000177189	ENSG00000177425	ENSG00000177455	ENSG00000177606	ENSG00000177885	ENSG00000177889	ENSG00000178562	ENSG00000179639	ENSG00000180370	ENSG00000181143	ENSG00000182446	ENSG00000182866	ENSG00000183735	ENSG00000184009	ENSG00000184216	ENSG00000184381	ENSG00000184588	ENSG00000184956	ENSG00000185303	ENSG00000185499	ENSG00000185507	ENSG00000185627	ENSG00000186074	ENSG00000186105	ENSG00000186818	ENSG00000187474	ENSG00000187554	ENSG00000187796	ENSG00000187889	ENSG00000187908	ENSG00000188056	ENSG00000188313	ENSG00000188403	ENSG00000189334	ENSG00000189403	ENSG00000196092	ENSG00000196126	ENSG00000196455	ENSG00000196664	ENSG00000196735	ENSG00000196839	ENSG00000196950	ENSG00000197122	ENSG00000197170	ENSG00000197329	ENSG00000197405	ENSG00000197879	ENSG00000197943	ENSG00000198001	ENSG00000198019	ENSG00000198178	ENSG00000198286	ENSG00000198502	ENSG00000198668	ENSG00000198746	ENSG00000198821	ENSG00000198851	ENSG00000203710	ENSG00000203747	ENSG00000203805	ENSG00000203896	ENSG00000204264	ENSG00000204287	ENSG00000204290	ENSG00000204388	ENSG00000204389	ENSG00000204463	ENSG00000204475	ENSG00000204498	ENSG00000204516	ENSG00000204544	ENSG00000204610	ENSG00000204632	ENSG00000205213	ENSG00000205220	ENSG00000205277	ENSG00000205846	ENSG00000211598	ENSG00000211599	ENSG00000211625	ENSG00000211640	ENSG00000211644	ENSG00000211648	ENSG00000211651	ENSG00000211652	ENSG00000211653	ENSG00000211658	ENSG00000211659	ENSG00000211660	ENSG00000211662	ENSG00000211663	ENSG00000211666	ENSG00000211668	ENSG00000211673	ENSG00000211890	ENSG00000211891	ENSG00000211892	ENSG00000211893	ENSG00000211895	ENSG00000211896	ENSG00000211898	ENSG00000211899	ENSG00000211933	ENSG00000211934	ENSG00000211935	ENSG00000211937	ENSG00000211938	ENSG00000211941	ENSG00000211942	ENSG00000211943	ENSG00000211944	ENSG00000211945	ENSG00000211946	ENSG00000211947	ENSG00000211949	ENSG00000211950	ENSG00000211951	ENSG00000211952	ENSG00000211955	ENSG00000211956	ENSG00000211957	ENSG00000211958	ENSG00000211959	ENSG00000211961	ENSG00000211962	ENSG00000211964	ENSG00000211965	ENSG00000211966	ENSG00000211967	ENSG00000211968	ENSG00000211970	ENSG00000211972	ENSG00000211973	ENSG00000211974	ENSG00000211976	ENSG00000211979	ENSG00000213047	ENSG00000213281	ENSG00000213341	ENSG00000213413	ENSG00000213658	ENSG00000213672	ENSG00000213809	ENSG00000214943	ENSG00000215174	ENSG00000215182	ENSG00000221823	ENSG00000221983	ENSG00000222028	ENSG00000223443	ENSG00000223648	ENSG00000223865	ENSG00000224373	ENSG00000224650	ENSG00000225698	ENSG00000231389	ENSG00000231475	ENSG00000232216	ENSG00000232629	ENSG00000233732	ENSG00000235568	ENSG00000237541	ENSG00000237693	ENSG00000239571	ENSG00000239732	ENSG00000239951	ENSG00000239961	ENSG00000239975	ENSG00000239998	ENSG00000240065	ENSG00000240382	ENSG00000240864	ENSG00000241244	ENSG00000241351	ENSG00000241553	ENSG00000241685	ENSG00000242076	ENSG00000242371	ENSG00000242534	ENSG00000243238	ENSG00000243290	ENSG00000243414	ENSG00000243466	ENSG00000244116	ENSG00000244437	ENSG00000244687	ENSG00000251039	ENSG00000251546	ENSG00000254087	ENSG00000254709	ENSG00000254999	ENSG00000255690	ENSG00000256660	ENSG00000257103	ENSG00000259303	ENSG00000259490	ENSG00000259680	ENSG00000263528	ENSG00000269335	ENSG00000270467	ENSG00000270472	ENSG00000270505	ENSG00000270550	ENSG00000271130	ENSG00000271178	ENSG00000273047	ENSG00000273154	ENSG00000273749	ENSG00000274576	ENSG00000276600	ENSG00000276775	ENSG00000277791	ENSG00000278196	ENSG00000278263	ENSG00000278857	ENSG00000280411	ENSG00000281179	ENSG00000281990
TELOMERE_CAPPING(GO:0016233)	GO:0016233	ENSG00000012061	ENSG00000020922	ENSG00000039650	ENSG00000065675	ENSG00000070366	ENSG00000073050	ENSG00000076984	ENSG00000085511	ENSG00000089022	ENSG00000092330	ENSG00000100030	ENSG00000100109	ENSG00000102882	ENSG00000102977	ENSG00000104320	ENSG00000107854	ENSG00000107960	ENSG00000113522	ENSG00000117650	ENSG00000118655	ENSG00000128513	ENSG00000132604	ENSG00000135549	ENSG00000138668	ENSG00000139579	ENSG00000147601	ENSG00000149311	ENSG00000151414	ENSG00000152457	ENSG00000158406	ENSG00000166848	ENSG00000168148	ENSG00000173273	ENSG00000175595	ENSG00000178971	ENSG00000178999	ENSG00000181085	ENSG00000187555	ENSG00000197061	ENSG00000197238	ENSG00000197837	ENSG00000198924	ENSG00000253729	ENSG00000257949	ENSG00000258366	ENSG00000270276	ENSG00000270882	ENSG00000273542	ENSG00000274618	ENSG00000275126	ENSG00000276180	ENSG00000276966	ENSG00000277157	ENSG00000278637	ENSG00000278705
NEGATIVE_REGULATION_OF_BEHAVIOR(GO:0048521)	GO:0048521	ENSG00000104918	ENSG00000109255	ENSG00000113369	ENSG00000121853	ENSG00000147571	ENSG00000149295	ENSG00000157017	ENSG00000161048	ENSG00000163485	ENSG00000163794	ENSG00000166603	ENSG00000170893	ENSG00000185149	ENSG00000196839	ENSG00000254647
THREONINE_TYPE_ENDOPEPTIDASE_ACTIVITY(GO:0004298)	GO:0004298	ENSG00000008018	ENSG00000041357	ENSG00000089123	ENSG00000100567	ENSG00000100804	ENSG00000100902	ENSG00000101182	ENSG00000106588	ENSG00000126067	ENSG00000129084	ENSG00000136930	ENSG00000142507	ENSG00000143106	ENSG00000154611	ENSG00000159377	ENSG00000204264	ENSG00000205220	ENSG00000206549	ENSG00000222028	ENSG00000240065	ENSG00000256206	ENSG00000256646	ENSG00000261884	ENSG00000277791	ENSG00000283706	novel.473
THREONINE_TYPE_PEPTIDASE_ACTIVITY(GO:0070003)	GO:0070003	ENSG00000008018	ENSG00000041357	ENSG00000089123	ENSG00000100567	ENSG00000100804	ENSG00000100902	ENSG00000101182	ENSG00000106588	ENSG00000126067	ENSG00000129084	ENSG00000136930	ENSG00000142507	ENSG00000143106	ENSG00000154611	ENSG00000159377	ENSG00000204264	ENSG00000205220	ENSG00000206549	ENSG00000222028	ENSG00000240065	ENSG00000256206	ENSG00000256646	ENSG00000261884	ENSG00000277791	ENSG00000283706	novel.473
HSP90_PROTEIN_BINDING(GO:0051879)	GO:0051879	ENSG00000011485	ENSG00000061918	ENSG00000077800	ENSG00000094631	ENSG00000100644	ENSG00000100726	ENSG00000101266	ENSG00000103266	ENSG00000105401	ENSG00000106546	ENSG00000108424	ENSG00000110172	ENSG00000110958	ENSG00000112530	ENSG00000113580	ENSG00000117228	ENSG00000128052	ENSG00000133794	ENSG00000140553	ENSG00000141068	ENSG00000141161	ENSG00000141522	ENSG00000147099	ENSG00000149273	ENSG00000156194	ENSG00000164885	ENSG00000167207	ENSG00000170485	ENSG00000171497	ENSG00000172046	ENSG00000172071	ENSG00000178607	ENSG00000185122	ENSG00000186868	ENSG00000213024
EUKARYOTIC_TRANSLATION_INITIATION_FACTOR_3_COMPLEX(GO:0005852)	GO:0005852	ENSG00000084623	ENSG00000100129	ENSG00000100353	ENSG00000104131	ENSG00000104408	ENSG00000106263	ENSG00000107581	ENSG00000121022	ENSG00000130811	ENSG00000147677	ENSG00000149100	ENSG00000164163	ENSG00000175390	ENSG00000178982	ENSG00000184110	ENSG00000205609	ENSG00000215301
REGULATION_OF_NUCLEASE_ACTIVITY(GO:0032069)	GO:0032069	ENSG00000013573	ENSG00000030110	ENSG00000044574	ENSG00000087088	ENSG00000096717	ENSG00000111331	ENSG00000124164	ENSG00000132604	ENSG00000132646	ENSG00000136848	ENSG00000138617	ENSG00000139644	ENSG00000140398	ENSG00000142208	ENSG00000145649	ENSG00000147601	ENSG00000149273	ENSG00000160049	ENSG00000163932	ENSG00000164104	ENSG00000164163	ENSG00000178607	ENSG00000181163	ENSG00000187735	ENSG00000189403	ENSG00000196396	ENSG00000204389
CYTOPLASMIC_SEQUESTERING_OF_PROTEIN(GO:0051220)	GO:0051220	ENSG00000008710	ENSG00000047932	ENSG00000075142	ENSG00000079999	ENSG00000100906	ENSG00000101843	ENSG00000101997	ENSG00000107882	ENSG00000112559	ENSG00000118762	ENSG00000119950	ENSG00000126351	ENSG00000131023	ENSG00000134874	ENSG00000136634	ENSG00000138757	ENSG00000146232	ENSG00000160949	ENSG00000166913	ENSG00000185104	ENSG00000196924	ENSG00000204498	ENSG00000205542	ENSG00000239857
S_ACYLTRANSFERASE_ACTIVITY(GO:0016417)	GO:0016417	ENSG00000023041	ENSG00000099904	ENSG00000100294	ENSG00000102383	ENSG00000104219	ENSG00000106636	ENSG00000119689	ENSG00000136247	ENSG00000147533	ENSG00000150768	ENSG00000153786	ENSG00000155265	ENSG00000156599	ENSG00000159714	ENSG00000160446	ENSG00000163812	ENSG00000163958	ENSG00000169710	ENSG00000171307	ENSG00000174165	ENSG00000175048	ENSG00000175893	ENSG00000177054	ENSG00000177108	ENSG00000180776	ENSG00000184307	ENSG00000186908	ENSG00000188706	ENSG00000188818	ENSG00000204160	ENSG00000206077
PLATELET_MORPHOGENESIS(GO:0036344)	GO:0036344	ENSG00000071127	ENSG00000072110	ENSG00000081189	ENSG00000100345	ENSG00000100393	ENSG00000102145	ENSG00000111679	ENSG00000112658	ENSG00000117400	ENSG00000132906	ENSG00000139719	ENSG00000160796	ENSG00000161642	ENSG00000162367	ENSG00000164305	ENSG00000165682	ENSG00000171155	ENSG00000179295	ENSG00000179588	ENSG00000185043	ENSG00000204420
RNA_CAP_BINDING_COMPLEX(GO:0034518)	GO:0034518	ENSG00000074356	ENSG00000101654	ENSG00000102081	ENSG00000114503	ENSG00000123908	ENSG00000125207	ENSG00000135930	ENSG00000136937	ENSG00000151247	ENSG00000163412	ENSG00000169612	ENSG00000170935	ENSG00000175324	ENSG00000175766	ENSG00000273749
REGULATION_OF_METALLOPEPTIDASE_ACTIVITY(GO:1905048)	GO:1905048	ENSG00000035862	ENSG00000065427	ENSG00000073921	ENSG00000100234	ENSG00000102265	ENSG00000102882	ENSG00000112062	ENSG00000122707	ENSG00000137642	ENSG00000168610	ENSG00000169604	ENSG00000197971	ENSG00000198171	ENSG00000207947	ENSG00000283705	ENSG00000283797	ENSG00000284112	ENSG00000284190	ENSG00000284203	ENSG00000284214	ENSG00000284387	ENSG00000284459	ENSG00000284485	ENSG00000284536	ENSG00000284538
CELLULAR_RESPONSE_TO_HEXOSE_STIMULUS(GO:0071331)	GO:0071331	ENSG00000001084	ENSG00000001626	ENSG00000002330	ENSG00000009950	ENSG00000012504	ENSG00000023909	ENSG00000036828	ENSG00000051523	ENSG00000054148	ENSG00000054356	ENSG00000067992	ENSG00000071054	ENSG00000072062	ENSG00000075142	ENSG00000075891	ENSG00000080618	ENSG00000081760	ENSG00000083720	ENSG00000086991	ENSG00000088986	ENSG00000089685	ENSG00000090339	ENSG00000092009	ENSG00000099956	ENSG00000100097	ENSG00000100219	ENSG00000100644	ENSG00000100889	ENSG00000102225	ENSG00000103496	ENSG00000104067	ENSG00000104872	ENSG00000105550	ENSG00000105737	ENSG00000106128	ENSG00000107560	ENSG00000107758	ENSG00000107815	ENSG00000109819	ENSG00000112293	ENSG00000112658	ENSG00000112759	ENSG00000113161	ENSG00000115263	ENSG00000116473	ENSG00000118418	ENSG00000118689	ENSG00000118965	ENSG00000119714	ENSG00000119782	ENSG00000120533	ENSG00000121742	ENSG00000121879	ENSG00000124253	ENSG00000124766	ENSG00000125798	ENSG00000126368	ENSG00000127616	ENSG00000130529	ENSG00000130856	ENSG00000131620	ENSG00000131914	ENSG00000132155	ENSG00000132386	ENSG00000133895	ENSG00000135631	ENSG00000136527	ENSG00000136574	ENSG00000137486	ENSG00000138814	ENSG00000139515	ENSG00000140521	ENSG00000142583	ENSG00000143158	ENSG00000145242	ENSG00000147003	ENSG00000147465	ENSG00000147571	ENSG00000147642	ENSG00000149577	ENSG00000150594	ENSG00000155093	ENSG00000156299	ENSG00000157017	ENSG00000158445	ENSG00000162337	ENSG00000162992	ENSG00000163032	ENSG00000164038	ENSG00000164182	ENSG00000164850	ENSG00000166263	ENSG00000167136	ENSG00000167910	ENSG00000169375	ENSG00000170759	ENSG00000170837	ENSG00000171132	ENSG00000171135	ENSG00000172375	ENSG00000173175	ENSG00000174672	ENSG00000175567	ENSG00000178607	ENSG00000179915	ENSG00000180176	ENSG00000183087	ENSG00000184163	ENSG00000184349	ENSG00000184381	ENSG00000185002	ENSG00000185236	ENSG00000185950	ENSG00000187486	ENSG00000196126	ENSG00000198355	ENSG00000198722	ENSG00000198836	ENSG00000198843	ENSG00000199150	ENSG00000204305	ENSG00000204628	ENSG00000214253	ENSG00000225697	ENSG00000239672
CELLULAR_RESPONSE_TO_ACETYLCHOLINE(GO:1905145)	GO:1905145	ENSG00000060558	ENSG00000078369	ENSG00000080644	ENSG00000088256	ENSG00000101204	ENSG00000114353	ENSG00000133019	ENSG00000135824	ENSG00000148908	ENSG00000150551	ENSG00000156052	ENSG00000160716	ENSG00000168539	ENSG00000173020	ENSG00000175344	ENSG00000176749	ENSG00000180720	ENSG00000181072	ENSG00000182621	ENSG00000184984	ENSG00000188157	ENSG00000244355	ENSG00000283992
RESPONSE_TO_ACETYLCHOLINE(GO:1905144)	GO:1905144	ENSG00000060558	ENSG00000078369	ENSG00000080644	ENSG00000088256	ENSG00000101204	ENSG00000114353	ENSG00000133019	ENSG00000135824	ENSG00000148908	ENSG00000150551	ENSG00000156052	ENSG00000160716	ENSG00000168539	ENSG00000173020	ENSG00000175344	ENSG00000176749	ENSG00000180720	ENSG00000181072	ENSG00000182621	ENSG00000184984	ENSG00000188157	ENSG00000244355	ENSG00000283992
SIGNAL_TRANSDUCTION_INVOLVED_IN_CELLULAR_RESPONSE_TO_AMMONIUM_ION(GO:1903831)	GO:1903831	ENSG00000060558	ENSG00000078369	ENSG00000080644	ENSG00000088256	ENSG00000101204	ENSG00000114353	ENSG00000133019	ENSG00000135824	ENSG00000148908	ENSG00000150551	ENSG00000156052	ENSG00000160716	ENSG00000168539	ENSG00000173020	ENSG00000175344	ENSG00000176749	ENSG00000180720	ENSG00000181072	ENSG00000182621	ENSG00000184984	ENSG00000188157	ENSG00000244355	ENSG00000283992
ACETYLCHOLINE_RECEPTOR_SIGNALING_PATHWAY(GO:0095500)	GO:0095500	ENSG00000060558	ENSG00000078369	ENSG00000080644	ENSG00000088256	ENSG00000101204	ENSG00000114353	ENSG00000133019	ENSG00000135824	ENSG00000148908	ENSG00000150551	ENSG00000156052	ENSG00000160716	ENSG00000168539	ENSG00000173020	ENSG00000175344	ENSG00000176749	ENSG00000180720	ENSG00000181072	ENSG00000182621	ENSG00000184984	ENSG00000188157	ENSG00000244355	ENSG00000283992
3'_UTR_MEDIATED_MRNA_STABILIZATION(GO:0070935)	GO:0070935	ENSG00000060138	ENSG00000066044	ENSG00000092199	ENSG00000092345	ENSG00000112062	ENSG00000120948	ENSG00000150455	ENSG00000152430	ENSG00000162889	ENSG00000172936	ENSG00000174606	ENSG00000177733	ENSG00000187191	ENSG00000188120	ENSG00000205916	ENSG00000205944
PRERIBOSOME__LARGE_SUBUNIT_PRECURSOR(GO:0030687)	GO:0030687	ENSG00000001497	ENSG00000047056	ENSG00000067533	ENSG00000100029	ENSG00000100583	ENSG00000108592	ENSG00000112159	ENSG00000117133	ENSG00000117395	ENSG00000127837	ENSG00000130810	ENSG00000132603	ENSG00000133316	ENSG00000138442	ENSG00000142684	ENSG00000160208	ENSG00000160214	ENSG00000164346	ENSG00000173545	ENSG00000179041	ENSG00000188976	ENSG00000198042	ENSG00000242372	ENSG00000243207	ENSG00000261236
CELLULAR_RESPONSE_TO_GLUCOSE_STIMULUS(GO:0071333)	GO:0071333	ENSG00000001084	ENSG00000001626	ENSG00000002330	ENSG00000009950	ENSG00000012504	ENSG00000023909	ENSG00000036828	ENSG00000051523	ENSG00000054148	ENSG00000054356	ENSG00000067992	ENSG00000071054	ENSG00000072062	ENSG00000075142	ENSG00000075891	ENSG00000080618	ENSG00000081760	ENSG00000083720	ENSG00000086991	ENSG00000088986	ENSG00000089685	ENSG00000090339	ENSG00000092009	ENSG00000099956	ENSG00000100097	ENSG00000100219	ENSG00000100644	ENSG00000100889	ENSG00000102225	ENSG00000103496	ENSG00000104067	ENSG00000104872	ENSG00000105550	ENSG00000105737	ENSG00000106128	ENSG00000107560	ENSG00000107758	ENSG00000107815	ENSG00000109819	ENSG00000112293	ENSG00000112658	ENSG00000112759	ENSG00000113161	ENSG00000115263	ENSG00000116473	ENSG00000118418	ENSG00000118689	ENSG00000118965	ENSG00000119714	ENSG00000119782	ENSG00000120533	ENSG00000121742	ENSG00000121879	ENSG00000124766	ENSG00000125798	ENSG00000126368	ENSG00000127616	ENSG00000130529	ENSG00000130856	ENSG00000131620	ENSG00000131914	ENSG00000132155	ENSG00000132386	ENSG00000133895	ENSG00000135631	ENSG00000136527	ENSG00000136574	ENSG00000137486	ENSG00000138814	ENSG00000139515	ENSG00000140521	ENSG00000143158	ENSG00000145242	ENSG00000147003	ENSG00000147465	ENSG00000147571	ENSG00000147642	ENSG00000149577	ENSG00000150594	ENSG00000155093	ENSG00000156299	ENSG00000157017	ENSG00000158445	ENSG00000162337	ENSG00000162992	ENSG00000163032	ENSG00000164038	ENSG00000164182	ENSG00000164850	ENSG00000166263	ENSG00000167136	ENSG00000167910	ENSG00000169375	ENSG00000170759	ENSG00000170837	ENSG00000171132	ENSG00000171135	ENSG00000172375	ENSG00000173175	ENSG00000174672	ENSG00000175567	ENSG00000178607	ENSG00000179915	ENSG00000180176	ENSG00000183087	ENSG00000184163	ENSG00000184349	ENSG00000184381	ENSG00000185002	ENSG00000185236	ENSG00000185950	ENSG00000187486	ENSG00000196126	ENSG00000198355	ENSG00000198722	ENSG00000198836	ENSG00000198843	ENSG00000199150	ENSG00000204305	ENSG00000204628	ENSG00000214253	ENSG00000239672
POSITIVE_REGULATION_OF_NEUTROPHIL_MIGRATION(GO:1902624)	GO:1902624	ENSG00000019582	ENSG00000035664	ENSG00000078401	ENSG00000081041	ENSG00000108561	ENSG00000109272	ENSG00000110944	ENSG00000111913	ENSG00000113296	ENSG00000115008	ENSG00000115594	ENSG00000123338	ENSG00000124875	ENSG00000126353	ENSG00000128340	ENSG00000129988	ENSG00000130150	ENSG00000136238	ENSG00000137077	ENSG00000143184	ENSG00000150455	ENSG00000151651	ENSG00000163734	ENSG00000163735	ENSG00000163736	ENSG00000163737	ENSG00000163739	ENSG00000169429	ENSG00000171860	ENSG00000172724	ENSG00000180871	ENSG00000183049	ENSG00000197405
TETRAPYRROLE_BIOSYNTHETIC_PROCESS(GO:0033014)	GO:0033014	ENSG00000006695	ENSG00000013306	ENSG00000014919	ENSG00000023330	ENSG00000066926	ENSG00000080819	ENSG00000082641	ENSG00000100300	ENSG00000110911	ENSG00000111843	ENSG00000115657	ENSG00000126088	ENSG00000130770	ENSG00000132763	ENSG00000135100	ENSG00000136143	ENSG00000136381	ENSG00000136444	ENSG00000139428	ENSG00000143224	ENSG00000144659	ENSG00000148218	ENSG00000151611	ENSG00000158578	ENSG00000163554	ENSG00000165060	ENSG00000181873	ENSG00000188690	ENSG00000256269
ALPHA_MANNOSIDASE_ACTIVITY(GO:0004559)	GO:0004559	ENSG00000013288	ENSG00000088298	ENSG00000104774	ENSG00000111885	ENSG00000112893	ENSG00000116406	ENSG00000117643	ENSG00000134109	ENSG00000140400	ENSG00000172469	ENSG00000176542	ENSG00000177239	ENSG00000196547	ENSG00000198162	ENSG00000269242	ENSG00000269590
CELLULAR_GLUCOSE_HOMEOSTASIS(GO:0001678)	GO:0001678	ENSG00000001084	ENSG00000001626	ENSG00000002330	ENSG00000009950	ENSG00000012504	ENSG00000023909	ENSG00000036828	ENSG00000051523	ENSG00000054148	ENSG00000054356	ENSG00000067992	ENSG00000069275	ENSG00000071054	ENSG00000072062	ENSG00000075142	ENSG00000075891	ENSG00000080618	ENSG00000081760	ENSG00000083720	ENSG00000084734	ENSG00000086991	ENSG00000088986	ENSG00000089685	ENSG00000090339	ENSG00000092009	ENSG00000096717	ENSG00000099956	ENSG00000100097	ENSG00000100219	ENSG00000100644	ENSG00000100889	ENSG00000102225	ENSG00000103496	ENSG00000104067	ENSG00000104872	ENSG00000105550	ENSG00000105647	ENSG00000105737	ENSG00000106128	ENSG00000106633	ENSG00000107560	ENSG00000107758	ENSG00000107815	ENSG00000109819	ENSG00000112293	ENSG00000112658	ENSG00000112759	ENSG00000113161	ENSG00000115263	ENSG00000116473	ENSG00000118418	ENSG00000118689	ENSG00000118965	ENSG00000119714	ENSG00000119782	ENSG00000120533	ENSG00000121742	ENSG00000121879	ENSG00000124766	ENSG00000125798	ENSG00000126368	ENSG00000127616	ENSG00000130529	ENSG00000130856	ENSG00000131620	ENSG00000131914	ENSG00000132155	ENSG00000132386	ENSG00000133895	ENSG00000135631	ENSG00000136527	ENSG00000136574	ENSG00000137486	ENSG00000138814	ENSG00000139515	ENSG00000140521	ENSG00000143158	ENSG00000145242	ENSG00000145675	ENSG00000147003	ENSG00000147465	ENSG00000147571	ENSG00000147642	ENSG00000149577	ENSG00000150594	ENSG00000150907	ENSG00000155093	ENSG00000156299	ENSG00000156510	ENSG00000156515	ENSG00000157017	ENSG00000158445	ENSG00000159399	ENSG00000160883	ENSG00000162337	ENSG00000162992	ENSG00000163032	ENSG00000164038	ENSG00000164182	ENSG00000164326	ENSG00000164850	ENSG00000166263	ENSG00000167136	ENSG00000167910	ENSG00000169375	ENSG00000170608	ENSG00000170759	ENSG00000170837	ENSG00000171132	ENSG00000171135	ENSG00000172375	ENSG00000173175	ENSG00000174672	ENSG00000175567	ENSG00000178607	ENSG00000179915	ENSG00000180176	ENSG00000183087	ENSG00000184163	ENSG00000184349	ENSG00000184381	ENSG00000185002	ENSG00000185236	ENSG00000185950	ENSG00000187486	ENSG00000196126	ENSG00000198355	ENSG00000198722	ENSG00000198836	ENSG00000198843	ENSG00000199150	ENSG00000204305	ENSG00000204628	ENSG00000214253	ENSG00000239672
DNA_DAMAGE_RESPONSE__SIGNAL_TRANSDUCTION_RESULTING_IN_TRANSCRIPTION(GO:0042772)	GO:0042772	ENSG00000012048	ENSG00000064393	ENSG00000067066	ENSG00000072133	ENSG00000073282	ENSG00000078900	ENSG00000090447	ENSG00000111206	ENSG00000111653	ENSG00000116670	ENSG00000124762	ENSG00000139618	ENSG00000141510	ENSG00000161642	ENSG00000161970	ENSG00000163564	ENSG00000172977	ENSG00000183765	ENSG00000185088	ENSG00000185499
PROTEIN_PHOSPHATASE_2A_BINDING(GO:0051721)	GO:0051721	ENSG00000089289	ENSG00000090372	ENSG00000108443	ENSG00000113161	ENSG00000115415	ENSG00000115808	ENSG00000116698	ENSG00000119383	ENSG00000120539	ENSG00000128989	ENSG00000136848	ENSG00000141510	ENSG00000142208	ENSG00000142319	ENSG00000143079	ENSG00000143420	ENSG00000145919	ENSG00000150907	ENSG00000171791	ENSG00000176170	ENSG00000176915	ENSG00000186868	ENSG00000196396	ENSG00000196792	ENSG00000198785	ENSG00000198952	ENSG00000214517	ENSG00000221914
AROMATIC_AMINO_ACID_FAMILY_CATABOLIC_PROCESS(GO:0009074)	GO:0009074	ENSG00000100577	ENSG00000103876	ENSG00000104951	ENSG00000109576	ENSG00000113924	ENSG00000115919	ENSG00000117009	ENSG00000131203	ENSG00000151552	ENSG00000151790	ENSG00000153086	ENSG00000158104	ENSG00000162174	ENSG00000162882	ENSG00000166228	ENSG00000171097	ENSG00000171759	ENSG00000183077	ENSG00000188676	ENSG00000198650
RESPIRATORY_CHAIN_COMPLEX_IV_ASSEMBLY(GO:0008535)	GO:0008535	ENSG00000006695	ENSG00000014919	ENSG00000074582	ENSG00000075336	ENSG00000106603	ENSG00000124279	ENSG00000130489	ENSG00000133028	ENSG00000133983	ENSG00000138495	ENSG00000148290	ENSG00000163626	ENSG00000166260	ENSG00000168275	ENSG00000178449	ENSG00000181924	ENSG00000183513	ENSG00000183978	ENSG00000198938	ENSG00000203667	ENSG00000229833	ENSG00000232838	ENSG00000240230	ENSG00000250317	ENSG00000268400	ENSG00000284194
ROUGH_ENDOPLASMIC_RETICULUM_MEMBRANE(GO:0030867)	GO:0030867	ENSG00000001626	ENSG00000072849	ENSG00000083444	ENSG00000094975	ENSG00000099958	ENSG00000102580	ENSG00000106397	ENSG00000106803	ENSG00000109084	ENSG00000112425	ENSG00000130985	ENSG00000131469	ENSG00000136986	ENSG00000143393	ENSG00000143742	ENSG00000144867	ENSG00000147437	ENSG00000152952	ENSG00000163874	ENSG00000164610	ENSG00000170540	ENSG00000180879	ENSG00000182934	ENSG00000185818	ENSG00000185825	ENSG00000197728	ENSG00000204178	ENSG00000213741	ENSG00000233927	ENSG00000260342
SYNAPTIC_VESICLE_FUSION_TO_PRESYNAPTIC_ACTIVE_ZONE_MEMBRANE(GO:0031629)	GO:0031629	ENSG00000092531	ENSG00000099365	ENSG00000099940	ENSG00000103496	ENSG00000105649	ENSG00000105737	ENSG00000106089	ENSG00000111450	ENSG00000132639	ENSG00000135604	ENSG00000136854	ENSG00000143553	ENSG00000143740	ENSG00000166900	ENSG00000167371	ENSG00000178750
VESICLE_FUSION_TO_PLASMA_MEMBRANE(GO:0099500)	GO:0099500	ENSG00000092531	ENSG00000099365	ENSG00000099940	ENSG00000103496	ENSG00000105649	ENSG00000105737	ENSG00000106089	ENSG00000111450	ENSG00000132639	ENSG00000135604	ENSG00000136854	ENSG00000143553	ENSG00000143740	ENSG00000166900	ENSG00000167371	ENSG00000178750
GLUCOCORTICOID_BIOSYNTHETIC_PROCESS(GO:0006704)	GO:0006704	ENSG00000050165	ENSG00000084093	ENSG00000112175	ENSG00000117594	ENSG00000125845	ENSG00000145214	ENSG00000147571	ENSG00000148795	ENSG00000160882	ENSG00000162552	ENSG00000163399	ENSG00000176387	ENSG00000179142	ENSG00000196557	ENSG00000203857	ENSG00000203859	ENSG00000231852
NEGATIVE_REGULATION_OF_GLUCOSE_TRANSMEMBRANE_TRANSPORT(GO:0010829)	GO:0010829	ENSG00000077463	ENSG00000105723	ENSG00000106070	ENSG00000125538	ENSG00000131871	ENSG00000132356	ENSG00000132376	ENSG00000136997	ENSG00000153823	ENSG00000162734	ENSG00000166501	ENSG00000168216	ENSG00000170476	ENSG00000174697	ENSG00000188729	ENSG00000197594	ENSG00000215695	ENSG00000232810	ENSG00000284182
PTERIDINE_CONTAINING_COMPOUND_BIOSYNTHETIC_PROCESS(GO:0042559)	GO:0042559	ENSG00000100714	ENSG00000116096	ENSG00000120254	ENSG00000131979	ENSG00000132570	ENSG00000136371	ENSG00000136877	ENSG00000138363	ENSG00000150787	ENSG00000151552	ENSG00000159131	ENSG00000166228	ENSG00000178700	ENSG00000228716	ENSG00000259332
REGULATION_OF_TRANSLATIONAL_FIDELITY(GO:0006450)	GO:0006450	ENSG00000011376	ENSG00000067704	ENSG00000083845	ENSG00000090861	ENSG00000101391	ENSG00000108825	ENSG00000111780	ENSG00000125821	ENSG00000129480	ENSG00000133706	ENSG00000137411	ENSG00000143374	ENSG00000170889	ENSG00000196305	ENSG00000196449	ENSG00000203546	ENSG00000204394	ENSG00000257218	ENSG00000266967	ENSG00000284776
ANTIGEN_RECEPTOR_MEDIATED_SIGNALING_PATHWAY(GO:0050851)	GO:0050851	ENSG00000004468	ENSG00000007312	ENSG00000008018	ENSG00000010610	ENSG00000010671	ENSG00000010810	ENSG00000013275	ENSG00000015285	ENSG00000026950	ENSG00000027075	ENSG00000035720	ENSG00000041357	ENSG00000043462	ENSG00000049768	ENSG00000050820	ENSG00000051382	ENSG00000054148	ENSG00000055130	ENSG00000055208	ENSG00000065675	ENSG00000067955	ENSG00000068878	ENSG00000070785	ENSG00000072401	ENSG00000072803	ENSG00000074966	ENSG00000076641	ENSG00000077264	ENSG00000079385	ENSG00000080815	ENSG00000081189	ENSG00000081237	ENSG00000082074	ENSG00000083799	ENSG00000086730	ENSG00000087088	ENSG00000087191	ENSG00000090487	ENSG00000092010	ENSG00000092098	ENSG00000092820	ENSG00000095261	ENSG00000097007	ENSG00000099341	ENSG00000100030	ENSG00000100351	ENSG00000100519	ENSG00000100567	ENSG00000100764	ENSG00000100804	ENSG00000100902	ENSG00000100906	ENSG00000100911	ENSG00000101082	ENSG00000101096	ENSG00000101182	ENSG00000101843	ENSG00000102001	ENSG00000103035	ENSG00000103653	ENSG00000104312	ENSG00000104365	ENSG00000104783	ENSG00000105287	ENSG00000105369	ENSG00000105647	ENSG00000106588	ENSG00000107485	ENSG00000107679	ENSG00000108344	ENSG00000108671	ENSG00000108861	ENSG00000109320	ENSG00000109381	ENSG00000110031	ENSG00000110801	ENSG00000111361	ENSG00000111679	ENSG00000112679	ENSG00000113263	ENSG00000113448	ENSG00000113558	ENSG00000115085	ENSG00000115211	ENSG00000115233	ENSG00000117228	ENSG00000117280	ENSG00000118046	ENSG00000119718	ENSG00000120690	ENSG00000121879	ENSG00000123338	ENSG00000124181	ENSG00000125818	ENSG00000125826	ENSG00000126067	ENSG00000126353	ENSG00000127922	ENSG00000128322	ENSG00000129084	ENSG00000130202	ENSG00000130775	ENSG00000131378	ENSG00000131467	ENSG00000131508	ENSG00000131981	ENSG00000134215	ENSG00000134242	ENSG00000135341	ENSG00000135426	ENSG00000135605	ENSG00000135870	ENSG00000136573	ENSG00000136930	ENSG00000140931	ENSG00000140992	ENSG00000141293	ENSG00000142507	ENSG00000142867	ENSG00000143106	ENSG00000143947	ENSG00000145191	ENSG00000145675	ENSG00000146072	ENSG00000149177	ENSG00000149269	ENSG00000149273	ENSG00000150637	ENSG00000150991	ENSG00000154096	ENSG00000154611	ENSG00000154822	ENSG00000157764	ENSG00000157837	ENSG00000158092	ENSG00000159216	ENSG00000159352	ENSG00000159377	ENSG00000160185	ENSG00000160654	ENSG00000160856	ENSG00000161057	ENSG00000162944	ENSG00000163519	ENSG00000163563	ENSG00000163599	ENSG00000163636	ENSG00000163874	ENSG00000165025	ENSG00000165283	ENSG00000165916	ENSG00000166167	ENSG00000166501	ENSG00000167286	ENSG00000167851	ENSG00000168918	ENSG00000169224	ENSG00000170315	ENSG00000171608	ENSG00000171791	ENSG00000171867	ENSG00000172175	ENSG00000172578	ENSG00000172673	ENSG00000173039	ENSG00000173692	ENSG00000174500	ENSG00000174775	ENSG00000175104	ENSG00000175166	ENSG00000175354	ENSG00000177425	ENSG00000177455	ENSG00000177889	ENSG00000178562	ENSG00000180370	ENSG00000182866	ENSG00000184588	ENSG00000185627	ENSG00000186818	ENSG00000187889	ENSG00000188403	ENSG00000196092	ENSG00000196126	ENSG00000196735	ENSG00000196839	ENSG00000196950	ENSG00000197170	ENSG00000197943	ENSG00000198286	ENSG00000198502	ENSG00000198821	ENSG00000198851	ENSG00000203896	ENSG00000204264	ENSG00000204287	ENSG00000204290	ENSG00000205220	ENSG00000211890	ENSG00000211891	ENSG00000211892	ENSG00000211893	ENSG00000211895	ENSG00000211896	ENSG00000211898	ENSG00000211899	ENSG00000211933	ENSG00000211935	ENSG00000211943	ENSG00000211944	ENSG00000211945	ENSG00000211946	ENSG00000211947	ENSG00000211949	ENSG00000211950	ENSG00000211951	ENSG00000211952	ENSG00000211957	ENSG00000211958	ENSG00000211961	ENSG00000211965	ENSG00000211966	ENSG00000211968	ENSG00000211970	ENSG00000211972	ENSG00000211974	ENSG00000211976	ENSG00000211979	ENSG00000213047	ENSG00000213341	ENSG00000213413	ENSG00000213658	ENSG00000221983	ENSG00000222028	ENSG00000223648	ENSG00000223865	ENSG00000224650	ENSG00000225698	ENSG00000231389	ENSG00000231475	ENSG00000232216	ENSG00000232629	ENSG00000233732	ENSG00000235568	ENSG00000237541	ENSG00000240065	ENSG00000244687	ENSG00000254087	ENSG00000254709	ENSG00000259303	ENSG00000259490	ENSG00000259680	ENSG00000269335	ENSG00000270467	ENSG00000270472	ENSG00000270505	ENSG00000271130	ENSG00000271178	ENSG00000273047	ENSG00000273154	ENSG00000276775	ENSG00000277791	ENSG00000278263	ENSG00000280411	ENSG00000281179	ENSG00000281990
REGULATION_OF_T_CELL_MIGRATION(GO:2000404)	GO:2000404	ENSG00000067560	ENSG00000103490	ENSG00000107099	ENSG00000107562	ENSG00000111913	ENSG00000112486	ENSG00000113811	ENSG00000114251	ENSG00000115009	ENSG00000115232	ENSG00000121807	ENSG00000125735	ENSG00000129465	ENSG00000136141	ENSG00000137077	ENSG00000137845	ENSG00000142192	ENSG00000143184	ENSG00000143369	ENSG00000143556	ENSG00000151651	ENSG00000151694	ENSG00000156234	ENSG00000160224	ENSG00000168040	ENSG00000169245	ENSG00000181284	ENSG00000188373	ENSG00000189058	ENSG00000197471	ENSG00000204472	ENSG00000271503
POSITIVE_REGULATION_OF_IMMUNOGLOBULIN_PRODUCTION(GO:0002639)	GO:0002639	ENSG00000067369	ENSG00000072274	ENSG00000073861	ENSG00000076242	ENSG00000076248	ENSG00000077238	ENSG00000080345	ENSG00000095002	ENSG00000100219	ENSG00000101017	ENSG00000103496	ENSG00000105220	ENSG00000105329	ENSG00000107371	ENSG00000109471	ENSG00000109685	ENSG00000110169	ENSG00000113520	ENSG00000113525	ENSG00000116062	ENSG00000117586	ENSG00000122122	ENSG00000136244	ENSG00000137033	ENSG00000138207	ENSG00000143184	ENSG00000157212	ENSG00000161955	ENSG00000166888	ENSG00000169194	ENSG00000170476	ENSG00000175505	ENSG00000176208	ENSG00000178562	ENSG00000186827	ENSG00000223496	ENSG00000239732
NATURAL_KILLER_CELL_MEDIATED_CYTOTOXICITY(GO:0042267)	GO:0042267	ENSG00000026751	ENSG00000069974	ENSG00000073008	ENSG00000079385	ENSG00000089692	ENSG00000092929	ENSG00000100453	ENSG00000102879	ENSG00000109943	ENSG00000111679	ENSG00000111981	ENSG00000113302	ENSG00000115607	ENSG00000117450	ENSG00000124333	ENSG00000130202	ENSG00000131015	ENSG00000131019	ENSG00000135077	ENSG00000138684	ENSG00000141480	ENSG00000141968	ENSG00000143669	ENSG00000150637	ENSG00000150782	ENSG00000153879	ENSG00000155918	ENSG00000162739	ENSG00000164520	ENSG00000166747	ENSG00000167193	ENSG00000167633	ENSG00000168811	ENSG00000168961	ENSG00000170542	ENSG00000172575	ENSG00000173757	ENSG00000174697	ENSG00000182985	ENSG00000183918	ENSG00000185896	ENSG00000188229	ENSG00000188393	ENSG00000189430	ENSG00000196230	ENSG00000203722	ENSG00000204475	ENSG00000204516	ENSG00000206073	ENSG00000206503	ENSG00000213809	ENSG00000234745	ENSG00000256660	ENSG00000256797	ENSG00000276231
REGULATION_OF_INNATE_IMMUNE_RESPONSE(GO:0045088)	GO:0045088	ENSG00000000003	ENSG00000000938	ENSG00000004139	ENSG00000005339	ENSG00000008018	ENSG00000008438	ENSG00000010671	ENSG00000010810	ENSG00000012223	ENSG00000012504	ENSG00000013275	ENSG00000013503	ENSG00000015479	ENSG00000019169	ENSG00000023445	ENSG00000025434	ENSG00000027697	ENSG00000033800	ENSG00000041357	ENSG00000050730	ENSG00000051523	ENSG00000055130	ENSG00000055208	ENSG00000055917	ENSG00000064012	ENSG00000068878	ENSG00000070010	ENSG00000071889	ENSG00000072062	ENSG00000072401	ENSG00000072694	ENSG00000072803	ENSG00000073008	ENSG00000074966	ENSG00000076662	ENSG00000077264	ENSG00000078140	ENSG00000078142	ENSG00000078747	ENSG00000079246	ENSG00000079385	ENSG00000083799	ENSG00000084674	ENSG00000085265	ENSG00000085449	ENSG00000087191	ENSG00000087245	ENSG00000088888	ENSG00000089692	ENSG00000090376	ENSG00000090432	ENSG00000090659	ENSG00000091106	ENSG00000091831	ENSG00000092010	ENSG00000092445	ENSG00000095015	ENSG00000095261	ENSG00000096384	ENSG00000096968	ENSG00000099341	ENSG00000100324	ENSG00000100393	ENSG00000100473	ENSG00000100519	ENSG00000100567	ENSG00000100600	ENSG00000100764	ENSG00000100784	ENSG00000100804	ENSG00000100902	ENSG00000100906	ENSG00000100911	ENSG00000101182	ENSG00000101336	ENSG00000101347	ENSG00000101695	ENSG00000101782	ENSG00000101843	ENSG00000101916	ENSG00000101966	ENSG00000102103	ENSG00000102794	ENSG00000103035	ENSG00000103490	ENSG00000104312	ENSG00000104365	ENSG00000104856	ENSG00000105298	ENSG00000105372	ENSG00000105373	ENSG00000105397	ENSG00000105401	ENSG00000105426	ENSG00000105974	ENSG00000106100	ENSG00000106588	ENSG00000107201	ENSG00000108344	ENSG00000108561	ENSG00000108622	ENSG00000108671	ENSG00000108771	ENSG00000108984	ENSG00000109320	ENSG00000109332	ENSG00000109943	ENSG00000110057	ENSG00000110169	ENSG00000110330	ENSG00000110801	ENSG00000111537	ENSG00000111679	ENSG00000111729	ENSG00000112851	ENSG00000113302	ENSG00000113356	ENSG00000113558	ENSG00000114251	ENSG00000114738	ENSG00000115233	ENSG00000115267	ENSG00000115415	ENSG00000115607	ENSG00000116030	ENSG00000116560	ENSG00000117983	ENSG00000118503	ENSG00000118520	ENSG00000120235	ENSG00000120242	ENSG00000121236	ENSG00000121390	ENSG00000122852	ENSG00000123609	ENSG00000124882	ENSG00000125347	ENSG00000125686	ENSG00000125818	ENSG00000125999	ENSG00000126067	ENSG00000126262	ENSG00000126368	ENSG00000126456	ENSG00000127666	ENSG00000127922	ENSG00000129084	ENSG00000129657	ENSG00000129988	ENSG00000130202	ENSG00000130768	ENSG00000131323	ENSG00000131378	ENSG00000131408	ENSG00000131467	ENSG00000131508	ENSG00000132155	ENSG00000132170	ENSG00000132256	ENSG00000132466	ENSG00000132514	ENSG00000132664	ENSG00000133661	ENSG00000133703	ENSG00000134061	ENSG00000134070	ENSG00000134242	ENSG00000134321	ENSG00000134644	ENSG00000135018	ENSG00000135047	ENSG00000135077	ENSG00000135148	ENSG00000135218	ENSG00000135341	ENSG00000135828	ENSG00000135829	ENSG00000136560	ENSG00000136848	ENSG00000136869	ENSG00000136930	ENSG00000137080	ENSG00000137161	ENSG00000137265	ENSG00000137275	ENSG00000137312	ENSG00000137462	ENSG00000137628	ENSG00000138496	ENSG00000138684	ENSG00000140853	ENSG00000140992	ENSG00000141480	ENSG00000141968	ENSG00000142166	ENSG00000142507	ENSG00000142867	ENSG00000142875	ENSG00000143106	ENSG00000143387	ENSG00000143507	ENSG00000143546	ENSG00000143947	ENSG00000143954	ENSG00000144381	ENSG00000145113	ENSG00000145901	ENSG00000147140	ENSG00000147873	ENSG00000147885	ENSG00000147896	ENSG00000149131	ENSG00000149269	ENSG00000149295	ENSG00000149476	ENSG00000150455	ENSG00000150637	ENSG00000150991	ENSG00000151651	ENSG00000153283	ENSG00000154124	ENSG00000154451	ENSG00000154589	ENSG00000154611	ENSG00000155629	ENSG00000157625	ENSG00000158270	ENSG00000158473	ENSG00000158869	ENSG00000159110	ENSG00000159128	ENSG00000159352	ENSG00000159377	ENSG00000159527	ENSG00000160255	ENSG00000160678	ENSG00000160703	ENSG00000160710	ENSG00000160856	ENSG00000160959	ENSG00000161031	ENSG00000161057	ENSG00000162434	ENSG00000162676	ENSG00000162739	ENSG00000162889	ENSG00000163131	ENSG00000163218	ENSG00000163220	ENSG00000163357	ENSG00000163362	ENSG00000163565	ENSG00000163568	ENSG00000163636	ENSG00000163932	ENSG00000164104	ENSG00000164163	ENSG00000164164	ENSG00000164251	ENSG00000164307	ENSG00000164342	ENSG00000164430	ENSG00000164520	ENSG00000164733	ENSG00000165025	ENSG00000165059	ENSG00000165916	ENSG00000166167	ENSG00000166523	ENSG00000166527	ENSG00000166598	ENSG00000166747	ENSG00000167193	ENSG00000167207	ENSG00000167851	ENSG00000167984	ENSG00000168040	ENSG00000168495	ENSG00000168811	ENSG00000168884	ENSG00000168961	ENSG00000169375	ENSG00000169550	ENSG00000169876	ENSG00000169894	ENSG00000169896	ENSG00000169918	ENSG00000170315	ENSG00000170458	ENSG00000170542	ENSG00000170581	ENSG00000171132	ENSG00000171195	ENSG00000171557	ENSG00000171560	ENSG00000171564	ENSG00000171855	ENSG00000172175	ENSG00000172243	ENSG00000172551	ENSG00000172575	ENSG00000172936	ENSG00000173039	ENSG00000173193	ENSG00000173366	ENSG00000173692	ENSG00000173702	ENSG00000173757	ENSG00000174123	ENSG00000174125	ENSG00000174130	ENSG00000174697	ENSG00000174775	ENSG00000174885	ENSG00000175104	ENSG00000175166	ENSG00000175354	ENSG00000175899	ENSG00000176945	ENSG00000177189	ENSG00000177889	ENSG00000179295	ENSG00000180370	ENSG00000180900	ENSG00000181143	ENSG00000181481	ENSG00000182446	ENSG00000182985	ENSG00000183735	ENSG00000183918	ENSG00000184216	ENSG00000184557	ENSG00000184584	ENSG00000184956	ENSG00000184979	ENSG00000185303	ENSG00000185338	ENSG00000185499	ENSG00000185507	ENSG00000185627	ENSG00000185896	ENSG00000186074	ENSG00000186105	ENSG00000186141	ENSG00000186803	ENSG00000186834	ENSG00000187554	ENSG00000187796	ENSG00000187908	ENSG00000188056	ENSG00000188313	ENSG00000188379	ENSG00000189334	ENSG00000189403	ENSG00000189430	ENSG00000196396	ENSG00000196419	ENSG00000196455	ENSG00000196664	ENSG00000197122	ENSG00000197170	ENSG00000197329	ENSG00000197919	ENSG00000197943	ENSG00000198001	ENSG00000198178	ENSG00000198286	ENSG00000198574	ENSG00000198746	ENSG00000198791	ENSG00000203710	ENSG00000203722	ENSG00000204264	ENSG00000204388	ENSG00000204389	ENSG00000204475	ENSG00000204498	ENSG00000204544	ENSG00000204610	ENSG00000205213	ENSG00000205220	ENSG00000205277	ENSG00000205846	ENSG00000206073	ENSG00000206503	ENSG00000213281	ENSG00000213341	ENSG00000213809	ENSG00000214042	ENSG00000215174	ENSG00000215182	ENSG00000221983	ENSG00000222028	ENSG00000223443	ENSG00000228083	ENSG00000233816	ENSG00000234745	ENSG00000234829	ENSG00000236637	ENSG00000237693	ENSG00000239306	ENSG00000239732	ENSG00000239961	ENSG00000239998	ENSG00000240065	ENSG00000243414	ENSG00000244687	ENSG00000253729	ENSG00000254087	ENSG00000254647	ENSG00000255690	ENSG00000256660	ENSG00000257103	ENSG00000262406	ENSG00000263528	ENSG00000269335	ENSG00000271503	ENSG00000276231	ENSG00000276600	ENSG00000277791	ENSG00000284190
CELLULAR_RESPONSE_TO_HYDROGEN_PEROXIDE(GO:0070301)	GO:0070301	ENSG00000011485	ENSG00000019991	ENSG00000073417	ENSG00000075891	ENSG00000094631	ENSG00000096717	ENSG00000097007	ENSG00000100823	ENSG00000101439	ENSG00000101460	ENSG00000102900	ENSG00000105976	ENSG00000106462	ENSG00000107290	ENSG00000107679	ENSG00000108179	ENSG00000114209	ENSG00000114346	ENSG00000115607	ENSG00000115694	ENSG00000116044	ENSG00000116288	ENSG00000118503	ENSG00000118513	ENSG00000118520	ENSG00000118689	ENSG00000119508	ENSG00000120694	ENSG00000126581	ENSG00000126602	ENSG00000127528	ENSG00000132356	ENSG00000132510	ENSG00000132646	ENSG00000134602	ENSG00000134954	ENSG00000135046	ENSG00000135679	ENSG00000136244	ENSG00000136634	ENSG00000136810	ENSG00000136826	ENSG00000137275	ENSG00000137496	ENSG00000137672	ENSG00000138061	ENSG00000141570	ENSG00000142185	ENSG00000143878	ENSG00000149273	ENSG00000150907	ENSG00000154059	ENSG00000156709	ENSG00000156711	ENSG00000158828	ENSG00000163516	ENSG00000163586	ENSG00000163932	ENSG00000165060	ENSG00000166484	ENSG00000166888	ENSG00000167136	ENSG00000167601	ENSG00000170075	ENSG00000170312	ENSG00000170775	ENSG00000170962	ENSG00000173039	ENSG00000173848	ENSG00000176171	ENSG00000177425	ENSG00000181019	ENSG00000183010	ENSG00000185122	ENSG00000188906	ENSG00000196591	ENSG00000197442	ENSG00000197746	ENSG00000198839	ENSG00000204628	ENSG00000213015	ENSG00000240583	ENSG00000277258	ENSG00000283705	ENSG00000283904	ENSG00000283927	ENSG00000284190	ENSG00000284357	ENSG00000284508	ENSG00000284520	ENSG00000284536	ENSG00000284538
GERMINAL_CENTER_FORMATION(GO:0002467)	GO:0002467	ENSG00000069399	ENSG00000077150	ENSG00000081189	ENSG00000092929	ENSG00000102524	ENSG00000113916	ENSG00000118503	ENSG00000123143	ENSG00000129654	ENSG00000135870	ENSG00000151694	ENSG00000156234	ENSG00000159958	ENSG00000172578	ENSG00000196839
NEGATIVE_REGULATION_OF_HEART_CONTRACTION(GO:0045822)	GO:0045822	ENSG00000006128	ENSG00000018625	ENSG00000075142	ENSG00000096968	ENSG00000105851	ENSG00000109471	ENSG00000113448	ENSG00000119782	ENSG00000120907	ENSG00000134548	ENSG00000138735	ENSG00000139574	ENSG00000160460	ENSG00000163399	ENSG00000163485	ENSG00000163874	ENSG00000173020	ENSG00000174437	ENSG00000175538	ENSG00000180772	ENSG00000184719	ENSG00000198523	ENSG00000198974	ENSG00000199075	ENSG00000207789	ENSG00000207948
WW_DOMAIN_BINDING(GO:0050699)	GO:0050699	ENSG00000061938	ENSG00000073282	ENSG00000076604	ENSG00000079805	ENSG00000084463	ENSG00000102471	ENSG00000109756	ENSG00000111319	ENSG00000123405	ENSG00000124225	ENSG00000131507	ENSG00000133142	ENSG00000138182	ENSG00000154380	ENSG00000158402	ENSG00000160767	ENSG00000166828	ENSG00000167654	ENSG00000168447	ENSG00000172465	ENSG00000180964	ENSG00000182916	ENSG00000183066	ENSG00000183283	ENSG00000184905	ENSG00000185222	ENSG00000189067	ENSG00000196507	ENSG00000204065	ENSG00000204071	ENSG00000239779
PYRIMIDINE_RIBONUCLEOTIDE_BIOSYNTHETIC_PROCESS(GO:0009220)	GO:0009220	ENSG00000007001	ENSG00000011052	ENSG00000047230	ENSG00000084774	ENSG00000086288	ENSG00000094841	ENSG00000102967	ENSG00000103024	ENSG00000103202	ENSG00000112981	ENSG00000114491	ENSG00000130717	ENSG00000143156	ENSG00000143179	ENSG00000154027	ENSG00000162368	ENSG00000171793	ENSG00000172113	ENSG00000181322	ENSG00000183696	ENSG00000198276	ENSG00000239672	ENSG00000243678
AUTOPHAGOSOME_ORGANIZATION(GO:1905037)	GO:1905037	ENSG00000023287	ENSG00000032742	ENSG00000034713	ENSG00000040633	ENSG00000057663	ENSG00000066739	ENSG00000070540	ENSG00000075785	ENSG00000078142	ENSG00000078804	ENSG00000080815	ENSG00000085978	ENSG00000088833	ENSG00000092108	ENSG00000097033	ENSG00000100330	ENSG00000101421	ENSG00000101460	ENSG00000101844	ENSG00000103148	ENSG00000108239	ENSG00000109083	ENSG00000110046	ENSG00000110497	ENSG00000112210	ENSG00000114388	ENSG00000115020	ENSG00000115839	ENSG00000116299	ENSG00000116688	ENSG00000117758	ENSG00000118873	ENSG00000123395	ENSG00000125703	ENSG00000126581	ENSG00000126775	ENSG00000127774	ENSG00000130734	ENSG00000132405	ENSG00000133056	ENSG00000134594	ENSG00000135018	ENSG00000136874	ENSG00000138069	ENSG00000139112	ENSG00000140941	ENSG00000141580	ENSG00000144118	ENSG00000144566	ENSG00000144848	ENSG00000145782	ENSG00000147894	ENSG00000148356	ENSG00000149557	ENSG00000150867	ENSG00000153339	ENSG00000157954	ENSG00000158828	ENSG00000159363	ENSG00000164938	ENSG00000166908	ENSG00000168010	ENSG00000168397	ENSG00000170296	ENSG00000171055	ENSG00000171100	ENSG00000172007	ENSG00000172403	ENSG00000173960	ENSG00000174903	ENSG00000175224	ENSG00000176994	ENSG00000177169	ENSG00000177628	ENSG00000179364	ENSG00000181652	ENSG00000188021	ENSG00000188906	ENSG00000196289	ENSG00000196998	ENSG00000197548	ENSG00000197769	ENSG00000198742	ENSG00000198925	ENSG00000204308	ENSG00000204371	ENSG00000215114	ENSG00000237693	ENSG00000254505	ENSG00000258102	ENSG00000265808	ENSG00000276293
SRP_DEPENDENT_COTRANSLATIONAL_PROTEIN_TARGETING_TO_MEMBRANE(GO:0006614)	GO:0006614	ENSG00000008988	ENSG00000025796	ENSG00000058262	ENSG00000063177	ENSG00000071082	ENSG00000083845	ENSG00000089009	ENSG00000089157	ENSG00000100316	ENSG00000100883	ENSG00000105193	ENSG00000105372	ENSG00000105640	ENSG00000106803	ENSG00000108107	ENSG00000108298	ENSG00000109475	ENSG00000110700	ENSG00000112306	ENSG00000114391	ENSG00000114850	ENSG00000115268	ENSG00000116251	ENSG00000118181	ENSG00000122026	ENSG00000122406	ENSG00000124614	ENSG00000125691	ENSG00000129824	ENSG00000130255	ENSG00000131469	ENSG00000134419	ENSG00000136942	ENSG00000137154	ENSG00000137818	ENSG00000138326	ENSG00000140319	ENSG00000140988	ENSG00000142534	ENSG00000142541	ENSG00000142676	ENSG00000142937	ENSG00000143742	ENSG00000143947	ENSG00000144713	ENSG00000145425	ENSG00000145592	ENSG00000147403	ENSG00000147604	ENSG00000148303	ENSG00000149273	ENSG00000149806	ENSG00000153037	ENSG00000156482	ENSG00000158552	ENSG00000161016	ENSG00000161970	ENSG00000162244	ENSG00000163682	ENSG00000164587	ENSG00000166441	ENSG00000167526	ENSG00000167881	ENSG00000168028	ENSG00000170889	ENSG00000171858	ENSG00000171863	ENSG00000172809	ENSG00000174444	ENSG00000174748	ENSG00000174780	ENSG00000177600	ENSG00000177954	ENSG00000182774	ENSG00000182899	ENSG00000182934	ENSG00000186468	ENSG00000188846	ENSG00000197728	ENSG00000197756	ENSG00000197958	ENSG00000198034	ENSG00000198242	ENSG00000198755	ENSG00000198918	ENSG00000213741	ENSG00000221983	ENSG00000229117	ENSG00000231500	ENSG00000233927	ENSG00000241343	ENSG00000265681
ADENYLATE_CYCLASE_ACTIVATING_ADRENERGIC_RECEPTOR_SIGNALING_PATHWAY(GO:0071880)	GO:0071880	ENSG00000043591	ENSG00000058668	ENSG00000087460	ENSG00000089250	ENSG00000100604	ENSG00000109756	ENSG00000113448	ENSG00000120907	ENSG00000150594	ENSG00000162104	ENSG00000165370	ENSG00000169252	ENSG00000170214	ENSG00000170776	ENSG00000171873	ENSG00000184160	ENSG00000188778	ENSG00000198523	ENSG00000199017	ENSG00000274286	ENSG00000284453
CYTOSOLIC_LARGE_RIBOSOMAL_SUBUNIT(GO:0022625)	GO:0022625	ENSG00000037241	ENSG00000063177	ENSG00000071082	ENSG00000082516	ENSG00000089009	ENSG00000089157	ENSG00000100316	ENSG00000105640	ENSG00000106603	ENSG00000108107	ENSG00000108298	ENSG00000109475	ENSG00000114391	ENSG00000116251	ENSG00000121766	ENSG00000122026	ENSG00000122406	ENSG00000125691	ENSG00000129245	ENSG00000130255	ENSG00000131469	ENSG00000136942	ENSG00000137818	ENSG00000137876	ENSG00000140986	ENSG00000142541	ENSG00000142676	ENSG00000144713	ENSG00000145592	ENSG00000146223	ENSG00000147403	ENSG00000147604	ENSG00000148296	ENSG00000148303	ENSG00000156482	ENSG00000161016	ENSG00000161970	ENSG00000162244	ENSG00000163584	ENSG00000163682	ENSG00000163923	ENSG00000165496	ENSG00000165502	ENSG00000166441	ENSG00000167526	ENSG00000172809	ENSG00000173545	ENSG00000174444	ENSG00000174748	ENSG00000177600	ENSG00000182899	ENSG00000188846	ENSG00000197756	ENSG00000197958	ENSG00000198242	ENSG00000198755	ENSG00000198918	ENSG00000229117	ENSG00000241343	ENSG00000257529	ENSG00000263809	ENSG00000265681
POSITIVE_REGULATION_OF_NITRIC_OXIDE_SYNTHASE_ACTIVITY(GO:0051000)	GO:0051000	ENSG00000073060	ENSG00000100644	ENSG00000104921	ENSG00000106100	ENSG00000113389	ENSG00000120899	ENSG00000130203	ENSG00000131979	ENSG00000132604	ENSG00000133703	ENSG00000135914	ENSG00000142208	ENSG00000153989	ENSG00000160678	ENSG00000164362	ENSG00000180772	ENSG00000198929	ENSG00000228716	ENSG00000254647
NEGATIVE_REGULATION_OF_VOLTAGE_GATED_CALCIUM_CHANNEL_ACTIVITY(GO:1901386)	GO:1901386	ENSG00000069696	ENSG00000069966	ENSG00000088320	ENSG00000099625	ENSG00000102081	ENSG00000120088	ENSG00000125510	ENSG00000139890	ENSG00000149295	ENSG00000164949	ENSG00000166592	ENSG00000178623	ENSG00000180934	ENSG00000181698	ENSG00000183389	ENSG00000186881	ENSG00000188691
PROTEIN_KINASE_ACTIVATOR_ACTIVITY(GO:0030295)	GO:0030295	ENSG00000003393	ENSG00000012223	ENSG00000020426	ENSG00000060237	ENSG00000065361	ENSG00000072518	ENSG00000085741	ENSG00000087250	ENSG00000100721	ENSG00000101109	ENSG00000101280	ENSG00000102760	ENSG00000104375	ENSG00000105329	ENSG00000106617	ENSG00000108950	ENSG00000110514	ENSG00000118046	ENSG00000121879	ENSG00000123338	ENSG00000123975	ENSG00000124762	ENSG00000126934	ENSG00000129682	ENSG00000130427	ENSG00000134057	ENSG00000135439	ENSG00000135932	ENSG00000136158	ENSG00000136754	ENSG00000137818	ENSG00000138443	ENSG00000138617	ENSG00000138798	ENSG00000140575	ENSG00000141198	ENSG00000141564	ENSG00000143933	ENSG00000143971	ENSG00000145214	ENSG00000156345	ENSG00000157017	ENSG00000157168	ENSG00000160014	ENSG00000160551	ENSG00000161692	ENSG00000162999	ENSG00000163806	ENSG00000166923	ENSG00000167034	ENSG00000167191	ENSG00000167244	ENSG00000167965	ENSG00000168959	ENSG00000169032	ENSG00000169129	ENSG00000171450	ENSG00000173207	ENSG00000176749	ENSG00000180370	ENSG00000183087	ENSG00000184349	ENSG00000185737	ENSG00000189292	ENSG00000189403	ENSG00000196711	ENSG00000198668	ENSG00000204209	ENSG00000213231	ENSG00000214827	ENSG00000215301	ENSG00000225830	ENSG00000237693	ENSG00000266173	ENSG00000271503
FC_GAMMA_RECEPTOR_SIGNALING_PATHWAY_INVOLVED_IN_PHAGOCYTOSIS(GO:0038096)	GO:0038096	ENSG00000000938	ENSG00000010810	ENSG00000015285	ENSG00000051382	ENSG00000055163	ENSG00000061676	ENSG00000062598	ENSG00000070831	ENSG00000072694	ENSG00000075624	ENSG00000080824	ENSG00000096384	ENSG00000097007	ENSG00000100030	ENSG00000101336	ENSG00000102882	ENSG00000105647	ENSG00000106299	ENSG00000106683	ENSG00000107263	ENSG00000111229	ENSG00000115091	ENSG00000115935	ENSG00000116473	ENSG00000121879	ENSG00000122574	ENSG00000123338	ENSG00000124181	ENSG00000125414	ENSG00000129219	ENSG00000130429	ENSG00000134215	ENSG00000136238	ENSG00000136286	ENSG00000136754	ENSG00000138071	ENSG00000141968	ENSG00000143226	ENSG00000145555	ENSG00000145675	ENSG00000149269	ENSG00000150337	ENSG00000150760	ENSG00000155849	ENSG00000158092	ENSG00000158195	ENSG00000160293	ENSG00000160654	ENSG00000162704	ENSG00000163466	ENSG00000163932	ENSG00000165025	ENSG00000167193	ENSG00000169398	ENSG00000171132	ENSG00000171475	ENSG00000175866	ENSG00000176105	ENSG00000177885	ENSG00000184009	ENSG00000184381	ENSG00000197122	ENSG00000197879	ENSG00000197943	ENSG00000198821	ENSG00000203747	ENSG00000203805	ENSG00000211598	ENSG00000211599	ENSG00000211625	ENSG00000211640	ENSG00000211644	ENSG00000211648	ENSG00000211651	ENSG00000211652	ENSG00000211653	ENSG00000211658	ENSG00000211659	ENSG00000211660	ENSG00000211662	ENSG00000211663	ENSG00000211666	ENSG00000211668	ENSG00000211673	ENSG00000211892	ENSG00000211893	ENSG00000211896	ENSG00000211934	ENSG00000211937	ENSG00000211938	ENSG00000211941	ENSG00000211942	ENSG00000211949	ENSG00000211955	ENSG00000211956	ENSG00000211959	ENSG00000211962	ENSG00000211964	ENSG00000211967	ENSG00000211973	ENSG00000213672	ENSG00000224373	ENSG00000239571	ENSG00000239951	ENSG00000239975	ENSG00000240382	ENSG00000240864	ENSG00000241244	ENSG00000241351	ENSG00000241553	ENSG00000241685	ENSG00000242076	ENSG00000242371	ENSG00000242534	ENSG00000243238	ENSG00000243290	ENSG00000243466	ENSG00000244116	ENSG00000244437	ENSG00000251039	ENSG00000251546	ENSG00000254087	ENSG00000254999	ENSG00000270550	ENSG00000273749	ENSG00000274576	ENSG00000278196	ENSG00000278857
IMMUNE_RESPONSE_REGULATING_CELL_SURFACE_RECEPTOR_SIGNALING_PATHWAY_INVOLVED_IN_PHAGOCYTOSIS(GO:0002433)	GO:0002433	ENSG00000000938	ENSG00000010810	ENSG00000015285	ENSG00000051382	ENSG00000055163	ENSG00000061676	ENSG00000062598	ENSG00000070831	ENSG00000072694	ENSG00000075624	ENSG00000080824	ENSG00000096384	ENSG00000097007	ENSG00000100030	ENSG00000101336	ENSG00000102882	ENSG00000105647	ENSG00000106299	ENSG00000106683	ENSG00000107263	ENSG00000111229	ENSG00000115091	ENSG00000115935	ENSG00000116473	ENSG00000121879	ENSG00000122574	ENSG00000123338	ENSG00000124181	ENSG00000125414	ENSG00000129219	ENSG00000130429	ENSG00000134215	ENSG00000136238	ENSG00000136286	ENSG00000136754	ENSG00000138071	ENSG00000141968	ENSG00000143226	ENSG00000145555	ENSG00000145675	ENSG00000149269	ENSG00000150337	ENSG00000150760	ENSG00000155849	ENSG00000158092	ENSG00000158195	ENSG00000160293	ENSG00000160654	ENSG00000162704	ENSG00000163466	ENSG00000163932	ENSG00000165025	ENSG00000167193	ENSG00000169398	ENSG00000171132	ENSG00000171475	ENSG00000175866	ENSG00000176105	ENSG00000177885	ENSG00000184009	ENSG00000184381	ENSG00000197122	ENSG00000197879	ENSG00000197943	ENSG00000198821	ENSG00000203747	ENSG00000203805	ENSG00000211598	ENSG00000211599	ENSG00000211625	ENSG00000211640	ENSG00000211644	ENSG00000211648	ENSG00000211651	ENSG00000211652	ENSG00000211653	ENSG00000211658	ENSG00000211659	ENSG00000211660	ENSG00000211662	ENSG00000211663	ENSG00000211666	ENSG00000211668	ENSG00000211673	ENSG00000211892	ENSG00000211893	ENSG00000211896	ENSG00000211934	ENSG00000211937	ENSG00000211938	ENSG00000211941	ENSG00000211942	ENSG00000211949	ENSG00000211955	ENSG00000211956	ENSG00000211959	ENSG00000211962	ENSG00000211964	ENSG00000211967	ENSG00000211973	ENSG00000213672	ENSG00000224373	ENSG00000239571	ENSG00000239951	ENSG00000239975	ENSG00000240382	ENSG00000240864	ENSG00000241244	ENSG00000241351	ENSG00000241553	ENSG00000241685	ENSG00000242076	ENSG00000242371	ENSG00000242534	ENSG00000243238	ENSG00000243290	ENSG00000243466	ENSG00000244116	ENSG00000244437	ENSG00000251039	ENSG00000251546	ENSG00000254087	ENSG00000254999	ENSG00000270550	ENSG00000273749	ENSG00000274576	ENSG00000278196	ENSG00000278857
REGULATION_OF_TRANSMISSION_OF_NERVE_IMPULSE(GO:0051969)	GO:0051969	ENSG00000025708	ENSG00000101200	ENSG00000102081	ENSG00000114279	ENSG00000116147	ENSG00000117971	ENSG00000121853	ENSG00000135744	ENSG00000145888	ENSG00000157017	ENSG00000161610	ENSG00000164171	ENSG00000164326	ENSG00000166148	ENSG00000177628	ENSG00000178623
PROTEIN_TARGETING_TO_ER(GO:0045047)	GO:0045047	ENSG00000008952	ENSG00000008988	ENSG00000025796	ENSG00000058262	ENSG00000063177	ENSG00000071082	ENSG00000083845	ENSG00000089009	ENSG00000089157	ENSG00000100316	ENSG00000100417	ENSG00000100883	ENSG00000101421	ENSG00000105193	ENSG00000105372	ENSG00000105640	ENSG00000106803	ENSG00000108107	ENSG00000108298	ENSG00000109475	ENSG00000110700	ENSG00000112306	ENSG00000114391	ENSG00000114850	ENSG00000114902	ENSG00000115268	ENSG00000116251	ENSG00000118181	ENSG00000118363	ENSG00000122026	ENSG00000122406	ENSG00000124614	ENSG00000125691	ENSG00000129128	ENSG00000129824	ENSG00000130255	ENSG00000131469	ENSG00000132432	ENSG00000134419	ENSG00000136942	ENSG00000137154	ENSG00000137818	ENSG00000138326	ENSG00000140319	ENSG00000140650	ENSG00000140988	ENSG00000142534	ENSG00000142541	ENSG00000142676	ENSG00000142937	ENSG00000143742	ENSG00000143947	ENSG00000144713	ENSG00000145425	ENSG00000145592	ENSG00000147403	ENSG00000147604	ENSG00000148303	ENSG00000149273	ENSG00000149806	ENSG00000153037	ENSG00000156482	ENSG00000158552	ENSG00000161016	ENSG00000161970	ENSG00000162244	ENSG00000163682	ENSG00000164587	ENSG00000166441	ENSG00000167526	ENSG00000167881	ENSG00000168028	ENSG00000170889	ENSG00000171858	ENSG00000171863	ENSG00000172809	ENSG00000174444	ENSG00000174748	ENSG00000174780	ENSG00000177600	ENSG00000177954	ENSG00000182774	ENSG00000182899	ENSG00000182934	ENSG00000186468	ENSG00000188846	ENSG00000197728	ENSG00000197756	ENSG00000197958	ENSG00000198034	ENSG00000198242	ENSG00000198755	ENSG00000198918	ENSG00000213741	ENSG00000221983	ENSG00000229117	ENSG00000231500	ENSG00000233927	ENSG00000241343	ENSG00000254505	ENSG00000265681
RRNA_TRANSCRIPTION(GO:0009303)	GO:0009303	ENSG00000013573	ENSG00000077235	ENSG00000099284	ENSG00000099956	ENSG00000104872	ENSG00000105373	ENSG00000106723	ENSG00000107833	ENSG00000113648	ENSG00000115053	ENSG00000115207	ENSG00000117877	ENSG00000119041	ENSG00000122034	ENSG00000125484	ENSG00000125630	ENSG00000127080	ENSG00000127616	ENSG00000130935	ENSG00000136045	ENSG00000148308	ENSG00000155115	ENSG00000155438	ENSG00000158796	ENSG00000166986	ENSG00000177469	ENSG00000185024	ENSG00000187531	ENSG00000198793	ENSG00000214274
ACTIVATION_OF_IMMUNE_RESPONSE(GO:0002253)	GO:0002253	ENSG00000000003	ENSG00000000938	ENSG00000000971	ENSG00000004139	ENSG00000004468	ENSG00000005020	ENSG00000005339	ENSG00000007312	ENSG00000008018	ENSG00000008438	ENSG00000009724	ENSG00000010610	ENSG00000010671	ENSG00000010810	ENSG00000012223	ENSG00000012504	ENSG00000013275	ENSG00000015285	ENSG00000015479	ENSG00000019169	ENSG00000021852	ENSG00000023445	ENSG00000025434	ENSG00000026950	ENSG00000027075	ENSG00000035720	ENSG00000039537	ENSG00000041357	ENSG00000043462	ENSG00000049768	ENSG00000050730	ENSG00000050820	ENSG00000051382	ENSG00000051523	ENSG00000054148	ENSG00000055130	ENSG00000055163	ENSG00000055208	ENSG00000055917	ENSG00000061676	ENSG00000062598	ENSG00000064012	ENSG00000065675	ENSG00000067955	ENSG00000068878	ENSG00000070010	ENSG00000070785	ENSG00000070831	ENSG00000072062	ENSG00000072401	ENSG00000072694	ENSG00000072803	ENSG00000074966	ENSG00000075624	ENSG00000076641	ENSG00000076662	ENSG00000077264	ENSG00000078142	ENSG00000078747	ENSG00000079246	ENSG00000079385	ENSG00000080618	ENSG00000080815	ENSG00000080824	ENSG00000080910	ENSG00000081189	ENSG00000081237	ENSG00000082074	ENSG00000083799	ENSG00000084674	ENSG00000085063	ENSG00000085265	ENSG00000085449	ENSG00000086730	ENSG00000087088	ENSG00000087191	ENSG00000088888	ENSG00000090376	ENSG00000090487	ENSG00000090659	ENSG00000091106	ENSG00000091831	ENSG00000092010	ENSG00000092098	ENSG00000092445	ENSG00000092820	ENSG00000095015	ENSG00000095261	ENSG00000096384	ENSG00000097007	ENSG00000099341	ENSG00000100030	ENSG00000100324	ENSG00000100351	ENSG00000100393	ENSG00000100519	ENSG00000100567	ENSG00000100600	ENSG00000100764	ENSG00000100784	ENSG00000100804	ENSG00000100902	ENSG00000100906	ENSG00000100911	ENSG00000101082	ENSG00000101096	ENSG00000101182	ENSG00000101336	ENSG00000101695	ENSG00000101782	ENSG00000101843	ENSG00000101916	ENSG00000101966	ENSG00000102001	ENSG00000102103	ENSG00000102760	ENSG00000102794	ENSG00000102882	ENSG00000103035	ENSG00000103490	ENSG00000103653	ENSG00000104312	ENSG00000104365	ENSG00000104783	ENSG00000104856	ENSG00000105287	ENSG00000105298	ENSG00000105369	ENSG00000105373	ENSG00000105426	ENSG00000105647	ENSG00000105974	ENSG00000106100	ENSG00000106299	ENSG00000106588	ENSG00000106683	ENSG00000106804	ENSG00000107201	ENSG00000107263	ENSG00000107485	ENSG00000107679	ENSG00000108344	ENSG00000108561	ENSG00000108622	ENSG00000108671	ENSG00000108771	ENSG00000108861	ENSG00000108984	ENSG00000109072	ENSG00000109320	ENSG00000109332	ENSG00000109381	ENSG00000110031	ENSG00000110057	ENSG00000110330	ENSG00000110651	ENSG00000110801	ENSG00000111229	ENSG00000111361	ENSG00000111679	ENSG00000111729	ENSG00000112293	ENSG00000112679	ENSG00000112851	ENSG00000112936	ENSG00000113263	ENSG00000113448	ENSG00000113558	ENSG00000113600	ENSG00000114738	ENSG00000115085	ENSG00000115091	ENSG00000115211	ENSG00000115233	ENSG00000115267	ENSG00000115935	ENSG00000116473	ENSG00000116560	ENSG00000117228	ENSG00000117280	ENSG00000117322	ENSG00000117335	ENSG00000117983	ENSG00000118004	ENSG00000118046	ENSG00000118503	ENSG00000119508	ENSG00000119718	ENSG00000120054	ENSG00000120690	ENSG00000120885	ENSG00000121390	ENSG00000121879	ENSG00000122574	ENSG00000122852	ENSG00000123338	ENSG00000123838	ENSG00000123843	ENSG00000124181	ENSG00000125347	ENSG00000125414	ENSG00000125730	ENSG00000125818	ENSG00000125826	ENSG00000125999	ENSG00000126067	ENSG00000126262	ENSG00000126353	ENSG00000126368	ENSG00000126456	ENSG00000126759	ENSG00000127241	ENSG00000127666	ENSG00000127922	ENSG00000128322	ENSG00000129084	ENSG00000129219	ENSG00000129657	ENSG00000129988	ENSG00000130202	ENSG00000130429	ENSG00000130768	ENSG00000130775	ENSG00000131323	ENSG00000131378	ENSG00000131467	ENSG00000131508	ENSG00000131981	ENSG00000132155	ENSG00000132256	ENSG00000132466	ENSG00000132514	ENSG00000133661	ENSG00000133703	ENSG00000134061	ENSG00000134070	ENSG00000134215	ENSG00000134242	ENSG00000134321	ENSG00000134365	ENSG00000134389	ENSG00000134644	ENSG00000134830	ENSG00000135018	ENSG00000135047	ENSG00000135077	ENSG00000135218	ENSG00000135341	ENSG00000135426	ENSG00000135605	ENSG00000135870	ENSG00000136238	ENSG00000136286	ENSG00000136560	ENSG00000136573	ENSG00000136754	ENSG00000136848	ENSG00000136869	ENSG00000136930	ENSG00000137161	ENSG00000137265	ENSG00000137275	ENSG00000137312	ENSG00000137462	ENSG00000137628	ENSG00000138071	ENSG00000139178	ENSG00000140931	ENSG00000140992	ENSG00000141293	ENSG00000141480	ENSG00000141968	ENSG00000142507	ENSG00000142511	ENSG00000142748	ENSG00000142867	ENSG00000142875	ENSG00000143106	ENSG00000143226	ENSG00000143387	ENSG00000143502	ENSG00000143546	ENSG00000143947	ENSG00000143954	ENSG00000144381	ENSG00000145113	ENSG00000145191	ENSG00000145555	ENSG00000145675	ENSG00000145901	ENSG00000146072	ENSG00000147140	ENSG00000149131	ENSG00000149177	ENSG00000149269	ENSG00000149273	ENSG00000149476	ENSG00000150337	ENSG00000150455	ENSG00000150637	ENSG00000150760	ENSG00000150991	ENSG00000154096	ENSG00000154124	ENSG00000154589	ENSG00000154611	ENSG00000154822	ENSG00000155629	ENSG00000155659	ENSG00000155849	ENSG00000157131	ENSG00000157625	ENSG00000157764	ENSG00000157837	ENSG00000158092	ENSG00000158195	ENSG00000158270	ENSG00000158869	ENSG00000159189	ENSG00000159216	ENSG00000159352	ENSG00000159377	ENSG00000159403	ENSG00000159527	ENSG00000160185	ENSG00000160255	ENSG00000160293	ENSG00000160339	ENSG00000160654	ENSG00000160678	ENSG00000160703	ENSG00000160856	ENSG00000160959	ENSG00000161031	ENSG00000161057	ENSG00000162676	ENSG00000162704	ENSG00000162889	ENSG00000162944	ENSG00000163131	ENSG00000163218	ENSG00000163220	ENSG00000163362	ENSG00000163466	ENSG00000163519	ENSG00000163563	ENSG00000163565	ENSG00000163568	ENSG00000163599	ENSG00000163636	ENSG00000163874	ENSG00000163932	ENSG00000164164	ENSG00000164251	ENSG00000164342	ENSG00000164430	ENSG00000164733	ENSG00000165025	ENSG00000165059	ENSG00000165283	ENSG00000165471	ENSG00000165916	ENSG00000166167	ENSG00000166278	ENSG00000166501	ENSG00000166523	ENSG00000166527	ENSG00000166598	ENSG00000167085	ENSG00000167193	ENSG00000167207	ENSG00000167286	ENSG00000167768	ENSG00000167851	ENSG00000168040	ENSG00000168884	ENSG00000168918	ENSG00000169224	ENSG00000169375	ENSG00000169398	ENSG00000169550	ENSG00000169876	ENSG00000169894	ENSG00000169896	ENSG00000170315	ENSG00000170458	ENSG00000171049	ENSG00000171051	ENSG00000171132	ENSG00000171195	ENSG00000171475	ENSG00000171557	ENSG00000171560	ENSG00000171564	ENSG00000171608	ENSG00000171791	ENSG00000171860	ENSG00000171867	ENSG00000172175	ENSG00000172243	ENSG00000172551	ENSG00000172578	ENSG00000172673	ENSG00000172936	ENSG00000173039	ENSG00000173366	ENSG00000173369	ENSG00000173372	ENSG00000173692	ENSG00000173702	ENSG00000174123	ENSG00000174125	ENSG00000174130	ENSG00000174500	ENSG00000174775	ENSG00000174885	ENSG00000175104	ENSG00000175166	ENSG00000175354	ENSG00000175866	ENSG00000175899	ENSG00000176105	ENSG00000176919	ENSG00000176945	ENSG00000177189	ENSG00000177425	ENSG00000177455	ENSG00000177885	ENSG00000177889	ENSG00000178562	ENSG00000178772	ENSG00000180210	ENSG00000180370	ENSG00000181143	ENSG00000182326	ENSG00000182446	ENSG00000182866	ENSG00000183735	ENSG00000184009	ENSG00000184216	ENSG00000184374	ENSG00000184381	ENSG00000184500	ENSG00000184584	ENSG00000184588	ENSG00000184956	ENSG00000185303	ENSG00000185499	ENSG00000185507	ENSG00000185627	ENSG00000186074	ENSG00000186105	ENSG00000186818	ENSG00000186834	ENSG00000187474	ENSG00000187554	ENSG00000187796	ENSG00000187889	ENSG00000187908	ENSG00000188056	ENSG00000188313	ENSG00000188403	ENSG00000189334	ENSG00000189403	ENSG00000196092	ENSG00000196126	ENSG00000196352	ENSG00000196419	ENSG00000196455	ENSG00000196664	ENSG00000196735	ENSG00000196839	ENSG00000196950	ENSG00000197122	ENSG00000197170	ENSG00000197329	ENSG00000197405	ENSG00000197721	ENSG00000197766	ENSG00000197879	ENSG00000197943	ENSG00000198001	ENSG00000198178	ENSG00000198286	ENSG00000198502	ENSG00000198746	ENSG00000198821	ENSG00000198851	ENSG00000203710	ENSG00000203747	ENSG00000203805	ENSG00000203896	ENSG00000204264	ENSG00000204287	ENSG00000204290	ENSG00000204388	ENSG00000204389	ENSG00000204463	ENSG00000204475	ENSG00000204498	ENSG00000204516	ENSG00000204544	ENSG00000204610	ENSG00000205213	ENSG00000205220	ENSG00000205277	ENSG00000205403	ENSG00000205846	ENSG00000211598	ENSG00000211599	ENSG00000211625	ENSG00000211640	ENSG00000211644	ENSG00000211648	ENSG00000211651	ENSG00000211652	ENSG00000211653	ENSG00000211658	ENSG00000211659	ENSG00000211660	ENSG00000211662	ENSG00000211663	ENSG00000211666	ENSG00000211668	ENSG00000211673	ENSG00000211890	ENSG00000211891	ENSG00000211892	ENSG00000211893	ENSG00000211895	ENSG00000211896	ENSG00000211898	ENSG00000211899	ENSG00000211933	ENSG00000211934	ENSG00000211935	ENSG00000211937	ENSG00000211938	ENSG00000211941	ENSG00000211942	ENSG00000211943	ENSG00000211944	ENSG00000211945	ENSG00000211946	ENSG00000211947	ENSG00000211949	ENSG00000211950	ENSG00000211951	ENSG00000211952	ENSG00000211955	ENSG00000211956	ENSG00000211957	ENSG00000211958	ENSG00000211959	ENSG00000211961	ENSG00000211962	ENSG00000211964	ENSG00000211965	ENSG00000211966	ENSG00000211967	ENSG00000211968	ENSG00000211970	ENSG00000211972	ENSG00000211973	ENSG00000211974	ENSG00000211976	ENSG00000211979	ENSG00000213047	ENSG00000213281	ENSG00000213341	ENSG00000213413	ENSG00000213658	ENSG00000213672	ENSG00000213809	ENSG00000214943	ENSG00000215174	ENSG00000215182	ENSG00000221887	ENSG00000221983	ENSG00000222028	ENSG00000223443	ENSG00000223648	ENSG00000223865	ENSG00000224373	ENSG00000224389	ENSG00000224650	ENSG00000225698	ENSG00000231389	ENSG00000231475	ENSG00000232216	ENSG00000232629	ENSG00000233732	ENSG00000235568	ENSG00000237541	ENSG00000237693	ENSG00000239306	ENSG00000239571	ENSG00000239732	ENSG00000239951	ENSG00000239961	ENSG00000239975	ENSG00000239998	ENSG00000240065	ENSG00000240382	ENSG00000240864	ENSG00000241244	ENSG00000241351	ENSG00000241553	ENSG00000241685	ENSG00000242076	ENSG00000242371	ENSG00000242534	ENSG00000243238	ENSG00000243290	ENSG00000243414	ENSG00000243466	ENSG00000243649	ENSG00000244116	ENSG00000244414	ENSG00000244437	ENSG00000244687	ENSG00000244731	ENSG00000251039	ENSG00000251546	ENSG00000253729	ENSG00000254087	ENSG00000254709	ENSG00000254999	ENSG00000255690	ENSG00000257103	ENSG00000259303	ENSG00000259490	ENSG00000259680	ENSG00000263528	ENSG00000269335	ENSG00000270467	ENSG00000270472	ENSG00000270505	ENSG00000270550	ENSG00000271130	ENSG00000271178	ENSG00000273047	ENSG00000273154	ENSG00000273749	ENSG00000274576	ENSG00000276600	ENSG00000276775	ENSG00000277791	ENSG00000278196	ENSG00000278263	ENSG00000278857	ENSG00000280411	ENSG00000281179	ENSG00000281990	ENSG00000284969
HISTONE_H3_K9_MODIFICATION(GO:0061647)	GO:0061647	ENSG00000008083	ENSG00000012048	ENSG00000032219	ENSG00000054267	ENSG00000077463	ENSG00000080345	ENSG00000085224	ENSG00000088305	ENSG00000096717	ENSG00000099956	ENSG00000101945	ENSG00000104872	ENSG00000107077	ENSG00000107485	ENSG00000112200	ENSG00000114166	ENSG00000115548	ENSG00000118058	ENSG00000118513	ENSG00000127663	ENSG00000130711	ENSG00000130816	ENSG00000131845	ENSG00000136169	ENSG00000138738	ENSG00000141646	ENSG00000142025	ENSG00000145391	ENSG00000147099	ENSG00000149554	ENSG00000152455	ENSG00000160741	ENSG00000169057	ENSG00000171606	ENSG00000178409	ENSG00000181090	ENSG00000184357	ENSG00000186462	ENSG00000196092	ENSG00000197181	ENSG00000204371
OOCYTE_DIFFERENTIATION(GO:0009994)	GO:0009994	ENSG00000006047	ENSG00000017427	ENSG00000068903	ENSG00000071242	ENSG00000071539	ENSG00000087586	ENSG00000092345	ENSG00000100206	ENSG00000100918	ENSG00000101104	ENSG00000101224	ENSG00000105146	ENSG00000105568	ENSG00000112029	ENSG00000118689	ENSG00000120669	ENSG00000120899	ENSG00000124882	ENSG00000133105	ENSG00000134057	ENSG00000137090	ENSG00000138735	ENSG00000139292	ENSG00000139618	ENSG00000149311	ENSG00000158806	ENSG00000159899	ENSG00000162552	ENSG00000162782	ENSG00000163083	ENSG00000163273	ENSG00000164404	ENSG00000164961	ENSG00000165643	ENSG00000167548	ENSG00000168036	ENSG00000171791	ENSG00000172572	ENSG00000179598	ENSG00000180336	ENSG00000183733	ENSG00000183770	ENSG00000188372	ENSG00000198492	ENSG00000214102	ENSG00000214274	ENSG00000220201	ENSG00000261456	ENSG00000272333
U12_TYPE_SPLICEOSOMAL_COMPLEX(GO:0005689)	GO:0005689	ENSG00000065978	ENSG00000087365	ENSG00000089682	ENSG00000090470	ENSG00000100028	ENSG00000100319	ENSG00000100410	ENSG00000109606	ENSG00000115128	ENSG00000115524	ENSG00000125743	ENSG00000125835	ENSG00000130332	ENSG00000139168	ENSG00000139343	ENSG00000143368	ENSG00000143977	ENSG00000161981	ENSG00000167088	ENSG00000168566	ENSG00000169249	ENSG00000169976	ENSG00000182004	ENSG00000184209	ENSG00000185946	ENSG00000189091
AMYLOID_PRECURSOR_PROTEIN_CATABOLIC_PROCESS(GO:0042987)	GO:0042987	ENSG00000064687	ENSG00000067900	ENSG00000073921	ENSG00000080815	ENSG00000088832	ENSG00000105723	ENSG00000116106	ENSG00000116133	ENSG00000117362	ENSG00000120885	ENSG00000130203	ENSG00000130477	ENSG00000132589	ENSG00000134318	ENSG00000136717	ENSG00000137642	ENSG00000142192	ENSG00000143590	ENSG00000143801	ENSG00000157540	ENSG00000160179	ENSG00000162736	ENSG00000169242	ENSG00000170348	ENSG00000171867	ENSG00000173805	ENSG00000175344	ENSG00000186088	ENSG00000188603	ENSG00000198739	ENSG00000205155	ENSG00000254087
AMINE_CATABOLIC_PROCESS(GO:0009310)	GO:0009310	ENSG00000016391	ENSG00000058668	ENSG00000070214	ENSG00000088826	ENSG00000095059	ENSG00000109576	ENSG00000115919	ENSG00000117009	ENSG00000123453	ENSG00000130066	ENSG00000131203	ENSG00000132837	ENSG00000141504	ENSG00000145692	ENSG00000148832	ENSG00000150540	ENSG00000151790	ENSG00000153086	ENSG00000162882	ENSG00000164904	ENSG00000171097	ENSG00000183077	ENSG00000184788	ENSG00000188676	ENSG00000284190
ANTIGEN_PROCESSING_AND_PRESENTATION_OF_PEPTIDE_ANTIGEN(GO:0048002)	GO:0048002	ENSG00000006125	ENSG00000008018	ENSG00000010704	ENSG00000013275	ENSG00000018280	ENSG00000019582	ENSG00000041357	ENSG00000042753	ENSG00000049245	ENSG00000051523	ENSG00000066735	ENSG00000068796	ENSG00000068878	ENSG00000072694	ENSG00000072958	ENSG00000075785	ENSG00000075945	ENSG00000077380	ENSG00000077549	ENSG00000079616	ENSG00000079805	ENSG00000082781	ENSG00000084731	ENSG00000087191	ENSG00000088986	ENSG00000089692	ENSG00000090659	ENSG00000090889	ENSG00000092010	ENSG00000092531	ENSG00000095261	ENSG00000095970	ENSG00000099341	ENSG00000100280	ENSG00000100365	ENSG00000100519	ENSG00000100567	ENSG00000100600	ENSG00000100764	ENSG00000100804	ENSG00000100902	ENSG00000100911	ENSG00000100934	ENSG00000101182	ENSG00000101350	ENSG00000101843	ENSG00000103035	ENSG00000103490	ENSG00000104365	ENSG00000104671	ENSG00000104938	ENSG00000106367	ENSG00000106588	ENSG00000107295	ENSG00000108344	ENSG00000108671	ENSG00000110801	ENSG00000113441	ENSG00000113615	ENSG00000115073	ENSG00000115233	ENSG00000116031	ENSG00000116489	ENSG00000116701	ENSG00000117984	ENSG00000118640	ENSG00000121621	ENSG00000122705	ENSG00000125818	ENSG00000126067	ENSG00000126214	ENSG00000127022	ENSG00000127922	ENSG00000129084	ENSG00000129354	ENSG00000131437	ENSG00000131467	ENSG00000131966	ENSG00000132912	ENSG00000135047	ENSG00000135218	ENSG00000135720	ENSG00000136930	ENSG00000136943	ENSG00000137100	ENSG00000137807	ENSG00000138107	ENSG00000138160	ENSG00000138448	ENSG00000138674	ENSG00000138778	ENSG00000138802	ENSG00000139192	ENSG00000141200	ENSG00000141367	ENSG00000141447	ENSG00000142507	ENSG00000142945	ENSG00000143106	ENSG00000143761	ENSG00000144635	ENSG00000145416	ENSG00000150337	ENSG00000150961	ENSG00000152056	ENSG00000152700	ENSG00000153029	ENSG00000154611	ENSG00000155980	ENSG00000157020	ENSG00000158517	ENSG00000158560	ENSG00000158869	ENSG00000159352	ENSG00000159377	ENSG00000159640	ENSG00000161057	ENSG00000161203	ENSG00000161800	ENSG00000163131	ENSG00000163636	ENSG00000163808	ENSG00000164307	ENSG00000164308	ENSG00000165168	ENSG00000165916	ENSG00000166710	ENSG00000166747	ENSG00000166847	ENSG00000167004	ENSG00000167705	ENSG00000168394	ENSG00000173692	ENSG00000173898	ENSG00000174080	ENSG00000174996	ENSG00000175104	ENSG00000175166	ENSG00000175203	ENSG00000176986	ENSG00000177938	ENSG00000179218	ENSG00000182287	ENSG00000183020	ENSG00000185627	ENSG00000185825	ENSG00000196126	ENSG00000196188	ENSG00000196735	ENSG00000196961	ENSG00000197102	ENSG00000197170	ENSG00000198019	ENSG00000198502	ENSG00000198898	ENSG00000204252	ENSG00000204257	ENSG00000204264	ENSG00000204267	ENSG00000204287	ENSG00000204525	ENSG00000204592	ENSG00000204632	ENSG00000204642	ENSG00000204843	ENSG00000205220	ENSG00000206503	ENSG00000213341	ENSG00000216490	ENSG00000222028	ENSG00000223865	ENSG00000226650	ENSG00000231389	ENSG00000231925	ENSG00000232629	ENSG00000234745	ENSG00000237541	ENSG00000240065	ENSG00000241106	ENSG00000242574	ENSG00000250264	ENSG00000264364	ENSG00000265808	ENSG00000269335	ENSG00000277791
VACUOLAR_TRANSPORT(GO:0007034)	GO:0007034	ENSG00000003056	ENSG00000005893	ENSG00000006715	ENSG00000013016	ENSG00000039319	ENSG00000051009	ENSG00000053501	ENSG00000065000	ENSG00000069329	ENSG00000069869	ENSG00000074319	ENSG00000075785	ENSG00000083937	ENSG00000086065	ENSG00000090581	ENSG00000095066	ENSG00000100281	ENSG00000100568	ENSG00000101421	ENSG00000102471	ENSG00000102858	ENSG00000103174	ENSG00000104142	ENSG00000104497	ENSG00000104660	ENSG00000105339	ENSG00000106460	ENSG00000108433	ENSG00000109971	ENSG00000111670	ENSG00000113273	ENSG00000115561	ENSG00000115993	ENSG00000119541	ENSG00000120885	ENSG00000123106	ENSG00000124333	ENSG00000126581	ENSG00000126775	ENSG00000130724	ENSG00000131165	ENSG00000131381	ENSG00000131475	ENSG00000131507	ENSG00000132612	ENSG00000132842	ENSG00000133706	ENSG00000134243	ENSG00000134709	ENSG00000135966	ENSG00000135968	ENSG00000136021	ENSG00000136100	ENSG00000136717	ENSG00000137177	ENSG00000137642	ENSG00000137877	ENSG00000138760	ENSG00000139719	ENSG00000141252	ENSG00000141458	ENSG00000143376	ENSG00000143553	ENSG00000143669	ENSG00000143878	ENSG00000143952	ENSG00000147457	ENSG00000147614	ENSG00000147894	ENSG00000149823	ENSG00000151445	ENSG00000151532	ENSG00000158828	ENSG00000159210	ENSG00000159720	ENSG00000160695	ENSG00000160948	ENSG00000163840	ENSG00000164695	ENSG00000165102	ENSG00000165280	ENSG00000165556	ENSG00000166747	ENSG00000166862	ENSG00000166887	ENSG00000166971	ENSG00000167671	ENSG00000167705	ENSG00000168172	ENSG00000169174	ENSG00000169252	ENSG00000170310	ENSG00000171100	ENSG00000176108	ENSG00000178950	ENSG00000182606	ENSG00000185009	ENSG00000185345	ENSG00000185359	ENSG00000185722	ENSG00000185896	ENSG00000188603	ENSG00000188906	ENSG00000196289	ENSG00000196455	ENSG00000197081	ENSG00000198742	ENSG00000198932	ENSG00000206418	ENSG00000213625	ENSG00000215305	ENSG00000221838	ENSG00000223501	ENSG00000249884	ENSG00000254245	ENSG00000254505	ENSG00000254692	ENSG00000255112	ENSG00000262633	ENSG00000266412
NEGATIVE_REGULATION_OF_GLUCOSE_IMPORT(GO:0046325)	GO:0046325	ENSG00000077463	ENSG00000105723	ENSG00000106070	ENSG00000131871	ENSG00000132356	ENSG00000136997	ENSG00000153823	ENSG00000162734	ENSG00000168216	ENSG00000170476	ENSG00000174697	ENSG00000188729	ENSG00000197594	ENSG00000232810	ENSG00000284182
SCF_UBIQUITIN_LIGASE_COMPLEX(GO:0019005)	GO:0019005	ENSG00000005812	ENSG00000055130	ENSG00000064726	ENSG00000072803	ENSG00000099364	ENSG00000100225	ENSG00000100387	ENSG00000103264	ENSG00000107829	ENSG00000107872	ENSG00000109670	ENSG00000112146	ENSG00000113558	ENSG00000114125	ENSG00000114626	ENSG00000116161	ENSG00000116661	ENSG00000116663	ENSG00000118564	ENSG00000121067	ENSG00000123444	ENSG00000123975	ENSG00000132109	ENSG00000132640	ENSG00000132879	ENSG00000133243	ENSG00000134452	ENSG00000144228	ENSG00000145604	ENSG00000147364	ENSG00000151136	ENSG00000151876	ENSG00000153558	ENSG00000156804	ENSG00000159069	ENSG00000161243	ENSG00000162063	ENSG00000166016	ENSG00000166167	ENSG00000166233	ENSG00000170242	ENSG00000173207	ENSG00000174989	ENSG00000177294	ENSG00000178502	ENSG00000183580	ENSG00000183826	ENSG00000184887	ENSG00000269190
POSITIVE_REGULATION_OF_CALCIUM_MEDIATED_SIGNALING(GO:0050850)	GO:0050850	ENSG00000010610	ENSG00000017427	ENSG00000065361	ENSG00000071282	ENSG00000083454	ENSG00000090020	ENSG00000095970	ENSG00000109991	ENSG00000115085	ENSG00000118762	ENSG00000135124	ENSG00000135413	ENSG00000140945	ENSG00000143933	ENSG00000148834	ENSG00000149596	ENSG00000151320	ENSG00000157168	ENSG00000157837	ENSG00000160014	ENSG00000163519	ENSG00000165025	ENSG00000166869	ENSG00000169567	ENSG00000171532	ENSG00000173805	ENSG00000185043	ENSG00000186439	ENSG00000187848	ENSG00000196839	ENSG00000197386	ENSG00000198668	ENSG00000198851	ENSG00000213366	ENSG00000275302	ENSG00000277632
METHYLATED_HISTONE_BINDING(GO:0035064)	GO:0035064	ENSG00000005302	ENSG00000005483	ENSG00000006459	ENSG00000011258	ENSG00000015171	ENSG00000066135	ENSG00000067369	ENSG00000071243	ENSG00000073614	ENSG00000083544	ENSG00000085224	ENSG00000094916	ENSG00000100395	ENSG00000100888	ENSG00000101040	ENSG00000102081	ENSG00000103510	ENSG00000106723	ENSG00000111653	ENSG00000112511	ENSG00000116062	ENSG00000116254	ENSG00000116273	ENSG00000117222	ENSG00000119403	ENSG00000132275	ENSG00000136045	ENSG00000140632	ENSG00000141570	ENSG00000141582	ENSG00000143033	ENSG00000146918	ENSG00000147059	ENSG00000147133	ENSG00000151503	ENSG00000153046	ENSG00000153487	ENSG00000153922	ENSG00000161036	ENSG00000166446	ENSG00000168395	ENSG00000168556	ENSG00000171016	ENSG00000171634	ENSG00000172288	ENSG00000172352	ENSG00000172943	ENSG00000173894	ENSG00000175097	ENSG00000176476	ENSG00000178691	ENSG00000178913	ENSG00000179304	ENSG00000185513	ENSG00000186767	ENSG00000186787	ENSG00000187569	ENSG00000196199	ENSG00000196363	ENSG00000197724	ENSG00000204271	ENSG00000268350	ENSG00000276043
METHYLATION_DEPENDENT_PROTEIN_BINDING(GO:0140034)	GO:0140034	ENSG00000005302	ENSG00000005483	ENSG00000006459	ENSG00000011258	ENSG00000015171	ENSG00000066135	ENSG00000067369	ENSG00000071243	ENSG00000073614	ENSG00000083544	ENSG00000085224	ENSG00000094916	ENSG00000100395	ENSG00000100888	ENSG00000101040	ENSG00000102081	ENSG00000103510	ENSG00000106723	ENSG00000111653	ENSG00000112511	ENSG00000116062	ENSG00000116254	ENSG00000116273	ENSG00000117222	ENSG00000119403	ENSG00000132275	ENSG00000136045	ENSG00000140632	ENSG00000141570	ENSG00000141582	ENSG00000143033	ENSG00000146918	ENSG00000147059	ENSG00000147133	ENSG00000151503	ENSG00000153046	ENSG00000153487	ENSG00000153922	ENSG00000161036	ENSG00000166446	ENSG00000168395	ENSG00000168556	ENSG00000171016	ENSG00000171634	ENSG00000172288	ENSG00000172352	ENSG00000172943	ENSG00000173894	ENSG00000175097	ENSG00000176476	ENSG00000178691	ENSG00000178913	ENSG00000179304	ENSG00000185513	ENSG00000186767	ENSG00000186787	ENSG00000187569	ENSG00000196199	ENSG00000196363	ENSG00000197724	ENSG00000204271	ENSG00000268350	ENSG00000276043
COTRANSLATIONAL_PROTEIN_TARGETING_TO_MEMBRANE(GO:0006613)	GO:0006613	ENSG00000008952	ENSG00000008988	ENSG00000025796	ENSG00000058262	ENSG00000063177	ENSG00000067167	ENSG00000071082	ENSG00000083845	ENSG00000089009	ENSG00000089157	ENSG00000100316	ENSG00000100883	ENSG00000105193	ENSG00000105372	ENSG00000105640	ENSG00000106803	ENSG00000108107	ENSG00000108298	ENSG00000109475	ENSG00000110700	ENSG00000112306	ENSG00000114391	ENSG00000114850	ENSG00000115268	ENSG00000116251	ENSG00000118181	ENSG00000122026	ENSG00000122406	ENSG00000124614	ENSG00000124783	ENSG00000125691	ENSG00000129824	ENSG00000130255	ENSG00000131469	ENSG00000134419	ENSG00000136942	ENSG00000137154	ENSG00000137818	ENSG00000138326	ENSG00000140319	ENSG00000140988	ENSG00000142534	ENSG00000142541	ENSG00000142676	ENSG00000142937	ENSG00000143742	ENSG00000143947	ENSG00000144713	ENSG00000145425	ENSG00000145592	ENSG00000147403	ENSG00000147604	ENSG00000148303	ENSG00000149273	ENSG00000149806	ENSG00000153037	ENSG00000156482	ENSG00000158552	ENSG00000161016	ENSG00000161970	ENSG00000162244	ENSG00000163479	ENSG00000163682	ENSG00000164587	ENSG00000166441	ENSG00000167526	ENSG00000167881	ENSG00000168028	ENSG00000170540	ENSG00000170889	ENSG00000171858	ENSG00000171863	ENSG00000172809	ENSG00000174444	ENSG00000174748	ENSG00000174780	ENSG00000177600	ENSG00000177954	ENSG00000182774	ENSG00000182899	ENSG00000182934	ENSG00000186468	ENSG00000188846	ENSG00000197728	ENSG00000197756	ENSG00000197958	ENSG00000198034	ENSG00000198242	ENSG00000198755	ENSG00000198918	ENSG00000213741	ENSG00000221983	ENSG00000229117	ENSG00000231500	ENSG00000233927	ENSG00000241343	ENSG00000260342	ENSG00000265681
SOLUTE:PROTON_SYMPORTER_ACTIVITY(GO:0015295)	GO:0015295	ENSG00000022567	ENSG00000075415	ENSG00000088386	ENSG00000101438	ENSG00000102100	ENSG00000109667	ENSG00000110446	ENSG00000110911	ENSG00000117620	ENSG00000119899	ENSG00000123643	ENSG00000136856	ENSG00000138459	ENSG00000139370	ENSG00000146411	ENSG00000151229	ENSG00000158715	ENSG00000160326	ENSG00000163406	ENSG00000164175	ENSG00000164414	ENSG00000167700	ENSG00000169359	ENSG00000176087	ENSG00000177542	ENSG00000182902	ENSG00000186334	ENSG00000186335	ENSG00000197496	ENSG00000283761
POSITIVE_REGULATION_OF_TRANSCRIPTION_ELONGATION_FROM_RNA_POLYMERASE_II_PROMOTER(GO:0032968)	GO:0032968	ENSG00000006712	ENSG00000092201	ENSG00000105656	ENSG00000109111	ENSG00000125651	ENSG00000129518	ENSG00000134371	ENSG00000137815	ENSG00000140395	ENSG00000141867	ENSG00000154582	ENSG00000166477	ENSG00000188342	ENSG00000198730	ENSG00000233436
POSITIVE_REGULATION_OF_LEUKOCYTE_MEDIATED_IMMUNITY(GO:0002705)	GO:0002705	ENSG00000000938	ENSG00000010671	ENSG00000033327	ENSG00000049768	ENSG00000067369	ENSG00000067606	ENSG00000072274	ENSG00000073008	ENSG00000073861	ENSG00000076242	ENSG00000076248	ENSG00000077238	ENSG00000079950	ENSG00000080345	ENSG00000089041	ENSG00000089692	ENSG00000095002	ENSG00000096996	ENSG00000101017	ENSG00000103496	ENSG00000104921	ENSG00000105329	ENSG00000107371	ENSG00000107485	ENSG00000109471	ENSG00000109685	ENSG00000109943	ENSG00000110169	ENSG00000110944	ENSG00000113302	ENSG00000113520	ENSG00000114520	ENSG00000115607	ENSG00000116062	ENSG00000117586	ENSG00000118520	ENSG00000118640	ENSG00000122122	ENSG00000124333	ENSG00000125538	ENSG00000125730	ENSG00000126804	ENSG00000127191	ENSG00000130202	ENSG00000134321	ENSG00000135341	ENSG00000136244	ENSG00000136854	ENSG00000138684	ENSG00000141968	ENSG00000143184	ENSG00000144381	ENSG00000150637	ENSG00000153310	ENSG00000157212	ENSG00000158869	ENSG00000160255	ENSG00000161955	ENSG00000162594	ENSG00000162711	ENSG00000162739	ENSG00000163251	ENSG00000164251	ENSG00000164520	ENSG00000165025	ENSG00000166710	ENSG00000166747	ENSG00000166888	ENSG00000167207	ENSG00000168040	ENSG00000168811	ENSG00000169194	ENSG00000169403	ENSG00000169896	ENSG00000170425	ENSG00000172175	ENSG00000172575	ENSG00000173757	ENSG00000175104	ENSG00000175206	ENSG00000175505	ENSG00000176208	ENSG00000178562	ENSG00000179348	ENSG00000182985	ENSG00000183918	ENSG00000185896	ENSG00000188372	ENSG00000198574	ENSG00000203722	ENSG00000204475	ENSG00000204936	ENSG00000213809	ENSG00000223496	ENSG00000226979	ENSG00000232810
ACTIVATION_OF_INNATE_IMMUNE_RESPONSE(GO:0002218)	GO:0002218	ENSG00000000003	ENSG00000004139	ENSG00000005339	ENSG00000008018	ENSG00000008438	ENSG00000010671	ENSG00000010810	ENSG00000012223	ENSG00000012504	ENSG00000013275	ENSG00000015479	ENSG00000019169	ENSG00000023445	ENSG00000025434	ENSG00000041357	ENSG00000050730	ENSG00000051523	ENSG00000055130	ENSG00000055208	ENSG00000055917	ENSG00000064012	ENSG00000068878	ENSG00000070010	ENSG00000072062	ENSG00000072401	ENSG00000072803	ENSG00000076662	ENSG00000077264	ENSG00000078142	ENSG00000078747	ENSG00000079246	ENSG00000083799	ENSG00000084674	ENSG00000085265	ENSG00000085449	ENSG00000087191	ENSG00000088888	ENSG00000090376	ENSG00000090659	ENSG00000091106	ENSG00000091831	ENSG00000092010	ENSG00000092445	ENSG00000095015	ENSG00000095261	ENSG00000099341	ENSG00000100324	ENSG00000100393	ENSG00000100519	ENSG00000100567	ENSG00000100600	ENSG00000100764	ENSG00000100784	ENSG00000100804	ENSG00000100902	ENSG00000100906	ENSG00000100911	ENSG00000101182	ENSG00000101336	ENSG00000101695	ENSG00000101782	ENSG00000101843	ENSG00000101916	ENSG00000101966	ENSG00000102103	ENSG00000102794	ENSG00000103035	ENSG00000103490	ENSG00000104312	ENSG00000104365	ENSG00000104856	ENSG00000105298	ENSG00000105373	ENSG00000105426	ENSG00000105974	ENSG00000106100	ENSG00000106588	ENSG00000107201	ENSG00000108344	ENSG00000108561	ENSG00000108622	ENSG00000108671	ENSG00000108771	ENSG00000108984	ENSG00000109320	ENSG00000109332	ENSG00000110057	ENSG00000110330	ENSG00000110801	ENSG00000111729	ENSG00000112851	ENSG00000113558	ENSG00000114738	ENSG00000115233	ENSG00000115267	ENSG00000116560	ENSG00000117983	ENSG00000118503	ENSG00000121390	ENSG00000122852	ENSG00000125347	ENSG00000125818	ENSG00000125999	ENSG00000126067	ENSG00000126262	ENSG00000126368	ENSG00000126456	ENSG00000127666	ENSG00000127922	ENSG00000129084	ENSG00000129657	ENSG00000129988	ENSG00000130768	ENSG00000131323	ENSG00000131378	ENSG00000131467	ENSG00000131508	ENSG00000132155	ENSG00000132256	ENSG00000132466	ENSG00000132514	ENSG00000133661	ENSG00000133703	ENSG00000134061	ENSG00000134070	ENSG00000134242	ENSG00000134321	ENSG00000134644	ENSG00000135018	ENSG00000135047	ENSG00000135077	ENSG00000135218	ENSG00000135341	ENSG00000136560	ENSG00000136848	ENSG00000136869	ENSG00000136930	ENSG00000137161	ENSG00000137265	ENSG00000137275	ENSG00000137312	ENSG00000137462	ENSG00000137628	ENSG00000140992	ENSG00000141480	ENSG00000142507	ENSG00000142867	ENSG00000142875	ENSG00000143106	ENSG00000143387	ENSG00000143546	ENSG00000143947	ENSG00000143954	ENSG00000144381	ENSG00000145113	ENSG00000145901	ENSG00000147140	ENSG00000149269	ENSG00000149476	ENSG00000150455	ENSG00000150991	ENSG00000154124	ENSG00000154589	ENSG00000154611	ENSG00000155629	ENSG00000157625	ENSG00000158270	ENSG00000158869	ENSG00000159352	ENSG00000159377	ENSG00000159527	ENSG00000160255	ENSG00000160678	ENSG00000160703	ENSG00000160856	ENSG00000160959	ENSG00000161031	ENSG00000161057	ENSG00000162676	ENSG00000162889	ENSG00000163131	ENSG00000163218	ENSG00000163220	ENSG00000163362	ENSG00000163565	ENSG00000163568	ENSG00000163636	ENSG00000163932	ENSG00000164164	ENSG00000164251	ENSG00000164342	ENSG00000164430	ENSG00000164733	ENSG00000165025	ENSG00000165059	ENSG00000165916	ENSG00000166167	ENSG00000166523	ENSG00000166527	ENSG00000166598	ENSG00000167207	ENSG00000167851	ENSG00000168040	ENSG00000168884	ENSG00000169375	ENSG00000169550	ENSG00000169876	ENSG00000169894	ENSG00000169896	ENSG00000170315	ENSG00000170458	ENSG00000171132	ENSG00000171195	ENSG00000171557	ENSG00000171560	ENSG00000171564	ENSG00000172175	ENSG00000172243	ENSG00000172551	ENSG00000172936	ENSG00000173039	ENSG00000173366	ENSG00000173692	ENSG00000173702	ENSG00000174123	ENSG00000174125	ENSG00000174130	ENSG00000174775	ENSG00000174885	ENSG00000175104	ENSG00000175166	ENSG00000176945	ENSG00000177189	ENSG00000177889	ENSG00000180370	ENSG00000181143	ENSG00000182446	ENSG00000183735	ENSG00000184216	ENSG00000184584	ENSG00000184956	ENSG00000185303	ENSG00000185499	ENSG00000185507	ENSG00000185627	ENSG00000186074	ENSG00000186105	ENSG00000186834	ENSG00000187554	ENSG00000187796	ENSG00000187908	ENSG00000188056	ENSG00000189334	ENSG00000189403	ENSG00000196419	ENSG00000196455	ENSG00000196664	ENSG00000197122	ENSG00000197170	ENSG00000197329	ENSG00000197943	ENSG00000198001	ENSG00000198178	ENSG00000198286	ENSG00000198746	ENSG00000204264	ENSG00000204388	ENSG00000204389	ENSG00000204498	ENSG00000204544	ENSG00000204610	ENSG00000205213	ENSG00000205220	ENSG00000205277	ENSG00000205846	ENSG00000213281	ENSG00000213341	ENSG00000213809	ENSG00000215174	ENSG00000215182	ENSG00000221983	ENSG00000222028	ENSG00000223443	ENSG00000237693	ENSG00000239306	ENSG00000239732	ENSG00000239961	ENSG00000239998	ENSG00000240065	ENSG00000243414	ENSG00000244687	ENSG00000253729	ENSG00000254087	ENSG00000255690	ENSG00000257103	ENSG00000263528	ENSG00000269335	ENSG00000276600	ENSG00000277791
CYTOSOLIC_RIBOSOME(GO:0022626)	GO:0022626	ENSG00000008988	ENSG00000037241	ENSG00000063177	ENSG00000071082	ENSG00000082516	ENSG00000083635	ENSG00000083845	ENSG00000089009	ENSG00000089157	ENSG00000096080	ENSG00000100316	ENSG00000102030	ENSG00000105193	ENSG00000105364	ENSG00000105372	ENSG00000105640	ENSG00000106603	ENSG00000108107	ENSG00000108298	ENSG00000109475	ENSG00000109819	ENSG00000110700	ENSG00000112306	ENSG00000114391	ENSG00000114867	ENSG00000115268	ENSG00000116251	ENSG00000118181	ENSG00000121766	ENSG00000122026	ENSG00000122406	ENSG00000124614	ENSG00000125691	ENSG00000128829	ENSG00000129245	ENSG00000129824	ENSG00000130255	ENSG00000131469	ENSG00000134419	ENSG00000136942	ENSG00000137154	ENSG00000137818	ENSG00000137876	ENSG00000138326	ENSG00000140986	ENSG00000140988	ENSG00000142534	ENSG00000142541	ENSG00000142676	ENSG00000142937	ENSG00000143486	ENSG00000143947	ENSG00000144713	ENSG00000144895	ENSG00000145425	ENSG00000145592	ENSG00000146223	ENSG00000147403	ENSG00000147604	ENSG00000148296	ENSG00000148303	ENSG00000149273	ENSG00000149806	ENSG00000156269	ENSG00000156482	ENSG00000161016	ENSG00000161813	ENSG00000161970	ENSG00000162244	ENSG00000163319	ENSG00000163584	ENSG00000163682	ENSG00000163923	ENSG00000164587	ENSG00000165496	ENSG00000165502	ENSG00000166441	ENSG00000167526	ENSG00000168028	ENSG00000170889	ENSG00000171858	ENSG00000171863	ENSG00000172809	ENSG00000173545	ENSG00000174444	ENSG00000174748	ENSG00000177600	ENSG00000177954	ENSG00000182774	ENSG00000182899	ENSG00000185088	ENSG00000186468	ENSG00000188536	ENSG00000188846	ENSG00000189058	ENSG00000197728	ENSG00000197756	ENSG00000197958	ENSG00000198034	ENSG00000198242	ENSG00000198755	ENSG00000198918	ENSG00000206172	ENSG00000213741	ENSG00000215301	ENSG00000229117	ENSG00000231500	ENSG00000232119	ENSG00000233927	ENSG00000241343	ENSG00000257529	ENSG00000263809	ENSG00000265681	ENSG00000270800	ENSG00000280969
TERTIARY_GRANULE(GO:0070820)	GO:0070820	ENSG00000001561	ENSG00000005893	ENSG00000008438	ENSG00000010438	ENSG00000012223	ENSG00000018280	ENSG00000033627	ENSG00000035862	ENSG00000051523	ENSG00000059804	ENSG00000064666	ENSG00000067560	ENSG00000068650	ENSG00000069424	ENSG00000075651	ENSG00000076944	ENSG00000079385	ENSG00000079739	ENSG00000079950	ENSG00000081277	ENSG00000085063	ENSG00000088986	ENSG00000090382	ENSG00000092531	ENSG00000096006	ENSG00000096696	ENSG00000100985	ENSG00000101439	ENSG00000102837	ENSG00000103544	ENSG00000103811	ENSG00000104043	ENSG00000104518	ENSG00000104763	ENSG00000105383	ENSG00000105501	ENSG00000108219	ENSG00000109107	ENSG00000109270	ENSG00000110203	ENSG00000110719	ENSG00000111144	ENSG00000111679	ENSG00000114021	ENSG00000114098	ENSG00000115828	ENSG00000116260	ENSG00000116266	ENSG00000116586	ENSG00000116815	ENSG00000117971	ENSG00000117984	ENSG00000118113	ENSG00000118640	ENSG00000118804	ENSG00000119396	ENSG00000119801	ENSG00000120306	ENSG00000122861	ENSG00000123338	ENSG00000123610	ENSG00000123728	ENSG00000124469	ENSG00000124570	ENSG00000125810	ENSG00000126759	ENSG00000127329	ENSG00000127481	ENSG00000129083	ENSG00000131042	ENSG00000131355	ENSG00000131504	ENSG00000131981	ENSG00000132639	ENSG00000133063	ENSG00000134760	ENSG00000134765	ENSG00000134827	ENSG00000136238	ENSG00000136279	ENSG00000137509	ENSG00000137563	ENSG00000137845	ENSG00000138413	ENSG00000139190	ENSG00000139572	ENSG00000140678	ENSG00000141524	ENSG00000142185	ENSG00000143119	ENSG00000143520	ENSG00000143621	ENSG00000143862	ENSG00000144635	ENSG00000146094	ENSG00000147234	ENSG00000147533	ENSG00000148175	ENSG00000149357	ENSG00000149925	ENSG00000151651	ENSG00000155093	ENSG00000156575	ENSG00000158825	ENSG00000158869	ENSG00000160072	ENSG00000160213	ENSG00000160255	ENSG00000160796	ENSG00000163131	ENSG00000163531	ENSG00000163661	ENSG00000163736	ENSG00000163739	ENSG00000165102	ENSG00000165168	ENSG00000166527	ENSG00000166634	ENSG00000166710	ENSG00000167613	ENSG00000167851	ENSG00000167996	ENSG00000169403	ENSG00000169896	ENSG00000170909	ENSG00000171049	ENSG00000171051	ENSG00000171236	ENSG00000171298	ENSG00000171302	ENSG00000172322	ENSG00000173391	ENSG00000175463	ENSG00000177119	ENSG00000181467	ENSG00000182220	ENSG00000183019	ENSG00000183020	ENSG00000185432	ENSG00000185475	ENSG00000185883	ENSG00000185896	ENSG00000186431	ENSG00000196187	ENSG00000196352	ENSG00000196776	ENSG00000197694	ENSG00000198053	ENSG00000198168	ENSG00000198178	ENSG00000203710	ENSG00000204936	ENSG00000213281	ENSG00000229314	ENSG00000242550	ENSG00000244734	ENSG00000248385	ENSG00000254415	ENSG00000257017	ENSG00000257335	ENSG00000258227	ENSG00000273749	ENSG00000284969	ENSG00000285043
RESPONSE_TO_LIPOPROTEIN_PARTICLE(GO:0055094)	GO:0055094	ENSG00000010278	ENSG00000036828	ENSG00000105550	ENSG00000110651	ENSG00000112972	ENSG00000127666	ENSG00000130164	ENSG00000130203	ENSG00000132170	ENSG00000135218	ENSG00000136869	ENSG00000140945	ENSG00000141458	ENSG00000150093	ENSG00000158869	ENSG00000160255	ENSG00000165025	ENSG00000165029	ENSG00000171150	ENSG00000172936	ENSG00000174130	ENSG00000175445	ENSG00000198911	ENSG00000283705	ENSG00000284538
ZINC_ION_TRANSPORT(GO:0006829)	GO:0006829	ENSG00000014824	ENSG00000029364	ENSG00000087250	ENSG00000104154	ENSG00000104635	ENSG00000112473	ENSG00000115194	ENSG00000133195	ENSG00000138821	ENSG00000139540	ENSG00000141424	ENSG00000141873	ENSG00000142185	ENSG00000143570	ENSG00000145740	ENSG00000147804	ENSG00000148482	ENSG00000152683	ENSG00000158014	ENSG00000162695	ENSG00000164756	ENSG00000165794	ENSG00000165915	ENSG00000170385	ENSG00000196660	ENSG00000196950	ENSG00000267001
POSITIVE_REGULATION_OF_MUSCLE_HYPERTROPHY(GO:0014742)	GO:0014742	ENSG00000017427	ENSG00000068305	ENSG00000078401	ENSG00000090020	ENSG00000105697	ENSG00000105887	ENSG00000119508	ENSG00000120907	ENSG00000126581	ENSG00000127445	ENSG00000134352	ENSG00000135744	ENSG00000136807	ENSG00000138735	ENSG00000138741	ENSG00000138814	ENSG00000143799	ENSG00000145349	ENSG00000151239	ENSG00000151320	ENSG00000154229	ENSG00000160191	ENSG00000163217	ENSG00000164107	ENSG00000169398	ENSG00000198563	ENSG00000198793	ENSG00000207562	ENSG00000207752	ENSG00000207811	ENSG00000208024	ENSG00000283762	ENSG00000283844	ENSG00000283904	ENSG00000284107	ENSG00000284190	ENSG00000284204	ENSG00000284375	ENSG00000284536
POSITIVE_REGULATION_OF_CARDIAC_MUSCLE_HYPERTROPHY(GO:0010613)	GO:0010613	ENSG00000017427	ENSG00000068305	ENSG00000078401	ENSG00000090020	ENSG00000105697	ENSG00000105887	ENSG00000119508	ENSG00000120907	ENSG00000126581	ENSG00000127445	ENSG00000134352	ENSG00000135744	ENSG00000136807	ENSG00000138735	ENSG00000138741	ENSG00000138814	ENSG00000143799	ENSG00000145349	ENSG00000151239	ENSG00000151320	ENSG00000154229	ENSG00000160191	ENSG00000163217	ENSG00000164107	ENSG00000169398	ENSG00000198563	ENSG00000198793	ENSG00000207562	ENSG00000207752	ENSG00000207811	ENSG00000208024	ENSG00000283762	ENSG00000283844	ENSG00000283904	ENSG00000284107	ENSG00000284190	ENSG00000284204	ENSG00000284375	ENSG00000284536
ENDONUCLEASE_ACTIVITY__ACTIVE_WITH_EITHER_RIBO__OR_DEOXYRIBONUCLEIC_ACIDS_AND_PRODUCING_3'_PHOSPHOMONOESTERS(GO:0016894)	GO:0016894	ENSG00000026297	ENSG00000054796	ENSG00000065057	ENSG00000100601	ENSG00000100823	ENSG00000105612	ENSG00000108384	ENSG00000109674	ENSG00000114026	ENSG00000126215	ENSG00000129538	ENSG00000132207	ENSG00000132541	ENSG00000137976	ENSG00000140398	ENSG00000149273	ENSG00000154328	ENSG00000154743	ENSG00000154920	ENSG00000169188	ENSG00000169385	ENSG00000169621	ENSG00000170892	ENSG00000172732	ENSG00000173431	ENSG00000178295	ENSG00000181625	ENSG00000182173	ENSG00000188827	ENSG00000197774	ENSG00000198860	ENSG00000249141	ENSG00000258818	novel.488
NEGATIVE_REGULATION_OF_CELL_KILLING(GO:0031342)	GO:0031342	ENSG00000072694	ENSG00000079385	ENSG00000096384	ENSG00000107758	ENSG00000113520	ENSG00000135077	ENSG00000141480	ENSG00000167193	ENSG00000168685	ENSG00000168961	ENSG00000169194	ENSG00000170542	ENSG00000205420	ENSG00000206073	ENSG00000206503	ENSG00000234745	ENSG00000256660
REGULATION_OF_GLUCOSE_IMPORT_IN_RESPONSE_TO_INSULIN_STIMULUS(GO:2001273)	GO:2001273	ENSG00000012504	ENSG00000064300	ENSG00000091039	ENSG00000095637	ENSG00000105221	ENSG00000105647	ENSG00000106538	ENSG00000111731	ENSG00000117461	ENSG00000132356	ENSG00000135744	ENSG00000135828	ENSG00000145675	ENSG00000149269	ENSG00000153823	ENSG00000169047	ENSG00000170476	ENSG00000179295	ENSG00000185897	ENSG00000198836	ENSG00000254647	ENSG00000278139	ENSG00000284182
ANTIGEN_PROCESSING_AND_PRESENTATION_OF_EXOGENOUS_PEPTIDE_ANTIGEN(GO:0002478)	GO:0002478	ENSG00000006125	ENSG00000008018	ENSG00000013275	ENSG00000019582	ENSG00000041357	ENSG00000042753	ENSG00000049245	ENSG00000051523	ENSG00000066735	ENSG00000068796	ENSG00000068878	ENSG00000072694	ENSG00000072958	ENSG00000075785	ENSG00000075945	ENSG00000077380	ENSG00000077549	ENSG00000079616	ENSG00000079805	ENSG00000082781	ENSG00000084731	ENSG00000087191	ENSG00000088986	ENSG00000089692	ENSG00000090889	ENSG00000092010	ENSG00000092531	ENSG00000095261	ENSG00000099341	ENSG00000100280	ENSG00000100365	ENSG00000100519	ENSG00000100567	ENSG00000100600	ENSG00000100764	ENSG00000100804	ENSG00000100902	ENSG00000100911	ENSG00000100934	ENSG00000101182	ENSG00000101350	ENSG00000101843	ENSG00000103035	ENSG00000104365	ENSG00000104671	ENSG00000106367	ENSG00000106588	ENSG00000107295	ENSG00000108344	ENSG00000108671	ENSG00000110801	ENSG00000113441	ENSG00000113615	ENSG00000115073	ENSG00000115233	ENSG00000116031	ENSG00000116489	ENSG00000116701	ENSG00000117984	ENSG00000118640	ENSG00000121621	ENSG00000122705	ENSG00000125818	ENSG00000126067	ENSG00000126214	ENSG00000127022	ENSG00000127922	ENSG00000129084	ENSG00000129354	ENSG00000131437	ENSG00000131467	ENSG00000131966	ENSG00000132912	ENSG00000135047	ENSG00000135218	ENSG00000135720	ENSG00000136930	ENSG00000136943	ENSG00000137100	ENSG00000137807	ENSG00000138107	ENSG00000138160	ENSG00000138448	ENSG00000138674	ENSG00000138778	ENSG00000138802	ENSG00000141200	ENSG00000141367	ENSG00000141447	ENSG00000142507	ENSG00000142945	ENSG00000143106	ENSG00000143761	ENSG00000144635	ENSG00000150337	ENSG00000150961	ENSG00000152056	ENSG00000152700	ENSG00000154611	ENSG00000155980	ENSG00000157020	ENSG00000158517	ENSG00000158560	ENSG00000158869	ENSG00000159352	ENSG00000159377	ENSG00000161057	ENSG00000161203	ENSG00000161800	ENSG00000163131	ENSG00000163636	ENSG00000163808	ENSG00000165168	ENSG00000165916	ENSG00000166710	ENSG00000166747	ENSG00000166847	ENSG00000167004	ENSG00000167705	ENSG00000168394	ENSG00000173692	ENSG00000173898	ENSG00000174080	ENSG00000174996	ENSG00000175104	ENSG00000175166	ENSG00000175203	ENSG00000176986	ENSG00000177938	ENSG00000179218	ENSG00000182287	ENSG00000183020	ENSG00000185627	ENSG00000196126	ENSG00000196188	ENSG00000196735	ENSG00000196961	ENSG00000197102	ENSG00000197170	ENSG00000198019	ENSG00000198502	ENSG00000198898	ENSG00000204252	ENSG00000204257	ENSG00000204264	ENSG00000204267	ENSG00000204287	ENSG00000204525	ENSG00000204632	ENSG00000204642	ENSG00000204843	ENSG00000205220	ENSG00000206503	ENSG00000213341	ENSG00000216490	ENSG00000222028	ENSG00000223865	ENSG00000226650	ENSG00000231389	ENSG00000231925	ENSG00000232629	ENSG00000234745	ENSG00000237541	ENSG00000240065	ENSG00000241106	ENSG00000242574	ENSG00000264364	ENSG00000265808	ENSG00000269335	ENSG00000277791
EXOCYTIC_PROCESS(GO:0140029)	GO:0140029	ENSG00000001626	ENSG00000010671	ENSG00000049245	ENSG00000076944	ENSG00000080815	ENSG00000081803	ENSG00000084733	ENSG00000092108	ENSG00000092531	ENSG00000099365	ENSG00000099940	ENSG00000100568	ENSG00000101298	ENSG00000103496	ENSG00000104142	ENSG00000104164	ENSG00000105402	ENSG00000105649	ENSG00000105737	ENSG00000106089	ENSG00000106636	ENSG00000108405	ENSG00000111450	ENSG00000112685	ENSG00000114520	ENSG00000115956	ENSG00000116266	ENSG00000116903	ENSG00000118640	ENSG00000124333	ENSG00000125814	ENSG00000130477	ENSG00000131558	ENSG00000132639	ENSG00000135604	ENSG00000136631	ENSG00000136854	ENSG00000136933	ENSG00000137501	ENSG00000138190	ENSG00000139719	ENSG00000139998	ENSG00000143553	ENSG00000143740	ENSG00000144036	ENSG00000144118	ENSG00000145920	ENSG00000158445	ENSG00000158856	ENSG00000158869	ENSG00000159082	ENSG00000160695	ENSG00000163618	ENSG00000165025	ENSG00000166128	ENSG00000166900	ENSG00000167371	ENSG00000167461	ENSG00000167964	ENSG00000169760	ENSG00000172794	ENSG00000175206	ENSG00000178750	ENSG00000180900	ENSG00000184056	ENSG00000184178	ENSG00000184702	ENSG00000198722	ENSG00000254087	ENSG00000256861
POSITIVE_REGULATION_OF_NEUTROPHIL_CHEMOTAXIS(GO:0090023)	GO:0090023	ENSG00000019582	ENSG00000035664	ENSG00000078401	ENSG00000081041	ENSG00000108561	ENSG00000109272	ENSG00000110944	ENSG00000111913	ENSG00000113296	ENSG00000123338	ENSG00000124875	ENSG00000126353	ENSG00000128340	ENSG00000129988	ENSG00000130150	ENSG00000136238	ENSG00000137077	ENSG00000143184	ENSG00000150455	ENSG00000163734	ENSG00000163735	ENSG00000163736	ENSG00000163737	ENSG00000163739	ENSG00000169429	ENSG00000171860	ENSG00000172724	ENSG00000180871	ENSG00000183049	ENSG00000197405
PHOSPHATIDYLINOSITOL_3_5_BISPHOSPHATE_PHOSPHATASE_ACTIVITY(GO:0106018)	GO:0106018	ENSG00000003987	ENSG00000063601	ENSG00000078269	ENSG00000087053	ENSG00000100330	ENSG00000102043	ENSG00000104643	ENSG00000108389	ENSG00000112367	ENSG00000115020	ENSG00000122126	ENSG00000139505	ENSG00000159082	ENSG00000163719	ENSG00000171100
ENDOSOME_TO_LYSOSOME_TRANSPORT(GO:0008333)	GO:0008333	ENSG00000003056	ENSG00000006715	ENSG00000051009	ENSG00000065000	ENSG00000074319	ENSG00000075785	ENSG00000083937	ENSG00000086065	ENSG00000095066	ENSG00000100281	ENSG00000102858	ENSG00000104142	ENSG00000104497	ENSG00000105339	ENSG00000115561	ENSG00000115993	ENSG00000119541	ENSG00000124333	ENSG00000126775	ENSG00000134243	ENSG00000134709	ENSG00000135966	ENSG00000136021	ENSG00000136717	ENSG00000137177	ENSG00000139719	ENSG00000143376	ENSG00000143553	ENSG00000143669	ENSG00000143878	ENSG00000151445	ENSG00000160695	ENSG00000163840	ENSG00000165280	ENSG00000165556	ENSG00000166862	ENSG00000166887	ENSG00000166971	ENSG00000167671	ENSG00000167705	ENSG00000168172	ENSG00000169252	ENSG00000170310	ENSG00000171100	ENSG00000182606	ENSG00000196289	ENSG00000198932	ENSG00000206418	ENSG00000215305	ENSG00000254245
REGULATION_OF_INTERFERON_BETA_PRODUCTION(GO:0032648)	GO:0032648	ENSG00000011275	ENSG00000013503	ENSG00000088888	ENSG00000100811	ENSG00000101782	ENSG00000101916	ENSG00000103490	ENSG00000104312	ENSG00000104856	ENSG00000105298	ENSG00000105426	ENSG00000107201	ENSG00000112343	ENSG00000113356	ENSG00000115267	ENSG00000123609	ENSG00000125347	ENSG00000126456	ENSG00000127666	ENSG00000128604	ENSG00000131323	ENSG00000132664	ENSG00000134242	ENSG00000135829	ENSG00000136869	ENSG00000137312	ENSG00000137462	ENSG00000138032	ENSG00000148606	ENSG00000150455	ENSG00000160703	ENSG00000162924	ENSG00000164104	ENSG00000164342	ENSG00000167984	ENSG00000168495	ENSG00000181481	ENSG00000181722	ENSG00000183735	ENSG00000183763	ENSG00000185507	ENSG00000186141	ENSG00000189403	ENSG00000196664	ENSG00000204104	ENSG00000215301	ENSG00000239732
INTRINSIC_COMPONENT_OF_MITOCHONDRIAL_INNER_MEMBRANE(GO:0031304)	GO:0031304	ENSG00000005059	ENSG00000006530	ENSG00000007923	ENSG00000050393	ENSG00000060762	ENSG00000087299	ENSG00000106554	ENSG00000106603	ENSG00000125454	ENSG00000126768	ENSG00000130489	ENSG00000132305	ENSG00000133028	ENSG00000133983	ENSG00000134375	ENSG00000141385	ENSG00000143158	ENSG00000143224	ENSG00000144120	ENSG00000155008	ENSG00000156026	ENSG00000159685	ENSG00000163626	ENSG00000166260	ENSG00000171503	ENSG00000173085	ENSG00000173436	ENSG00000174917	ENSG00000178307	ENSG00000183172	ENSG00000183978	ENSG00000184831	ENSG00000197912	ENSG00000198727	ENSG00000204152	ENSG00000204922	ENSG00000229833	ENSG00000238205	ENSG00000241878	ENSG00000265354	ENSG00000270136
INTEGRAL_COMPONENT_OF_MITOCHONDRIAL_INNER_MEMBRANE(GO:0031305)	GO:0031305	ENSG00000005059	ENSG00000006530	ENSG00000007923	ENSG00000050393	ENSG00000060762	ENSG00000087299	ENSG00000106554	ENSG00000106603	ENSG00000125454	ENSG00000126768	ENSG00000130489	ENSG00000132305	ENSG00000133028	ENSG00000133983	ENSG00000134375	ENSG00000141385	ENSG00000143158	ENSG00000143224	ENSG00000144120	ENSG00000155008	ENSG00000156026	ENSG00000159685	ENSG00000163626	ENSG00000166260	ENSG00000171503	ENSG00000173085	ENSG00000173436	ENSG00000174917	ENSG00000178307	ENSG00000183172	ENSG00000183978	ENSG00000184831	ENSG00000197912	ENSG00000198727	ENSG00000204152	ENSG00000204922	ENSG00000229833	ENSG00000238205	ENSG00000241878	ENSG00000265354	ENSG00000270136
PROTEIN_LOCALIZATION_TO_LYSOSOME(GO:0061462)	GO:0061462	ENSG00000005893	ENSG00000039319	ENSG00000065000	ENSG00000069869	ENSG00000075785	ENSG00000090581	ENSG00000103174	ENSG00000104497	ENSG00000109971	ENSG00000110651	ENSG00000111670	ENSG00000118162	ENSG00000120885	ENSG00000130147	ENSG00000132612	ENSG00000132842	ENSG00000133135	ENSG00000133706	ENSG00000134248	ENSG00000134318	ENSG00000135968	ENSG00000137642	ENSG00000138760	ENSG00000166862	ENSG00000174206	ENSG00000185009	ENSG00000185359	ENSG00000188186	ENSG00000198198	ENSG00000221838	ENSG00000266412
TRANSCRIPTION_COACTIVATOR_BINDING(GO:0001223)	GO:0001223	ENSG00000054598	ENSG00000069667	ENSG00000074219	ENSG00000082258	ENSG00000091831	ENSG00000106546	ENSG00000108064	ENSG00000116809	ENSG00000118260	ENSG00000119508	ENSG00000125691	ENSG00000126778	ENSG00000131196	ENSG00000136807	ENSG00000150907	ENSG00000164362	ENSG00000166049	ENSG00000168826	ENSG00000186951	ENSG00000187079
ESTABLISHMENT_OF_PROTEIN_LOCALIZATION_TO_ENDOPLASMIC_RETICULUM(GO:0072599)	GO:0072599	ENSG00000008952	ENSG00000008988	ENSG00000025796	ENSG00000058262	ENSG00000063177	ENSG00000071082	ENSG00000083845	ENSG00000084733	ENSG00000089009	ENSG00000089157	ENSG00000100316	ENSG00000100417	ENSG00000100883	ENSG00000101421	ENSG00000105193	ENSG00000105372	ENSG00000105640	ENSG00000106803	ENSG00000108107	ENSG00000108298	ENSG00000109475	ENSG00000110700	ENSG00000112306	ENSG00000114391	ENSG00000114850	ENSG00000114902	ENSG00000115268	ENSG00000115839	ENSG00000116251	ENSG00000118181	ENSG00000118363	ENSG00000118873	ENSG00000122026	ENSG00000122406	ENSG00000124614	ENSG00000125691	ENSG00000129128	ENSG00000129824	ENSG00000130255	ENSG00000131469	ENSG00000132432	ENSG00000134419	ENSG00000136942	ENSG00000137154	ENSG00000137818	ENSG00000138326	ENSG00000140319	ENSG00000140650	ENSG00000140988	ENSG00000142534	ENSG00000142541	ENSG00000142676	ENSG00000142937	ENSG00000143742	ENSG00000143947	ENSG00000144713	ENSG00000145425	ENSG00000145592	ENSG00000147403	ENSG00000147604	ENSG00000148303	ENSG00000149273	ENSG00000149806	ENSG00000153037	ENSG00000156482	ENSG00000158552	ENSG00000161016	ENSG00000161970	ENSG00000162244	ENSG00000163682	ENSG00000164587	ENSG00000166441	ENSG00000167526	ENSG00000167881	ENSG00000168028	ENSG00000170889	ENSG00000171858	ENSG00000171863	ENSG00000172809	ENSG00000174444	ENSG00000174748	ENSG00000174780	ENSG00000177600	ENSG00000177954	ENSG00000182774	ENSG00000182899	ENSG00000182934	ENSG00000186468	ENSG00000188846	ENSG00000197728	ENSG00000197756	ENSG00000197958	ENSG00000198034	ENSG00000198242	ENSG00000198626	ENSG00000198755	ENSG00000198918	ENSG00000213741	ENSG00000221983	ENSG00000229117	ENSG00000231500	ENSG00000233927	ENSG00000241343	ENSG00000254505	ENSG00000265681
BRANCH_ELONGATION_OF_AN_EPITHELIUM(GO:0060602)	GO:0060602	ENSG00000041982	ENSG00000066468	ENSG00000070193	ENSG00000091831	ENSG00000100625	ENSG00000105329	ENSG00000109321	ENSG00000113578	ENSG00000114251	ENSG00000121039	ENSG00000125378	ENSG00000125398	ENSG00000125686	ENSG00000126778	ENSG00000128714	ENSG00000136158	ENSG00000137693	ENSG00000164056	ENSG00000164690	ENSG00000275410
PROTEIN_CYSTEINE_S_ACYLTRANSFERASE_ACTIVITY(GO:0019707)	GO:0019707	ENSG00000023041	ENSG00000099904	ENSG00000102383	ENSG00000104219	ENSG00000106636	ENSG00000136247	ENSG00000147533	ENSG00000153786	ENSG00000155265	ENSG00000156599	ENSG00000159714	ENSG00000160446	ENSG00000163812	ENSG00000163958	ENSG00000171307	ENSG00000174165	ENSG00000175048	ENSG00000175893	ENSG00000177054	ENSG00000177108	ENSG00000180776	ENSG00000184307	ENSG00000186908	ENSG00000188706	ENSG00000188818	ENSG00000204160	ENSG00000206077
PROTEIN_CYSTEINE_S_PALMITOYLTRANSFERASE_ACTIVITY(GO:0019706)	GO:0019706	ENSG00000023041	ENSG00000099904	ENSG00000102383	ENSG00000104219	ENSG00000106636	ENSG00000136247	ENSG00000147533	ENSG00000153786	ENSG00000155265	ENSG00000156599	ENSG00000159714	ENSG00000160446	ENSG00000163812	ENSG00000163958	ENSG00000171307	ENSG00000174165	ENSG00000175048	ENSG00000175893	ENSG00000177054	ENSG00000177108	ENSG00000180776	ENSG00000184307	ENSG00000186908	ENSG00000188706	ENSG00000188818	ENSG00000204160	ENSG00000206077
HISTONE_METHYLTRANSFERASE_ACTIVITY_(H3_K4_SPECIFIC)(GO:0042800)	H3_K4_specific	ENSG00000055609	ENSG00000099381	ENSG00000116539	ENSG00000117222	ENSG00000118058	ENSG00000129691	ENSG00000133665	ENSG00000139718	ENSG00000154832	ENSG00000162961	ENSG00000164091	ENSG00000167548	ENSG00000170364	ENSG00000170788	ENSG00000183576	ENSG00000196363	ENSG00000272333
METAL_CLUSTER_BINDING(GO:0051540)	GO:0051540	ENSG00000005194	ENSG00000009413	ENSG00000013573	ENSG00000023228	ENSG00000023572	ENSG00000026036	ENSG00000062822	ENSG00000065057	ENSG00000066926	ENSG00000095906	ENSG00000100412	ENSG00000101391	ENSG00000101868	ENSG00000103245	ENSG00000103274	ENSG00000104884	ENSG00000108010	ENSG00000110717	ENSG00000115286	ENSG00000117118	ENSG00000121897	ENSG00000122729	ENSG00000122873	ENSG00000124615	ENSG00000128059	ENSG00000132781	ENSG00000134014	ENSG00000134321	ENSG00000135070	ENSG00000136003	ENSG00000136381	ENSG00000136444	ENSG00000136492	ENSG00000137714	ENSG00000138346	ENSG00000138356	ENSG00000145354	ENSG00000145996	ENSG00000146143	ENSG00000149273	ENSG00000151413	ENSG00000158125	ENSG00000158864	ENSG00000164002	ENSG00000165060	ENSG00000165898	ENSG00000167792	ENSG00000167807	ENSG00000169021	ENSG00000169599	ENSG00000171503	ENSG00000175449	ENSG00000177084	ENSG00000178127	ENSG00000182512	ENSG00000183044	ENSG00000183773	ENSG00000184990	ENSG00000188641	ENSG00000198874	ENSG00000244005	ENSG00000258366	ENSG00000267673	ENSG00000277149	ENSG00000277972	novel.472
IRON_SULFUR_CLUSTER_BINDING(GO:0051536)	GO:0051536	ENSG00000005194	ENSG00000009413	ENSG00000013573	ENSG00000023228	ENSG00000023572	ENSG00000026036	ENSG00000062822	ENSG00000065057	ENSG00000066926	ENSG00000095906	ENSG00000100412	ENSG00000101391	ENSG00000101868	ENSG00000103245	ENSG00000103274	ENSG00000104884	ENSG00000108010	ENSG00000110717	ENSG00000115286	ENSG00000117118	ENSG00000121897	ENSG00000122729	ENSG00000122873	ENSG00000124615	ENSG00000128059	ENSG00000132781	ENSG00000134014	ENSG00000134321	ENSG00000135070	ENSG00000136003	ENSG00000136381	ENSG00000136444	ENSG00000136492	ENSG00000137714	ENSG00000138346	ENSG00000138356	ENSG00000145354	ENSG00000145996	ENSG00000146143	ENSG00000149273	ENSG00000151413	ENSG00000158125	ENSG00000158864	ENSG00000164002	ENSG00000165060	ENSG00000165898	ENSG00000167792	ENSG00000167807	ENSG00000169021	ENSG00000169599	ENSG00000171503	ENSG00000175449	ENSG00000177084	ENSG00000178127	ENSG00000182512	ENSG00000183044	ENSG00000183773	ENSG00000184990	ENSG00000188641	ENSG00000198874	ENSG00000244005	ENSG00000258366	ENSG00000267673	ENSG00000277149	ENSG00000277972	novel.472
MRNA_CIS_SPLICING__VIA_SPLICEOSOME(GO:0045292)	GO:0045292	ENSG00000061936	ENSG00000084463	ENSG00000086589	ENSG00000110063	ENSG00000114503	ENSG00000120688	ENSG00000124562	ENSG00000125352	ENSG00000136450	ENSG00000136937	ENSG00000139797	ENSG00000144028	ENSG00000154548	ENSG00000164985	ENSG00000170935	ENSG00000174243	ENSG00000175467	ENSG00000185246
GLUCOCORTICOID_RECEPTOR_SIGNALING_PATHWAY(GO:0042921)	GO:0042921	ENSG00000008405	ENSG00000011485	ENSG00000048540	ENSG00000069869	ENSG00000110958	ENSG00000113580	ENSG00000117713	ENSG00000121671	ENSG00000128245	ENSG00000133794	ENSG00000134852	ENSG00000167085	ENSG00000179094	ENSG00000179218	ENSG00000198646	ENSG00000239306
MODULATION_BY_SYMBIONT_OF_HOST_CELLULAR_PROCESS(GO:0044068)	GO:0044068	ENSG00000002330	ENSG00000010610	ENSG00000064012	ENSG00000090061	ENSG00000100836	ENSG00000101558	ENSG00000102753	ENSG00000105329	ENSG00000108424	ENSG00000111640	ENSG00000114030	ENSG00000128829	ENSG00000138448	ENSG00000140538	ENSG00000145901	ENSG00000153094	ENSG00000160917	ENSG00000163874	ENSG00000169100	ENSG00000170542	ENSG00000171552	ENSG00000180900	ENSG00000182481	ENSG00000185345	ENSG00000185467	ENSG00000186432	ENSG00000196911	ENSG00000197548	ENSG00000207725	ENSG00000207870
TRIGLYCERIDE_BIOSYNTHETIC_PROCESS(GO:0019432)	GO:0019432	ENSG00000025434	ENSG00000062282	ENSG00000072310	ENSG00000073060	ENSG00000100344	ENSG00000101577	ENSG00000106384	ENSG00000109670	ENSG00000112293	ENSG00000119927	ENSG00000124003	ENSG00000124253	ENSG00000125730	ENSG00000130164	ENSG00000130988	ENSG00000131408	ENSG00000132793	ENSG00000134324	ENSG00000138678	ENSG00000142178	ENSG00000151365	ENSG00000158669	ENSG00000166391	ENSG00000175445	ENSG00000175826	ENSG00000185000	ENSG00000186281	ENSG00000187546	ENSG00000197296	ENSG00000198814	ENSG00000199094	ENSG00000205423	ENSG00000207962	ENSG00000214456
G_PROTEIN_COUPLED_GLUTAMATE_RECEPTOR_SIGNALING_PATHWAY(GO:0007216)	GO:0007216	ENSG00000051128	ENSG00000083067	ENSG00000103942	ENSG00000113262	ENSG00000124493	ENSG00000134160	ENSG00000134780	ENSG00000152413	ENSG00000152822	ENSG00000163873	ENSG00000164082	ENSG00000168959	ENSG00000179603	ENSG00000196277	ENSG00000198822
PROTEIN_ADP_RIBOSYLATION(GO:0006471)	GO:0006471	ENSG00000039650	ENSG00000041880	ENSG00000056050	ENSG00000068903	ENSG00000073050	ENSG00000077463	ENSG00000080608	ENSG00000089163	ENSG00000092330	ENSG00000101126	ENSG00000102699	ENSG00000107854	ENSG00000111339	ENSG00000111537	ENSG00000114166	ENSG00000124523	ENSG00000129484	ENSG00000129744	ENSG00000138496	ENSG00000138617	ENSG00000140105	ENSG00000142082	ENSG00000143799	ENSG00000156219	ENSG00000163659	ENSG00000167311	ENSG00000168374	ENSG00000173193	ENSG00000173200	ENSG00000173273	ENSG00000178685
AUTOPHAGOSOME_ASSEMBLY(GO:0000045)	GO:0000045	ENSG00000023287	ENSG00000032742	ENSG00000034713	ENSG00000040633	ENSG00000057663	ENSG00000066739	ENSG00000070540	ENSG00000075785	ENSG00000078142	ENSG00000078804	ENSG00000080815	ENSG00000085978	ENSG00000088833	ENSG00000092108	ENSG00000097033	ENSG00000100330	ENSG00000101421	ENSG00000101460	ENSG00000101844	ENSG00000103148	ENSG00000108239	ENSG00000109083	ENSG00000110046	ENSG00000110497	ENSG00000112210	ENSG00000114388	ENSG00000115020	ENSG00000115839	ENSG00000116299	ENSG00000116688	ENSG00000117758	ENSG00000118873	ENSG00000123395	ENSG00000125703	ENSG00000126581	ENSG00000126775	ENSG00000127774	ENSG00000130734	ENSG00000132405	ENSG00000134594	ENSG00000135018	ENSG00000136874	ENSG00000138069	ENSG00000139112	ENSG00000140941	ENSG00000141580	ENSG00000144118	ENSG00000144566	ENSG00000144848	ENSG00000145782	ENSG00000147894	ENSG00000148356	ENSG00000149557	ENSG00000150867	ENSG00000153339	ENSG00000157954	ENSG00000158828	ENSG00000164938	ENSG00000166908	ENSG00000168010	ENSG00000168397	ENSG00000170296	ENSG00000171055	ENSG00000171100	ENSG00000172007	ENSG00000172403	ENSG00000173960	ENSG00000174903	ENSG00000175224	ENSG00000176994	ENSG00000177169	ENSG00000179364	ENSG00000181652	ENSG00000188021	ENSG00000188906	ENSG00000196289	ENSG00000196998	ENSG00000197548	ENSG00000197769	ENSG00000198742	ENSG00000198925	ENSG00000204308	ENSG00000204371	ENSG00000215114	ENSG00000237693	ENSG00000254505	ENSG00000258102	ENSG00000265808	ENSG00000276293
SIGNAL_TRANSDUCER_ACTIVITY__DOWNSTREAM_OF_RECEPTOR(GO:0005057)	GO:0005057	ENSG00000006062	ENSG00000006432	ENSG00000011566	ENSG00000011600	ENSG00000012983	ENSG00000035681	ENSG00000043591	ENSG00000050748	ENSG00000065361	ENSG00000069956	ENSG00000071054	ENSG00000073803	ENSG00000077238	ENSG00000078061	ENSG00000085511	ENSG00000087095	ENSG00000091436	ENSG00000092445	ENSG00000095015	ENSG00000100030	ENSG00000101134	ENSG00000101665	ENSG00000102572	ENSG00000102882	ENSG00000104814	ENSG00000106799	ENSG00000106991	ENSG00000107262	ENSG00000107643	ENSG00000107779	ENSG00000107968	ENSG00000108352	ENSG00000109339	ENSG00000111276	ENSG00000112062	ENSG00000113658	ENSG00000114739	ENSG00000115170	ENSG00000115325	ENSG00000115602	ENSG00000115694	ENSG00000120693	ENSG00000121989	ENSG00000123572	ENSG00000123612	ENSG00000124181	ENSG00000125170	ENSG00000125848	ENSG00000126500	ENSG00000128052	ENSG00000128266	ENSG00000129465	ENSG00000130758	ENSG00000132155	ENSG00000133083	ENSG00000134602	ENSG00000135090	ENSG00000135341	ENSG00000135409	ENSG00000135503	ENSG00000136940	ENSG00000137834	ENSG00000138193	ENSG00000138696	ENSG00000139567	ENSG00000139625	ENSG00000141433	ENSG00000141503	ENSG00000141639	ENSG00000141646	ENSG00000141736	ENSG00000142733	ENSG00000143674	ENSG00000143761	ENSG00000146426	ENSG00000146648	ENSG00000147443	ENSG00000149923	ENSG00000149930	ENSG00000150337	ENSG00000154310	ENSG00000156265	ENSG00000156299	ENSG00000156711	ENSG00000156735	ENSG00000157404	ENSG00000157764	ENSG00000159788	ENSG00000160551	ENSG00000163513	ENSG00000165025	ENSG00000166484	ENSG00000166949	ENSG00000168067	ENSG00000169032	ENSG00000169220	ENSG00000169967	ENSG00000170365	ENSG00000171094	ENSG00000171105	ENSG00000172680	ENSG00000172939	ENSG00000173327	ENSG00000175387	ENSG00000177455	ENSG00000178568	ENSG00000180815	ENSG00000181085	ENSG00000183763	ENSG00000184216	ENSG00000185070	ENSG00000185386	ENSG00000185885	ENSG00000188130	ENSG00000189430	ENSG00000197442	ENSG00000198851	ENSG00000198909	ENSG00000204209	ENSG00000204217	ENSG00000247077	ENSG00000254087	ENSG00000263528	ENSG00000276293
NUCLEOSOME_ASSEMBLY(GO:0006334)	GO:0006334	ENSG00000031691	ENSG00000048649	ENSG00000073111	ENSG00000075856	ENSG00000083168	ENSG00000085224	ENSG00000099284	ENSG00000099991	ENSG00000100084	ENSG00000100162	ENSG00000101812	ENSG00000102054	ENSG00000102384	ENSG00000102901	ENSG00000104147	ENSG00000105011	ENSG00000105447	ENSG00000111875	ENSG00000113648	ENSG00000115163	ENSG00000118900	ENSG00000119335	ENSG00000120334	ENSG00000122390	ENSG00000123219	ENSG00000123485	ENSG00000123569	ENSG00000124575	ENSG00000124610	ENSG00000124635	ENSG00000125398	ENSG00000127483	ENSG00000128708	ENSG00000129534	ENSG00000132475	ENSG00000132780	ENSG00000136938	ENSG00000137812	ENSG00000138092	ENSG00000142856	ENSG00000143401	ENSG00000145241	ENSG00000146047	ENSG00000146414	ENSG00000151725	ENSG00000153044	ENSG00000153147	ENSG00000156650	ENSG00000158373	ENSG00000158406	ENSG00000159055	ENSG00000159259	ENSG00000159339	ENSG00000162521	ENSG00000163041	ENSG00000164104	ENSG00000166451	ENSG00000167670	ENSG00000168148	ENSG00000168298	ENSG00000168757	ENSG00000169689	ENSG00000175279	ENSG00000175792	ENSG00000177432	ENSG00000178021	ENSG00000178804	ENSG00000179119	ENSG00000180543	ENSG00000180596	ENSG00000181163	ENSG00000183598	ENSG00000184205	ENSG00000184357	ENSG00000184678	ENSG00000184897	ENSG00000185130	ENSG00000185420	ENSG00000186310	ENSG00000186462	ENSG00000187109	ENSG00000187189	ENSG00000187475	ENSG00000187837	ENSG00000188312	ENSG00000188375	ENSG00000188486	ENSG00000189060	ENSG00000189241	ENSG00000196497	ENSG00000196890	ENSG00000197061	ENSG00000197153	ENSG00000197238	ENSG00000197409	ENSG00000197837	ENSG00000197903	ENSG00000203760	ENSG00000203811	ENSG00000203814	ENSG00000203818	ENSG00000203852	ENSG00000204209	ENSG00000204256	ENSG00000205531	ENSG00000228927	ENSG00000229549	ENSG00000230667	ENSG00000233803	ENSG00000233822	ENSG00000234289	ENSG00000236424	ENSG00000258992	ENSG00000270276	ENSG00000270882	ENSG00000273542	ENSG00000273703	ENSG00000273802	ENSG00000273983	ENSG00000274183	ENSG00000274267	ENSG00000274290	ENSG00000274618	ENSG00000274641	ENSG00000274750	ENSG00000275126	ENSG00000275379	ENSG00000275663	ENSG00000275713	ENSG00000275714	ENSG00000276180	ENSG00000276410	ENSG00000276966	ENSG00000277157	ENSG00000277224	ENSG00000277745	ENSG00000277775	ENSG00000277858	ENSG00000278272	ENSG00000278588	ENSG00000278637	ENSG00000278705	ENSG00000278828	novel.336
NUCLEAR_TRANSCRIBED_MRNA_CATABOLIC_PROCESS__NONSENSE_MEDIATED_DECAY(GO:0000184)	GO:0000184	ENSG00000005007	ENSG00000008988	ENSG00000063177	ENSG00000070366	ENSG00000070756	ENSG00000071082	ENSG00000083845	ENSG00000089009	ENSG00000089157	ENSG00000100316	ENSG00000103342	ENSG00000104408	ENSG00000105193	ENSG00000105372	ENSG00000105568	ENSG00000105640	ENSG00000105771	ENSG00000108107	ENSG00000108298	ENSG00000108349	ENSG00000109475	ENSG00000110700	ENSG00000111196	ENSG00000112306	ENSG00000113575	ENSG00000114391	ENSG00000114503	ENSG00000114867	ENSG00000115268	ENSG00000116251	ENSG00000116698	ENSG00000118181	ENSG00000120705	ENSG00000122026	ENSG00000122406	ENSG00000124614	ENSG00000125351	ENSG00000125691	ENSG00000129824	ENSG00000130255	ENSG00000131469	ENSG00000134030	ENSG00000134419	ENSG00000134815	ENSG00000136937	ENSG00000136942	ENSG00000137154	ENSG00000137818	ENSG00000138326	ENSG00000140694	ENSG00000140988	ENSG00000141543	ENSG00000142534	ENSG00000142541	ENSG00000142676	ENSG00000142937	ENSG00000143947	ENSG00000144713	ENSG00000145425	ENSG00000145592	ENSG00000146278	ENSG00000146453	ENSG00000147403	ENSG00000147604	ENSG00000148303	ENSG00000149273	ENSG00000149806	ENSG00000151065	ENSG00000151461	ENSG00000151779	ENSG00000156482	ENSG00000157106	ENSG00000161016	ENSG00000161970	ENSG00000162244	ENSG00000162385	ENSG00000163682	ENSG00000164587	ENSG00000166441	ENSG00000167447	ENSG00000167526	ENSG00000168028	ENSG00000169062	ENSG00000170473	ENSG00000170889	ENSG00000171824	ENSG00000171858	ENSG00000171863	ENSG00000172795	ENSG00000172809	ENSG00000174444	ENSG00000174748	ENSG00000177600	ENSG00000177954	ENSG00000182774	ENSG00000182899	ENSG00000186468	ENSG00000187742	ENSG00000188846	ENSG00000189266	ENSG00000189369	ENSG00000197728	ENSG00000197756	ENSG00000197958	ENSG00000198034	ENSG00000198242	ENSG00000198755	ENSG00000198918	ENSG00000198952	ENSG00000204351	ENSG00000205937	ENSG00000213741	ENSG00000221914	ENSG00000221983	ENSG00000229117	ENSG00000231500	ENSG00000233927	ENSG00000241343	ENSG00000265241	ENSG00000265303	ENSG00000265681	ENSG00000272886	novel.319	novel.320	novel.323
ER_TO_GOLGI_TRANSPORT_VESICLE_MEMBRANE(GO:0012507)	GO:0012507	ENSG00000019582	ENSG00000072310	ENSG00000074695	ENSG00000075826	ENSG00000079332	ENSG00000085063	ENSG00000086598	ENSG00000100528	ENSG00000100568	ENSG00000100934	ENSG00000101310	ENSG00000107651	ENSG00000108433	ENSG00000109321	ENSG00000110195	ENSG00000113615	ENSG00000114650	ENSG00000117153	ENSG00000134970	ENSG00000136874	ENSG00000138674	ENSG00000138768	ENSG00000138802	ENSG00000143786	ENSG00000150961	ENSG00000151532	ENSG00000152700	ENSG00000155511	ENSG00000157020	ENSG00000160131	ENSG00000162236	ENSG00000162517	ENSG00000163235	ENSG00000166710	ENSG00000170348	ENSG00000174871	ENSG00000176986	ENSG00000180398	ENSG00000196126	ENSG00000196735	ENSG00000198502	ENSG00000198911	ENSG00000204287	ENSG00000204525	ENSG00000204632	ENSG00000204642	ENSG00000206503	ENSG00000223865	ENSG00000231389	ENSG00000232629	ENSG00000234745	ENSG00000237541	ENSG00000249915	ENSG00000262633	ENSG00000265808	ENSG00000284969
REGULATION_OF_PROTEIN_IMPORT_INTO_NUCLEUS__TRANSLOCATION(GO:0033158)	GO:0033158	ENSG00000017427	ENSG00000080815	ENSG00000088888	ENSG00000096384	ENSG00000096717	ENSG00000096968	ENSG00000100030	ENSG00000104517	ENSG00000111537	ENSG00000114026	ENSG00000124762	ENSG00000125686	ENSG00000136810	ENSG00000170312	ENSG00000178685	ENSG00000183087	ENSG00000184584	ENSG00000186642	ENSG00000188906
CENP_A_CONTAINING_NUCLEOSOME_ASSEMBLY(GO:0034080)	GO:0034080	ENSG00000031691	ENSG00000048649	ENSG00000100162	ENSG00000102054	ENSG00000102384	ENSG00000102901	ENSG00000104147	ENSG00000115163	ENSG00000120334	ENSG00000123219	ENSG00000123485	ENSG00000129534	ENSG00000137812	ENSG00000138092	ENSG00000142856	ENSG00000145241	ENSG00000151725	ENSG00000153044	ENSG00000153147	ENSG00000158406	ENSG00000159055	ENSG00000162521	ENSG00000166451	ENSG00000169689	ENSG00000175279	ENSG00000175792	ENSG00000181163	ENSG00000188312	ENSG00000197061	ENSG00000197238	ENSG00000197837	ENSG00000203760	ENSG00000270276	ENSG00000270882	ENSG00000273542	ENSG00000274618	ENSG00000275126	ENSG00000276180	ENSG00000276966	ENSG00000277157	ENSG00000278637	ENSG00000278705
CENP_A_CONTAINING_CHROMATIN_ORGANIZATION(GO:0061641)	GO:0061641	ENSG00000031691	ENSG00000048649	ENSG00000100162	ENSG00000102054	ENSG00000102384	ENSG00000102901	ENSG00000104147	ENSG00000115163	ENSG00000120334	ENSG00000123219	ENSG00000123485	ENSG00000129534	ENSG00000137812	ENSG00000138092	ENSG00000142856	ENSG00000145241	ENSG00000151725	ENSG00000153044	ENSG00000153147	ENSG00000158406	ENSG00000159055	ENSG00000162521	ENSG00000166451	ENSG00000169689	ENSG00000175279	ENSG00000175792	ENSG00000181163	ENSG00000188312	ENSG00000197061	ENSG00000197238	ENSG00000197837	ENSG00000203760	ENSG00000270276	ENSG00000270882	ENSG00000273542	ENSG00000274618	ENSG00000275126	ENSG00000276180	ENSG00000276966	ENSG00000277157	ENSG00000278637	ENSG00000278705
FUCOSYLATION(GO:0036065)	GO:0036065	ENSG00000033170	ENSG00000080189	ENSG00000100060	ENSG00000101346	ENSG00000106003	ENSG00000126759	ENSG00000130383	ENSG00000136378	ENSG00000137801	ENSG00000143382	ENSG00000148803	ENSG00000154736	ENSG00000156413	ENSG00000160323	ENSG00000169733	ENSG00000171124	ENSG00000172461	ENSG00000172728	ENSG00000174951	ENSG00000176920	ENSG00000178031	ENSG00000180549	ENSG00000186866	ENSG00000187676	ENSG00000196371	ENSG00000196968	ENSG00000262655
UBIQUINONE_BIOSYNTHETIC_PROCESS(GO:0006744)	GO:0006744	ENSG00000088682	ENSG00000110871	ENSG00000115520	ENSG00000119723	ENSG00000120942	ENSG00000123815	ENSG00000132423	ENSG00000135469	ENSG00000139180	ENSG00000148459	ENSG00000161513	ENSG00000163050	ENSG00000164494	ENSG00000167113	ENSG00000167186	ENSG00000173085
QUINONE_BIOSYNTHETIC_PROCESS(GO:1901663)	GO:1901663	ENSG00000088682	ENSG00000110871	ENSG00000115520	ENSG00000119723	ENSG00000120942	ENSG00000123815	ENSG00000132423	ENSG00000135469	ENSG00000139180	ENSG00000148459	ENSG00000161513	ENSG00000163050	ENSG00000164494	ENSG00000167113	ENSG00000167186	ENSG00000173085
CORTICOSTEROID_RECEPTOR_SIGNALING_PATHWAY(GO:0031958)	GO:0031958	ENSG00000008405	ENSG00000011485	ENSG00000048540	ENSG00000069869	ENSG00000096968	ENSG00000110958	ENSG00000113580	ENSG00000117713	ENSG00000121671	ENSG00000128245	ENSG00000133794	ENSG00000134852	ENSG00000164850	ENSG00000167085	ENSG00000179094	ENSG00000179218	ENSG00000198646	ENSG00000239306
HISTONE_H3_K9_METHYLATION(GO:0051567)	GO:0051567	ENSG00000008083	ENSG00000012048	ENSG00000032219	ENSG00000054267	ENSG00000080345	ENSG00000085224	ENSG00000088305	ENSG00000096717	ENSG00000099956	ENSG00000101945	ENSG00000104872	ENSG00000107077	ENSG00000115548	ENSG00000118513	ENSG00000127663	ENSG00000130711	ENSG00000130816	ENSG00000131845	ENSG00000136169	ENSG00000138738	ENSG00000142025	ENSG00000145391	ENSG00000152455	ENSG00000169057	ENSG00000171606	ENSG00000178409	ENSG00000181090	ENSG00000184357	ENSG00000196092	ENSG00000204371
REGULATION_OF_MUSCLE_HYPERTROPHY(GO:0014743)	GO:0014743	ENSG00000008083	ENSG00000017427	ENSG00000058668	ENSG00000060069	ENSG00000068305	ENSG00000071282	ENSG00000078401	ENSG00000090020	ENSG00000105697	ENSG00000105723	ENSG00000105887	ENSG00000108010	ENSG00000115461	ENSG00000116285	ENSG00000116741	ENSG00000119508	ENSG00000120907	ENSG00000126581	ENSG00000127445	ENSG00000134352	ENSG00000135124	ENSG00000135744	ENSG00000136807	ENSG00000138379	ENSG00000138735	ENSG00000138741	ENSG00000138814	ENSG00000141646	ENSG00000143799	ENSG00000145349	ENSG00000146147	ENSG00000149269	ENSG00000150907	ENSG00000151239	ENSG00000151320	ENSG00000154229	ENSG00000158022	ENSG00000160191	ENSG00000160211	ENSG00000160789	ENSG00000163217	ENSG00000164107	ENSG00000166949	ENSG00000169398	ENSG00000170776	ENSG00000182533	ENSG00000198563	ENSG00000198793	ENSG00000199017	ENSG00000207547	ENSG00000207562	ENSG00000207581	ENSG00000207752	ENSG00000207811	ENSG00000208024	ENSG00000276365	ENSG00000283762	ENSG00000283844	ENSG00000283904	ENSG00000283927	ENSG00000284107	ENSG00000284190	ENSG00000284204	ENSG00000284375	ENSG00000284453	ENSG00000284508	ENSG00000284536
OXIDOREDUCTASE_ACTIVITY__ACTING_ON_THE_CH_CH_GROUP_OF_DONORS(GO:0016627)	GO:0016627	ENSG00000014919	ENSG00000042445	ENSG00000059377	ENSG00000060971	ENSG00000072778	ENSG00000073578	ENSG00000080819	ENSG00000087008	ENSG00000090013	ENSG00000099797	ENSG00000102967	ENSG00000104325	ENSG00000104808	ENSG00000105607	ENSG00000105865	ENSG00000106605	ENSG00000106853	ENSG00000111271	ENSG00000115361	ENSG00000115425	ENSG00000116133	ENSG00000116353	ENSG00000117054	ENSG00000117118	ENSG00000122787	ENSG00000122971	ENSG00000128039	ENSG00000128928	ENSG00000136444	ENSG00000140043	ENSG00000141994	ENSG00000143224	ENSG00000143252	ENSG00000143815	ENSG00000145545	ENSG00000149809	ENSG00000151498	ENSG00000151632	ENSG00000153093	ENSG00000154079	ENSG00000161533	ENSG00000164039	ENSG00000167264	ENSG00000168306	ENSG00000169710	ENSG00000169718	ENSG00000172893	ENSG00000177646	ENSG00000180011	ENSG00000187134	ENSG00000188641	ENSG00000196139	ENSG00000196177	ENSG00000204370	ENSG00000205678	ENSG00000240303	ENSG00000242612	ENSG00000255292	ENSG00000267157	ENSG00000277893
MRNA_CLEAVAGE_FACTOR_COMPLEX(GO:0005849)	GO:0005849	ENSG00000014164	ENSG00000071894	ENSG00000101811	ENSG00000111605	ENSG00000113712	ENSG00000119203	ENSG00000136709	ENSG00000143398	ENSG00000145216	ENSG00000149016	ENSG00000149532	ENSG00000160075	ENSG00000160917	ENSG00000165494	ENSG00000165934	ENSG00000167005	ENSG00000172409	ENSG00000177613	ENSG00000187959
THIOLESTER_HYDROLASE_ACTIVITY(GO:0016790)	GO:0016790	ENSG00000011009	ENSG00000063854	ENSG00000097021	ENSG00000100997	ENSG00000101473	ENSG00000103253	ENSG00000107362	ENSG00000109775	ENSG00000112304	ENSG00000116906	ENSG00000119673	ENSG00000120992	ENSG00000123130	ENSG00000127838	ENSG00000129968	ENSG00000130377	ENSG00000131238	ENSG00000136379	ENSG00000136881	ENSG00000139684	ENSG00000139826	ENSG00000140876	ENSG00000143353	ENSG00000152463	ENSG00000159445	ENSG00000162390	ENSG00000169710	ENSG00000172497	ENSG00000177465	ENSG00000184227	ENSG00000196090	ENSG00000196407	ENSG00000198130	ENSG00000205669	ENSG00000213965	ENSG00000221988	ENSG00000258388
4_IRON__4_SULFUR_CLUSTER_BINDING(GO:0051539)	GO:0051539	ENSG00000005194	ENSG00000009413	ENSG00000013573	ENSG00000023228	ENSG00000026036	ENSG00000062822	ENSG00000065057	ENSG00000095906	ENSG00000100412	ENSG00000101391	ENSG00000101868	ENSG00000103245	ENSG00000103274	ENSG00000104884	ENSG00000110717	ENSG00000115286	ENSG00000117118	ENSG00000121897	ENSG00000122729	ENSG00000124615	ENSG00000128059	ENSG00000132781	ENSG00000134321	ENSG00000136003	ENSG00000136381	ENSG00000136444	ENSG00000136492	ENSG00000138346	ENSG00000145996	ENSG00000146143	ENSG00000151413	ENSG00000158864	ENSG00000164002	ENSG00000165898	ENSG00000167792	ENSG00000169599	ENSG00000171503	ENSG00000177084	ENSG00000188641	ENSG00000198874	ENSG00000258366	ENSG00000277149
SPERM_MIDPIECE(GO:0097225)	GO:0097225	ENSG00000075073	ENSG00000091138	ENSG00000100360	ENSG00000109062	ENSG00000112486	ENSG00000112530	ENSG00000115353	ENSG00000122970	ENSG00000124678	ENSG00000138002	ENSG00000161011	ENSG00000164825	ENSG00000169836	ENSG00000170296	ENSG00000171495	ENSG00000182077	ENSG00000182645	ENSG00000186792	ENSG00000225697	ENSG00000275722
INNATE_IMMUNE_RESPONSE_ACTIVATING_SIGNAL_TRANSDUCTION(GO:0002758)	GO:0002758	ENSG00000000003	ENSG00000004139	ENSG00000005339	ENSG00000008018	ENSG00000008438	ENSG00000010671	ENSG00000010810	ENSG00000012223	ENSG00000012504	ENSG00000013275	ENSG00000019169	ENSG00000023445	ENSG00000025434	ENSG00000041357	ENSG00000050730	ENSG00000051523	ENSG00000055130	ENSG00000055208	ENSG00000055917	ENSG00000064012	ENSG00000068878	ENSG00000070010	ENSG00000072062	ENSG00000072401	ENSG00000072803	ENSG00000076662	ENSG00000077264	ENSG00000078142	ENSG00000078747	ENSG00000083799	ENSG00000084674	ENSG00000085265	ENSG00000085449	ENSG00000087191	ENSG00000090376	ENSG00000090659	ENSG00000091831	ENSG00000092010	ENSG00000092445	ENSG00000095015	ENSG00000095261	ENSG00000099341	ENSG00000100324	ENSG00000100393	ENSG00000100519	ENSG00000100567	ENSG00000100600	ENSG00000100764	ENSG00000100784	ENSG00000100804	ENSG00000100902	ENSG00000100906	ENSG00000100911	ENSG00000101182	ENSG00000101336	ENSG00000101695	ENSG00000101782	ENSG00000101843	ENSG00000101916	ENSG00000101966	ENSG00000102794	ENSG00000103035	ENSG00000104312	ENSG00000104365	ENSG00000104856	ENSG00000105298	ENSG00000105373	ENSG00000105426	ENSG00000105974	ENSG00000106100	ENSG00000106588	ENSG00000107201	ENSG00000108344	ENSG00000108561	ENSG00000108622	ENSG00000108671	ENSG00000108771	ENSG00000108984	ENSG00000109320	ENSG00000109332	ENSG00000110057	ENSG00000110330	ENSG00000110801	ENSG00000111729	ENSG00000112851	ENSG00000113558	ENSG00000114738	ENSG00000115233	ENSG00000115267	ENSG00000117983	ENSG00000118503	ENSG00000122852	ENSG00000125347	ENSG00000125818	ENSG00000125999	ENSG00000126067	ENSG00000126262	ENSG00000126368	ENSG00000126456	ENSG00000127666	ENSG00000127922	ENSG00000129084	ENSG00000129657	ENSG00000129988	ENSG00000130768	ENSG00000131323	ENSG00000131378	ENSG00000131467	ENSG00000131508	ENSG00000132155	ENSG00000132256	ENSG00000132466	ENSG00000132514	ENSG00000133661	ENSG00000133703	ENSG00000134061	ENSG00000134070	ENSG00000134242	ENSG00000134321	ENSG00000134644	ENSG00000135018	ENSG00000135047	ENSG00000135077	ENSG00000135218	ENSG00000135341	ENSG00000136560	ENSG00000136848	ENSG00000136869	ENSG00000136930	ENSG00000137161	ENSG00000137265	ENSG00000137275	ENSG00000137312	ENSG00000137462	ENSG00000137628	ENSG00000140992	ENSG00000141480	ENSG00000142507	ENSG00000142867	ENSG00000142875	ENSG00000143106	ENSG00000143387	ENSG00000143546	ENSG00000143947	ENSG00000143954	ENSG00000144381	ENSG00000145113	ENSG00000145901	ENSG00000149269	ENSG00000149476	ENSG00000150455	ENSG00000150991	ENSG00000154124	ENSG00000154589	ENSG00000154611	ENSG00000155629	ENSG00000157625	ENSG00000158270	ENSG00000158869	ENSG00000159352	ENSG00000159377	ENSG00000159527	ENSG00000160255	ENSG00000160678	ENSG00000160703	ENSG00000160856	ENSG00000160959	ENSG00000161031	ENSG00000161057	ENSG00000162676	ENSG00000162889	ENSG00000163131	ENSG00000163218	ENSG00000163220	ENSG00000163362	ENSG00000163636	ENSG00000163932	ENSG00000164164	ENSG00000164251	ENSG00000164342	ENSG00000164733	ENSG00000165025	ENSG00000165059	ENSG00000165916	ENSG00000166167	ENSG00000166523	ENSG00000166527	ENSG00000166598	ENSG00000167207	ENSG00000167851	ENSG00000168040	ENSG00000168884	ENSG00000169550	ENSG00000169876	ENSG00000169894	ENSG00000169896	ENSG00000170315	ENSG00000170458	ENSG00000171132	ENSG00000171195	ENSG00000171557	ENSG00000171560	ENSG00000171564	ENSG00000172175	ENSG00000172243	ENSG00000172551	ENSG00000172936	ENSG00000173039	ENSG00000173366	ENSG00000173692	ENSG00000173702	ENSG00000174123	ENSG00000174125	ENSG00000174130	ENSG00000174775	ENSG00000174885	ENSG00000175104	ENSG00000175166	ENSG00000176945	ENSG00000177189	ENSG00000177889	ENSG00000180370	ENSG00000181143	ENSG00000182446	ENSG00000183735	ENSG00000184216	ENSG00000184956	ENSG00000185303	ENSG00000185499	ENSG00000185507	ENSG00000185627	ENSG00000186074	ENSG00000186105	ENSG00000187554	ENSG00000187796	ENSG00000187908	ENSG00000188056	ENSG00000189334	ENSG00000189403	ENSG00000196455	ENSG00000196664	ENSG00000197122	ENSG00000197170	ENSG00000197329	ENSG00000197943	ENSG00000198001	ENSG00000198178	ENSG00000198286	ENSG00000198746	ENSG00000204264	ENSG00000204388	ENSG00000204389	ENSG00000204498	ENSG00000204544	ENSG00000204610	ENSG00000205213	ENSG00000205220	ENSG00000205277	ENSG00000205846	ENSG00000213281	ENSG00000213341	ENSG00000213809	ENSG00000215174	ENSG00000215182	ENSG00000221983	ENSG00000222028	ENSG00000223443	ENSG00000237693	ENSG00000239732	ENSG00000239961	ENSG00000239998	ENSG00000240065	ENSG00000243414	ENSG00000244687	ENSG00000254087	ENSG00000255690	ENSG00000257103	ENSG00000263528	ENSG00000269335	ENSG00000276600	ENSG00000277791
CYTOPLASMIC_SEQUESTERING_OF_TRANSCRIPTION_FACTOR(GO:0042994)	GO:0042994	ENSG00000008710	ENSG00000075142	ENSG00000079999	ENSG00000100906	ENSG00000101843	ENSG00000101997	ENSG00000107882	ENSG00000112559	ENSG00000118762	ENSG00000119950	ENSG00000126351	ENSG00000136634	ENSG00000138757	ENSG00000146232	ENSG00000160949	ENSG00000185104	ENSG00000204498	ENSG00000205542
PROTEIN_LOCALIZATION_TO_VACUOLE(GO:0072665)	GO:0072665	ENSG00000005893	ENSG00000006715	ENSG00000039319	ENSG00000065000	ENSG00000069869	ENSG00000075785	ENSG00000090581	ENSG00000097033	ENSG00000100568	ENSG00000103174	ENSG00000104497	ENSG00000108433	ENSG00000109971	ENSG00000110651	ENSG00000111670	ENSG00000118162	ENSG00000118503	ENSG00000120885	ENSG00000124333	ENSG00000130147	ENSG00000131475	ENSG00000132612	ENSG00000132842	ENSG00000133135	ENSG00000133706	ENSG00000134248	ENSG00000134318	ENSG00000135968	ENSG00000136100	ENSG00000137642	ENSG00000138760	ENSG00000151532	ENSG00000159210	ENSG00000160948	ENSG00000166862	ENSG00000174206	ENSG00000185009	ENSG00000185359	ENSG00000188186	ENSG00000196455	ENSG00000198198	ENSG00000198742	ENSG00000221838	ENSG00000262633	ENSG00000266412
ANTIGEN_BINDING(GO:0003823)	GO:0003823	ENSG00000021488	ENSG00000089692	ENSG00000090659	ENSG00000092068	ENSG00000101017	ENSG00000103257	ENSG00000104938	ENSG00000104974	ENSG00000105329	ENSG00000105568	ENSG00000115232	ENSG00000116133	ENSG00000117090	ENSG00000122194	ENSG00000128322	ENSG00000132465	ENSG00000134539	ENSG00000142748	ENSG00000158473	ENSG00000158477	ENSG00000158481	ENSG00000158485	ENSG00000158488	ENSG00000159674	ENSG00000160339	ENSG00000161021	ENSG00000168394	ENSG00000168685	ENSG00000183495	ENSG00000186818	ENSG00000188403	ENSG00000196126	ENSG00000196735	ENSG00000197579	ENSG00000198502	ENSG00000204287	ENSG00000204525	ENSG00000204632	ENSG00000204642	ENSG00000205809	ENSG00000206503	ENSG00000211598	ENSG00000211599	ENSG00000211611	ENSG00000211623	ENSG00000211625	ENSG00000211632	ENSG00000211637	ENSG00000211638	ENSG00000211639	ENSG00000211640	ENSG00000211642	ENSG00000211643	ENSG00000211644	ENSG00000211648	ENSG00000211649	ENSG00000211650	ENSG00000211651	ENSG00000211652	ENSG00000211653	ENSG00000211654	ENSG00000211655	ENSG00000211658	ENSG00000211659	ENSG00000211660	ENSG00000211661	ENSG00000211662	ENSG00000211663	ENSG00000211664	ENSG00000211665	ENSG00000211666	ENSG00000211667	ENSG00000211668	ENSG00000211669	ENSG00000211670	ENSG00000211672	ENSG00000211673	ENSG00000211677	ENSG00000211679	ENSG00000211695	ENSG00000211699	ENSG00000211890	ENSG00000211891	ENSG00000211892	ENSG00000211893	ENSG00000211895	ENSG00000211896	ENSG00000211898	ENSG00000211899	ENSG00000211933	ENSG00000211934	ENSG00000211935	ENSG00000211937	ENSG00000211938	ENSG00000211941	ENSG00000211942	ENSG00000211943	ENSG00000211944	ENSG00000211945	ENSG00000211946	ENSG00000211947	ENSG00000211949	ENSG00000211950	ENSG00000211951	ENSG00000211952	ENSG00000211955	ENSG00000211956	ENSG00000211957	ENSG00000211958	ENSG00000211959	ENSG00000211961	ENSG00000211962	ENSG00000211964	ENSG00000211965	ENSG00000211966	ENSG00000211967	ENSG00000211968	ENSG00000211970	ENSG00000211972	ENSG00000211973	ENSG00000211974	ENSG00000211976	ENSG00000211979	ENSG00000214063	ENSG00000223350	ENSG00000223648	ENSG00000223865	ENSG00000224041	ENSG00000224373	ENSG00000224650	ENSG00000225523	ENSG00000225698	ENSG00000228325	ENSG00000231389	ENSG00000231475	ENSG00000231925	ENSG00000232216	ENSG00000233732	ENSG00000234745	ENSG00000239571	ENSG00000239819	ENSG00000239855	ENSG00000239951	ENSG00000239975	ENSG00000239998	ENSG00000240382	ENSG00000240671	ENSG00000240864	ENSG00000241244	ENSG00000241294	ENSG00000241351	ENSG00000241755	ENSG00000242076	ENSG00000242371	ENSG00000242534	ENSG00000242580	ENSG00000242766	ENSG00000243238	ENSG00000243264	ENSG00000243290	ENSG00000243466	ENSG00000243772	ENSG00000244116	ENSG00000244437	ENSG00000244575	ENSG00000251039	ENSG00000251546	ENSG00000254709	ENSG00000259303	ENSG00000259490	ENSG00000259680	ENSG00000270467	ENSG00000270472	ENSG00000270505	ENSG00000270550	ENSG00000271130	ENSG00000271178	ENSG00000273962	ENSG00000274576	ENSG00000275063	ENSG00000276566	ENSG00000276775	ENSG00000278196	ENSG00000278263	ENSG00000278857	ENSG00000280411	ENSG00000281179	ENSG00000281990	ENSG00000282122	ENSG00000282639	ENSG00000282651
DIVALENT_INORGANIC_CATION_TRANSMEMBRANE_TRANSPORTER_ACTIVITY(GO:0072509)	GO:0072509	ENSG00000104154	ENSG00000104635	ENSG00000110911	ENSG00000112473	ENSG00000115194	ENSG00000133065	ENSG00000133195	ENSG00000136052	ENSG00000138449	ENSG00000138821	ENSG00000139540	ENSG00000141424	ENSG00000141873	ENSG00000143570	ENSG00000145740	ENSG00000147804	ENSG00000148482	ENSG00000152683	ENSG00000158014	ENSG00000162695	ENSG00000164756	ENSG00000165794	ENSG00000165915	ENSG00000169446	ENSG00000170385	ENSG00000196660	ENSG00000196950	ENSG00000267001
REGULATION_OF_CELL_GROWTH_INVOLVED_IN_CARDIAC_MUSCLE_CELL_DEVELOPMENT(GO:0061050)	GO:0061050	ENSG00000017427	ENSG00000060069	ENSG00000078401	ENSG00000105697	ENSG00000105723	ENSG00000127445	ENSG00000149269	ENSG00000151320	ENSG00000160211	ENSG00000182533	ENSG00000198563	ENSG00000198793	ENSG00000207581	ENSG00000207752	ENSG00000208024	ENSG00000284107	ENSG00000284204	ENSG00000284375
POSITIVE_REGULATION_OF_NITRIC_OXIDE_SYNTHASE_BIOSYNTHETIC_PROCESS(GO:0051770)	GO:0051770	ENSG00000065559	ENSG00000096968	ENSG00000104921	ENSG00000105835	ENSG00000108691	ENSG00000108984	ENSG00000115009	ENSG00000115415	ENSG00000128052	ENSG00000136869	ENSG00000137462	ENSG00000167207	ENSG00000188906	ENSG00000239732	ENSG00000257365
PEPTIDYL_GLUTAMIC_ACID_MODIFICATION(GO:0018200)	GO:0018200	ENSG00000057593	ENSG00000070761	ENSG00000084693	ENSG00000086205	ENSG00000100271	ENSG00000101981	ENSG00000102030	ENSG00000106477	ENSG00000115486	ENSG00000115718	ENSG00000119685	ENSG00000126218	ENSG00000126231	ENSG00000135049	ENSG00000135912	ENSG00000137941	ENSG00000138892	ENSG00000141933	ENSG00000146856	ENSG00000156269	ENSG00000162571	ENSG00000165923	ENSG00000167397	ENSG00000170703	ENSG00000175764	ENSG00000180210	ENSG00000184500	ENSG00000186094	ENSG00000196715	ENSG00000213471	ENSG00000214021	ENSG00000242252	ENSG00000250151	ENSG00000273540
PROTEIN_SERINE_THREONINE_KINASE_ACTIVATOR_ACTIVITY(GO:0043539)	GO:0043539	ENSG00000003393	ENSG00000012223	ENSG00000020426	ENSG00000100721	ENSG00000101109	ENSG00000104375	ENSG00000105329	ENSG00000108950	ENSG00000123975	ENSG00000126934	ENSG00000134057	ENSG00000135932	ENSG00000136158	ENSG00000138617	ENSG00000140575	ENSG00000143933	ENSG00000143971	ENSG00000160014	ENSG00000160551	ENSG00000167244	ENSG00000167965	ENSG00000169032	ENSG00000171450	ENSG00000173207	ENSG00000176749	ENSG00000198668	ENSG00000213231	ENSG00000214827	ENSG00000215301	ENSG00000237693	ENSG00000266173
PHOSPHATIDYLINOSITOL_DEPHOSPHORYLATION(GO:0046856)	GO:0046856	ENSG00000003987	ENSG00000063601	ENSG00000068383	ENSG00000078269	ENSG00000087053	ENSG00000100330	ENSG00000102043	ENSG00000104643	ENSG00000108389	ENSG00000122126	ENSG00000132376	ENSG00000139505	ENSG00000148384	ENSG00000155099	ENSG00000159082	ENSG00000165458	ENSG00000165782	ENSG00000168918	ENSG00000171100	ENSG00000171862	ENSG00000184984	ENSG00000185133	ENSG00000198825	ENSG00000204084	ENSG00000211456
POSITIVE_REGULATION_OF_AUTOPHAGY_OF_MITOCHONDRION(GO:1903599)	GO:1903599	ENSG00000090432	ENSG00000094631	ENSG00000100225	ENSG00000100644	ENSG00000105401	ENSG00000110931	ENSG00000116288	ENSG00000116688	ENSG00000123240	ENSG00000129003	ENSG00000130770	ENSG00000158828	ENSG00000159399	ENSG00000176171	ENSG00000177628	ENSG00000185345	ENSG00000196683	ENSG00000197386	ENSG00000198742
PHOSPHATIDYLINOSITOL_3_PHOSPHATASE_ACTIVITY(GO:0004438)	GO:0004438	ENSG00000003987	ENSG00000063601	ENSG00000078269	ENSG00000087053	ENSG00000100330	ENSG00000102043	ENSG00000104643	ENSG00000108389	ENSG00000112367	ENSG00000139505	ENSG00000159082	ENSG00000163719	ENSG00000171100	ENSG00000171862	ENSG00000211456
PHOSPHATIDYLINOSITOL_MONOPHOSPHATE_PHOSPHATASE_ACTIVITY(GO:0052744)	GO:0052744	ENSG00000003987	ENSG00000063601	ENSG00000078269	ENSG00000087053	ENSG00000100330	ENSG00000102043	ENSG00000104643	ENSG00000108389	ENSG00000112367	ENSG00000139505	ENSG00000159082	ENSG00000163719	ENSG00000171100	ENSG00000171862	ENSG00000211456
REGULATION_OF_CLATHRIN_DEPENDENT_ENDOCYTOSIS(GO:2000369)	GO:2000369	ENSG00000051382	ENSG00000061938	ENSG00000065609	ENSG00000073921	ENSG00000106299	ENSG00000109103	ENSG00000112305	ENSG00000115977	ENSG00000116675	ENSG00000130787	ENSG00000132718	ENSG00000136021	ENSG00000138756	ENSG00000153071	ENSG00000188021
ANTIGEN_PROCESSING_AND_PRESENTATION_OF_EXOGENOUS_ANTIGEN(GO:0019884)	GO:0019884	ENSG00000006125	ENSG00000008018	ENSG00000013275	ENSG00000019582	ENSG00000041357	ENSG00000042753	ENSG00000049245	ENSG00000051523	ENSG00000065000	ENSG00000066735	ENSG00000068796	ENSG00000068878	ENSG00000072694	ENSG00000072958	ENSG00000075785	ENSG00000075945	ENSG00000077380	ENSG00000077549	ENSG00000079616	ENSG00000079805	ENSG00000082781	ENSG00000084731	ENSG00000087191	ENSG00000088986	ENSG00000089692	ENSG00000090889	ENSG00000092010	ENSG00000092531	ENSG00000095261	ENSG00000099341	ENSG00000100280	ENSG00000100365	ENSG00000100519	ENSG00000100567	ENSG00000100600	ENSG00000100764	ENSG00000100804	ENSG00000100902	ENSG00000100911	ENSG00000100934	ENSG00000101182	ENSG00000101350	ENSG00000101843	ENSG00000103035	ENSG00000104365	ENSG00000104671	ENSG00000106367	ENSG00000106588	ENSG00000107295	ENSG00000108344	ENSG00000108671	ENSG00000110801	ENSG00000113441	ENSG00000113615	ENSG00000115073	ENSG00000115233	ENSG00000116031	ENSG00000116489	ENSG00000116701	ENSG00000117984	ENSG00000118640	ENSG00000121621	ENSG00000122705	ENSG00000125818	ENSG00000126067	ENSG00000126214	ENSG00000127022	ENSG00000127922	ENSG00000129084	ENSG00000129354	ENSG00000131437	ENSG00000131467	ENSG00000131966	ENSG00000132842	ENSG00000132912	ENSG00000135047	ENSG00000135218	ENSG00000135720	ENSG00000136930	ENSG00000136943	ENSG00000137100	ENSG00000137807	ENSG00000138107	ENSG00000138160	ENSG00000138448	ENSG00000138674	ENSG00000138778	ENSG00000138802	ENSG00000141200	ENSG00000141367	ENSG00000141447	ENSG00000142507	ENSG00000142945	ENSG00000143106	ENSG00000143761	ENSG00000144635	ENSG00000150337	ENSG00000150961	ENSG00000152056	ENSG00000152700	ENSG00000154611	ENSG00000155980	ENSG00000157020	ENSG00000158473	ENSG00000158477	ENSG00000158481	ENSG00000158485	ENSG00000158488	ENSG00000158517	ENSG00000158560	ENSG00000158869	ENSG00000159352	ENSG00000159377	ENSG00000161057	ENSG00000161203	ENSG00000161800	ENSG00000163131	ENSG00000163636	ENSG00000163808	ENSG00000165168	ENSG00000165916	ENSG00000166710	ENSG00000166747	ENSG00000166847	ENSG00000167004	ENSG00000167705	ENSG00000168394	ENSG00000173692	ENSG00000173898	ENSG00000174080	ENSG00000174996	ENSG00000175104	ENSG00000175166	ENSG00000175203	ENSG00000176986	ENSG00000177938	ENSG00000179218	ENSG00000182287	ENSG00000183020	ENSG00000185627	ENSG00000196126	ENSG00000196188	ENSG00000196735	ENSG00000196961	ENSG00000197102	ENSG00000197170	ENSG00000198019	ENSG00000198502	ENSG00000198898	ENSG00000204252	ENSG00000204257	ENSG00000204264	ENSG00000204267	ENSG00000204287	ENSG00000204525	ENSG00000204632	ENSG00000204642	ENSG00000204843	ENSG00000205220	ENSG00000206503	ENSG00000213341	ENSG00000216490	ENSG00000222028	ENSG00000223865	ENSG00000226650	ENSG00000231389	ENSG00000231925	ENSG00000232629	ENSG00000234745	ENSG00000237541	ENSG00000240065	ENSG00000241106	ENSG00000242574	ENSG00000264364	ENSG00000265808	ENSG00000269335	ENSG00000277791
HISTONE_DEACETYLATION(GO:0016575)	GO:0016575	ENSG00000004487	ENSG00000005302	ENSG00000011243	ENSG00000032219	ENSG00000048052	ENSG00000049768	ENSG00000054267	ENSG00000057935	ENSG00000061273	ENSG00000064961	ENSG00000068024	ENSG00000068903	ENSG00000071655	ENSG00000072310	ENSG00000073614	ENSG00000076108	ENSG00000077463	ENSG00000084093	ENSG00000089902	ENSG00000092377	ENSG00000094631	ENSG00000096717	ENSG00000100429	ENSG00000100916	ENSG00000101849	ENSG00000102054	ENSG00000103449	ENSG00000105127	ENSG00000105287	ENSG00000105329	ENSG00000105556	ENSG00000106400	ENSG00000107643	ENSG00000108840	ENSG00000111642	ENSG00000111707	ENSG00000112715	ENSG00000113916	ENSG00000116478	ENSG00000116560	ENSG00000123562	ENSG00000127511	ENSG00000132326	ENSG00000135365	ENSG00000138738	ENSG00000140044	ENSG00000141510	ENSG00000142082	ENSG00000145349	ENSG00000147099	ENSG00000148411	ENSG00000149480	ENSG00000150459	ENSG00000157933	ENSG00000158711	ENSG00000158828	ENSG00000159692	ENSG00000162521	ENSG00000163104	ENSG00000163517	ENSG00000163794	ENSG00000164105	ENSG00000164190	ENSG00000164576	ENSG00000167085	ENSG00000168556	ENSG00000169375	ENSG00000170004	ENSG00000170786	ENSG00000171148	ENSG00000171720	ENSG00000174744	ENSG00000177565	ENSG00000179094	ENSG00000182979	ENSG00000184304	ENSG00000185787	ENSG00000187531	ENSG00000188906	ENSG00000196591	ENSG00000198160	ENSG00000198663	ENSG00000223443	ENSG00000239306	ENSG00000276234
TRANSCRIPTION_ELONGATION_FACTOR_COMPLEX(GO:0008023)	GO:0008023	ENSG00000006712	ENSG00000011007	ENSG00000065883	ENSG00000070061	ENSG00000072364	ENSG00000082258	ENSG00000083635	ENSG00000092201	ENSG00000100603	ENSG00000103363	ENSG00000105656	ENSG00000109111	ENSG00000109911	ENSG00000116830	ENSG00000118985	ENSG00000128886	ENSG00000128915	ENSG00000129315	ENSG00000130165	ENSG00000130382	ENSG00000134014	ENSG00000134371	ENSG00000134759	ENSG00000136807	ENSG00000137815	ENSG00000139687	ENSG00000140395	ENSG00000144161	ENSG00000144597	ENSG00000145088	ENSG00000146263	ENSG00000154582	ENSG00000160949	ENSG00000164151	ENSG00000164751	ENSG00000166477	ENSG00000167258	ENSG00000168137	ENSG00000171703	ENSG00000171843	ENSG00000172493	ENSG00000178913	ENSG00000183791	ENSG00000185049	ENSG00000188986	ENSG00000196235	ENSG00000198730	ENSG00000204356	ENSG00000206181	ENSG00000213246	ENSG00000225830	ENSG00000273604	ENSG00000274744	ENSG00000275553	ENSG00000278674
REGULATION_OF_TRANSLATION_IN_RESPONSE_TO_STRESS(GO:0043555)	GO:0043555	ENSG00000055332	ENSG00000071051	ENSG00000086232	ENSG00000087074	ENSG00000102580	ENSG00000117676	ENSG00000128272	ENSG00000128829	ENSG00000130766	ENSG00000134001	ENSG00000154059	ENSG00000158092	ENSG00000158615	ENSG00000172071	ENSG00000172531	ENSG00000173933	ENSG00000176087	ENSG00000177189	ENSG00000181163
POSITIVE_REGULATION_OF_IMMUNE_RESPONSE(GO:0050778)	GO:0050778	ENSG00000000003	ENSG00000000938	ENSG00000000971	ENSG00000004139	ENSG00000004468	ENSG00000005020	ENSG00000005339	ENSG00000007312	ENSG00000008018	ENSG00000008438	ENSG00000009724	ENSG00000010610	ENSG00000010671	ENSG00000010810	ENSG00000012223	ENSG00000012504	ENSG00000013275	ENSG00000013503	ENSG00000015285	ENSG00000015479	ENSG00000018280	ENSG00000019169	ENSG00000019582	ENSG00000021852	ENSG00000023445	ENSG00000025434	ENSG00000026950	ENSG00000027075	ENSG00000033327	ENSG00000035720	ENSG00000039537	ENSG00000041357	ENSG00000043462	ENSG00000049768	ENSG00000050730	ENSG00000050820	ENSG00000051382	ENSG00000051523	ENSG00000054148	ENSG00000055130	ENSG00000055163	ENSG00000055208	ENSG00000055917	ENSG00000061676	ENSG00000062598	ENSG00000064012	ENSG00000065427	ENSG00000065675	ENSG00000067369	ENSG00000067606	ENSG00000067955	ENSG00000068878	ENSG00000070010	ENSG00000070785	ENSG00000070831	ENSG00000072062	ENSG00000072274	ENSG00000072401	ENSG00000072694	ENSG00000072803	ENSG00000073008	ENSG00000073861	ENSG00000074966	ENSG00000075624	ENSG00000076242	ENSG00000076248	ENSG00000076641	ENSG00000076662	ENSG00000077238	ENSG00000077264	ENSG00000078140	ENSG00000078142	ENSG00000078747	ENSG00000079246	ENSG00000079385	ENSG00000079950	ENSG00000080345	ENSG00000080618	ENSG00000080815	ENSG00000080824	ENSG00000080910	ENSG00000081189	ENSG00000081237	ENSG00000082074	ENSG00000083799	ENSG00000084674	ENSG00000085063	ENSG00000085265	ENSG00000085449	ENSG00000086730	ENSG00000087088	ENSG00000087191	ENSG00000087245	ENSG00000088888	ENSG00000089041	ENSG00000089692	ENSG00000090376	ENSG00000090487	ENSG00000090659	ENSG00000091106	ENSG00000091831	ENSG00000092010	ENSG00000092098	ENSG00000092445	ENSG00000092820	ENSG00000092969	ENSG00000095002	ENSG00000095015	ENSG00000095261	ENSG00000096088	ENSG00000096384	ENSG00000096717	ENSG00000096996	ENSG00000097007	ENSG00000099341	ENSG00000100030	ENSG00000100219	ENSG00000100324	ENSG00000100351	ENSG00000100393	ENSG00000100448	ENSG00000100473	ENSG00000100519	ENSG00000100567	ENSG00000100600	ENSG00000100764	ENSG00000100784	ENSG00000100804	ENSG00000100902	ENSG00000100906	ENSG00000100911	ENSG00000101017	ENSG00000101082	ENSG00000101096	ENSG00000101182	ENSG00000101336	ENSG00000101695	ENSG00000101782	ENSG00000101843	ENSG00000101916	ENSG00000101966	ENSG00000102001	ENSG00000102103	ENSG00000102524	ENSG00000102760	ENSG00000102794	ENSG00000102882	ENSG00000103035	ENSG00000103490	ENSG00000103496	ENSG00000103653	ENSG00000104312	ENSG00000104365	ENSG00000104783	ENSG00000104856	ENSG00000104921	ENSG00000104998	ENSG00000105287	ENSG00000105298	ENSG00000105329	ENSG00000105369	ENSG00000105372	ENSG00000105373	ENSG00000105426	ENSG00000105647	ENSG00000105974	ENSG00000106100	ENSG00000106299	ENSG00000106588	ENSG00000106683	ENSG00000106804	ENSG00000107201	ENSG00000107263	ENSG00000107371	ENSG00000107485	ENSG00000107679	ENSG00000108344	ENSG00000108561	ENSG00000108622	ENSG00000108671	ENSG00000108771	ENSG00000108861	ENSG00000108984	ENSG00000109072	ENSG00000109320	ENSG00000109332	ENSG00000109381	ENSG00000109471	ENSG00000109685	ENSG00000109943	ENSG00000110031	ENSG00000110057	ENSG00000110169	ENSG00000110330	ENSG00000110651	ENSG00000110801	ENSG00000110944	ENSG00000111229	ENSG00000111361	ENSG00000111537	ENSG00000111679	ENSG00000111729	ENSG00000112062	ENSG00000112293	ENSG00000112679	ENSG00000112851	ENSG00000112936	ENSG00000113263	ENSG00000113302	ENSG00000113356	ENSG00000113448	ENSG00000113520	ENSG00000113558	ENSG00000113600	ENSG00000113905	ENSG00000114013	ENSG00000114251	ENSG00000114520	ENSG00000114738	ENSG00000115085	ENSG00000115091	ENSG00000115211	ENSG00000115233	ENSG00000115267	ENSG00000115607	ENSG00000115935	ENSG00000116062	ENSG00000116288	ENSG00000116473	ENSG00000116560	ENSG00000116996	ENSG00000117228	ENSG00000117280	ENSG00000117322	ENSG00000117335	ENSG00000117586	ENSG00000117983	ENSG00000118004	ENSG00000118046	ENSG00000118432	ENSG00000118503	ENSG00000118513	ENSG00000118640	ENSG00000119508	ENSG00000119718	ENSG00000120054	ENSG00000120690	ENSG00000120885	ENSG00000121236	ENSG00000121390	ENSG00000121594	ENSG00000121807	ENSG00000121879	ENSG00000122122	ENSG00000122574	ENSG00000122852	ENSG00000123338	ENSG00000123838	ENSG00000123843	ENSG00000124181	ENSG00000124333	ENSG00000124882	ENSG00000125347	ENSG00000125414	ENSG00000125538	ENSG00000125686	ENSG00000125730	ENSG00000125818	ENSG00000125826	ENSG00000125999	ENSG00000126067	ENSG00000126262	ENSG00000126353	ENSG00000126368	ENSG00000126456	ENSG00000126759	ENSG00000126804	ENSG00000127191	ENSG00000127241	ENSG00000127666	ENSG00000127922	ENSG00000128322	ENSG00000128829	ENSG00000129084	ENSG00000129219	ENSG00000129657	ENSG00000129988	ENSG00000130202	ENSG00000130429	ENSG00000130768	ENSG00000130775	ENSG00000131203	ENSG00000131323	ENSG00000131378	ENSG00000131467	ENSG00000131508	ENSG00000131759	ENSG00000131981	ENSG00000132155	ENSG00000132256	ENSG00000132466	ENSG00000132514	ENSG00000132664	ENSG00000133661	ENSG00000133703	ENSG00000134061	ENSG00000134070	ENSG00000134215	ENSG00000134242	ENSG00000134321	ENSG00000134352	ENSG00000134365	ENSG00000134389	ENSG00000134644	ENSG00000134830	ENSG00000135018	ENSG00000135046	ENSG00000135047	ENSG00000135077	ENSG00000135218	ENSG00000135341	ENSG00000135426	ENSG00000135605	ENSG00000135829	ENSG00000135870	ENSG00000136238	ENSG00000136244	ENSG00000136286	ENSG00000136560	ENSG00000136573	ENSG00000136630	ENSG00000136754	ENSG00000136848	ENSG00000136854	ENSG00000136869	ENSG00000136930	ENSG00000137033	ENSG00000137161	ENSG00000137265	ENSG00000137275	ENSG00000137312	ENSG00000137462	ENSG00000137628	ENSG00000138071	ENSG00000138496	ENSG00000138623	ENSG00000138684	ENSG00000139178	ENSG00000140853	ENSG00000140931	ENSG00000140992	ENSG00000141293	ENSG00000141480	ENSG00000141968	ENSG00000142507	ENSG00000142511	ENSG00000142748	ENSG00000142867	ENSG00000142875	ENSG00000143106	ENSG00000143184	ENSG00000143226	ENSG00000143387	ENSG00000143502	ENSG00000143546	ENSG00000143947	ENSG00000143954	ENSG00000144381	ENSG00000145113	ENSG00000145191	ENSG00000145555	ENSG00000145675	ENSG00000145901	ENSG00000146072	ENSG00000147140	ENSG00000147896	ENSG00000149131	ENSG00000149177	ENSG00000149269	ENSG00000149273	ENSG00000149476	ENSG00000150337	ENSG00000150455	ENSG00000150637	ENSG00000150760	ENSG00000150782	ENSG00000150991	ENSG00000151651	ENSG00000153310	ENSG00000154096	ENSG00000154124	ENSG00000154451	ENSG00000154589	ENSG00000154611	ENSG00000154822	ENSG00000155629	ENSG00000155659	ENSG00000155849	ENSG00000156515	ENSG00000157131	ENSG00000157212	ENSG00000157625	ENSG00000157764	ENSG00000157837	ENSG00000158092	ENSG00000158195	ENSG00000158270	ENSG00000158473	ENSG00000158869	ENSG00000159189	ENSG00000159216	ENSG00000159352	ENSG00000159377	ENSG00000159403	ENSG00000159527	ENSG00000159674	ENSG00000159958	ENSG00000160185	ENSG00000160255	ENSG00000160293	ENSG00000160339	ENSG00000160654	ENSG00000160678	ENSG00000160703	ENSG00000160856	ENSG00000160959	ENSG00000161031	ENSG00000161057	ENSG00000161955	ENSG00000162594	ENSG00000162676	ENSG00000162704	ENSG00000162711	ENSG00000162739	ENSG00000162889	ENSG00000162944	ENSG00000163131	ENSG00000163218	ENSG00000163220	ENSG00000163251	ENSG00000163362	ENSG00000163466	ENSG00000163519	ENSG00000163563	ENSG00000163565	ENSG00000163568	ENSG00000163599	ENSG00000163636	ENSG00000163874	ENSG00000163932	ENSG00000164104	ENSG00000164136	ENSG00000164164	ENSG00000164251	ENSG00000164342	ENSG00000164430	ENSG00000164520	ENSG00000164733	ENSG00000165025	ENSG00000165059	ENSG00000165283	ENSG00000165471	ENSG00000165916	ENSG00000166167	ENSG00000166278	ENSG00000166501	ENSG00000166523	ENSG00000166527	ENSG00000166598	ENSG00000166710	ENSG00000166747	ENSG00000166888	ENSG00000167085	ENSG00000167191	ENSG00000167193	ENSG00000167207	ENSG00000167286	ENSG00000167754	ENSG00000167768	ENSG00000167851	ENSG00000168040	ENSG00000168495	ENSG00000168811	ENSG00000168884	ENSG00000168918	ENSG00000168961	ENSG00000169035	ENSG00000169194	ENSG00000169224	ENSG00000169375	ENSG00000169398	ENSG00000169403	ENSG00000169550	ENSG00000169876	ENSG00000169894	ENSG00000169896	ENSG00000170315	ENSG00000170425	ENSG00000170458	ENSG00000170890	ENSG00000171049	ENSG00000171051	ENSG00000171132	ENSG00000171150	ENSG00000171195	ENSG00000171475	ENSG00000171557	ENSG00000171560	ENSG00000171564	ENSG00000171608	ENSG00000171791	ENSG00000171855	ENSG00000171860	ENSG00000171867	ENSG00000172175	ENSG00000172243	ENSG00000172551	ENSG00000172575	ENSG00000172578	ENSG00000172673	ENSG00000172724	ENSG00000172936	ENSG00000173039	ENSG00000173366	ENSG00000173369	ENSG00000173372	ENSG00000173692	ENSG00000173702	ENSG00000173757	ENSG00000174123	ENSG00000174125	ENSG00000174130	ENSG00000174500	ENSG00000174775	ENSG00000174885	ENSG00000175104	ENSG00000175166	ENSG00000175206	ENSG00000175354	ENSG00000175505	ENSG00000175866	ENSG00000175899	ENSG00000176105	ENSG00000176208	ENSG00000176919	ENSG00000176945	ENSG00000177189	ENSG00000177425	ENSG00000177455	ENSG00000177885	ENSG00000177889	ENSG00000178562	ENSG00000178772	ENSG00000179348	ENSG00000180210	ENSG00000180370	ENSG00000181143	ENSG00000182261	ENSG00000182326	ENSG00000182393	ENSG00000182446	ENSG00000182866	ENSG00000182985	ENSG00000183709	ENSG00000183735	ENSG00000183918	ENSG00000184009	ENSG00000184216	ENSG00000184374	ENSG00000184381	ENSG00000184500	ENSG00000184584	ENSG00000184588	ENSG00000184956	ENSG00000185303	ENSG00000185499	ENSG00000185507	ENSG00000185627	ENSG00000185896	ENSG00000185897	ENSG00000186074	ENSG00000186105	ENSG00000186141	ENSG00000186818	ENSG00000186834	ENSG00000187474	ENSG00000187554	ENSG00000187796	ENSG00000187889	ENSG00000187908	ENSG00000188056	ENSG00000188313	ENSG00000188372	ENSG00000188403	ENSG00000189334	ENSG00000189403	ENSG00000196092	ENSG00000196126	ENSG00000196352	ENSG00000196419	ENSG00000196455	ENSG00000196664	ENSG00000196735	ENSG00000196839	ENSG00000196950	ENSG00000197110	ENSG00000197122	ENSG00000197170	ENSG00000197329	ENSG00000197405	ENSG00000197561	ENSG00000197721	ENSG00000197766	ENSG00000197879	ENSG00000197943	ENSG00000198001	ENSG00000198178	ENSG00000198286	ENSG00000198502	ENSG00000198574	ENSG00000198746	ENSG00000198821	ENSG00000198851	ENSG00000203710	ENSG00000203722	ENSG00000203747	ENSG00000203805	ENSG00000203896	ENSG00000204264	ENSG00000204287	ENSG00000204290	ENSG00000204388	ENSG00000204389	ENSG00000204463	ENSG00000204475	ENSG00000204498	ENSG00000204516	ENSG00000204544	ENSG00000204610	ENSG00000204936	ENSG00000205213	ENSG00000205220	ENSG00000205277	ENSG00000205403	ENSG00000205846	ENSG00000211598	ENSG00000211599	ENSG00000211625	ENSG00000211640	ENSG00000211644	ENSG00000211648	ENSG00000211651	ENSG00000211652	ENSG00000211653	ENSG00000211658	ENSG00000211659	ENSG00000211660	ENSG00000211662	ENSG00000211663	ENSG00000211666	ENSG00000211668	ENSG00000211673	ENSG00000211890	ENSG00000211891	ENSG00000211892	ENSG00000211893	ENSG00000211895	ENSG00000211896	ENSG00000211898	ENSG00000211899	ENSG00000211933	ENSG00000211934	ENSG00000211935	ENSG00000211937	ENSG00000211938	ENSG00000211941	ENSG00000211942	ENSG00000211943	ENSG00000211944	ENSG00000211945	ENSG00000211946	ENSG00000211947	ENSG00000211949	ENSG00000211950	ENSG00000211951	ENSG00000211952	ENSG00000211955	ENSG00000211956	ENSG00000211957	ENSG00000211958	ENSG00000211959	ENSG00000211961	ENSG00000211962	ENSG00000211964	ENSG00000211965	ENSG00000211966	ENSG00000211967	ENSG00000211968	ENSG00000211970	ENSG00000211972	ENSG00000211973	ENSG00000211974	ENSG00000211976	ENSG00000211979	ENSG00000213047	ENSG00000213281	ENSG00000213341	ENSG00000213413	ENSG00000213658	ENSG00000213672	ENSG00000213809	ENSG00000214943	ENSG00000215174	ENSG00000215182	ENSG00000221887	ENSG00000221983	ENSG00000222028	ENSG00000223443	ENSG00000223496	ENSG00000223648	ENSG00000223865	ENSG00000224373	ENSG00000224389	ENSG00000224650	ENSG00000225698	ENSG00000226979	ENSG00000231389	ENSG00000231475	ENSG00000232216	ENSG00000232629	ENSG00000232810	ENSG00000233732	ENSG00000235568	ENSG00000237541	ENSG00000237693	ENSG00000239306	ENSG00000239571	ENSG00000239732	ENSG00000239951	ENSG00000239961	ENSG00000239975	ENSG00000239998	ENSG00000240065	ENSG00000240382	ENSG00000240864	ENSG00000240972	ENSG00000241244	ENSG00000241351	ENSG00000241553	ENSG00000241685	ENSG00000242076	ENSG00000242371	ENSG00000242534	ENSG00000242574	ENSG00000243238	ENSG00000243290	ENSG00000243414	ENSG00000243466	ENSG00000243649	ENSG00000244116	ENSG00000244414	ENSG00000244437	ENSG00000244687	ENSG00000244731	ENSG00000251039	ENSG00000251546	ENSG00000253729	ENSG00000254087	ENSG00000254709	ENSG00000254999	ENSG00000255690	ENSG00000257103	ENSG00000259303	ENSG00000259490	ENSG00000259680	ENSG00000262406	ENSG00000263528	ENSG00000269335	ENSG00000270467	ENSG00000270472	ENSG00000270505	ENSG00000270550	ENSG00000271130	ENSG00000271178	ENSG00000271503	ENSG00000273047	ENSG00000273154	ENSG00000273749	ENSG00000274576	ENSG00000276600	ENSG00000276775	ENSG00000277791	ENSG00000278196	ENSG00000278263	ENSG00000278857	ENSG00000280411	ENSG00000281179	ENSG00000281990	ENSG00000284190	ENSG00000284969
EMBRYONIC_PLACENTA_MORPHOGENESIS(GO:0060669)	GO:0060669	ENSG00000066468	ENSG00000083307	ENSG00000084676	ENSG00000101144	ENSG00000112175	ENSG00000130726	ENSG00000136634	ENSG00000137270	ENSG00000138795	ENSG00000142871	ENSG00000146374	ENSG00000148926	ENSG00000149418	ENSG00000163251	ENSG00000166145	ENSG00000167244	ENSG00000167642	ENSG00000177885	ENSG00000181555	ENSG00000184557	ENSG00000185650	ENSG00000188064	ENSG00000189280	ENSG00000198453
PYRIMIDINE_NUCLEOSIDE_BIOSYNTHETIC_PROCESS(GO:0046134)	GO:0046134	ENSG00000007001	ENSG00000011052	ENSG00000025708	ENSG00000047230	ENSG00000084774	ENSG00000086288	ENSG00000094841	ENSG00000102967	ENSG00000103024	ENSG00000103202	ENSG00000112981	ENSG00000114491	ENSG00000130021	ENSG00000130717	ENSG00000143156	ENSG00000143179	ENSG00000156136	ENSG00000158825	ENSG00000162368	ENSG00000166548	ENSG00000167900	ENSG00000171793	ENSG00000172113	ENSG00000178700	ENSG00000181322	ENSG00000183696	ENSG00000198276	ENSG00000239672	ENSG00000243678
HISTONE_LYSINE_METHYLATION(GO:0034968)	GO:0034968	ENSG00000005483	ENSG00000008083	ENSG00000012048	ENSG00000032219	ENSG00000054267	ENSG00000055609	ENSG00000061455	ENSG00000074266	ENSG00000080345	ENSG00000085224	ENSG00000085276	ENSG00000088305	ENSG00000096717	ENSG00000099381	ENSG00000099956	ENSG00000100603	ENSG00000101945	ENSG00000103037	ENSG00000104872	ENSG00000104885	ENSG00000106462	ENSG00000107077	ENSG00000107485	ENSG00000108799	ENSG00000109111	ENSG00000109685	ENSG00000110066	ENSG00000112511	ENSG00000113648	ENSG00000115263	ENSG00000115548	ENSG00000115593	ENSG00000116254	ENSG00000116539	ENSG00000116731	ENSG00000117000	ENSG00000117222	ENSG00000118058	ENSG00000118513	ENSG00000119403	ENSG00000124092	ENSG00000124575	ENSG00000126856	ENSG00000127663	ENSG00000129691	ENSG00000130711	ENSG00000130816	ENSG00000131845	ENSG00000133247	ENSG00000133665	ENSG00000133895	ENSG00000136045	ENSG00000136169	ENSG00000137815	ENSG00000138738	ENSG00000139718	ENSG00000140395	ENSG00000141646	ENSG00000142025	ENSG00000142611	ENSG00000143033	ENSG00000143379	ENSG00000143499	ENSG00000145391	ENSG00000147050	ENSG00000147162	ENSG00000147548	ENSG00000152455	ENSG00000154832	ENSG00000157212	ENSG00000158321	ENSG00000162676	ENSG00000162961	ENSG00000163166	ENSG00000163348	ENSG00000164091	ENSG00000164256	ENSG00000165671	ENSG00000167548	ENSG00000168036	ENSG00000168298	ENSG00000168769	ENSG00000169057	ENSG00000170364	ENSG00000170788	ENSG00000171606	ENSG00000178409	ENSG00000178691	ENSG00000181090	ENSG00000181555	ENSG00000183337	ENSG00000183576	ENSG00000183955	ENSG00000184357	ENSG00000185049	ENSG00000185420	ENSG00000187605	ENSG00000187837	ENSG00000196092	ENSG00000196363	ENSG00000198026	ENSG00000198730	ENSG00000204356	ENSG00000204371	ENSG00000272333	ENSG00000275023
PHOSPHATIDYLINOSITOL_BIOSYNTHETIC_PROCESS(GO:0006661)	GO:0006661	ENSG00000000419	ENSG00000003987	ENSG00000007541	ENSG00000011405	ENSG00000011422	ENSG00000035115	ENSG00000038210	ENSG00000040933	ENSG00000051382	ENSG00000060642	ENSG00000063601	ENSG00000066468	ENSG00000068078	ENSG00000069943	ENSG00000070193	ENSG00000070388	ENSG00000075388	ENSG00000077782	ENSG00000078142	ENSG00000078269	ENSG00000078579	ENSG00000087053	ENSG00000087111	ENSG00000090975	ENSG00000091622	ENSG00000100241	ENSG00000100311	ENSG00000100330	ENSG00000100564	ENSG00000101464	ENSG00000102010	ENSG00000102043	ENSG00000102468	ENSG00000102678	ENSG00000103043	ENSG00000103502	ENSG00000104643	ENSG00000105559	ENSG00000105647	ENSG00000105851	ENSG00000106086	ENSG00000107242	ENSG00000107679	ENSG00000107831	ENSG00000108389	ENSG00000108474	ENSG00000109182	ENSG00000109452	ENSG00000109458	ENSG00000110697	ENSG00000111241	ENSG00000112367	ENSG00000113578	ENSG00000115020	ENSG00000116095	ENSG00000117461	ENSG00000118972	ENSG00000119227	ENSG00000119396	ENSG00000121879	ENSG00000122126	ENSG00000124155	ENSG00000130304	ENSG00000132376	ENSG00000132958	ENSG00000133056	ENSG00000133116	ENSG00000133731	ENSG00000134287	ENSG00000134962	ENSG00000135845	ENSG00000135914	ENSG00000136908	ENSG00000138675	ENSG00000138685	ENSG00000139144	ENSG00000139505	ENSG00000140285	ENSG00000141506	ENSG00000142892	ENSG00000143315	ENSG00000143393	ENSG00000143398	ENSG00000143761	ENSG00000144566	ENSG00000145337	ENSG00000145675	ENSG00000147246	ENSG00000148384	ENSG00000148985	ENSG00000149311	ENSG00000150712	ENSG00000150867	ENSG00000151665	ENSG00000154889	ENSG00000155252	ENSG00000156427	ENSG00000158815	ENSG00000159082	ENSG00000160867	ENSG00000161395	ENSG00000162344	ENSG00000163624	ENSG00000163629	ENSG00000163719	ENSG00000163964	ENSG00000165195	ENSG00000165282	ENSG00000165458	ENSG00000166225	ENSG00000166908	ENSG00000168118	ENSG00000168918	ENSG00000169047	ENSG00000171049	ENSG00000171100	ENSG00000171608	ENSG00000171862	ENSG00000174227	ENSG00000176783	ENSG00000177885	ENSG00000179085	ENSG00000179295	ENSG00000185133	ENSG00000185808	ENSG00000185950	ENSG00000186111	ENSG00000186895	ENSG00000188372	ENSG00000196455	ENSG00000196468	ENSG00000197121	ENSG00000197461	ENSG00000197563	ENSG00000197858	ENSG00000197943	ENSG00000198825	ENSG00000211456	ENSG00000239732	ENSG00000241973	ENSG00000255072	ENSG00000276231	ENSG00000276293	ENSG00000277161	novel.460	novel.476
POLYSOME(GO:0005844)	GO:0005844	ENSG00000026025	ENSG00000060138	ENSG00000063046	ENSG00000063177	ENSG00000071082	ENSG00000089009	ENSG00000089154	ENSG00000089280	ENSG00000092345	ENSG00000092847	ENSG00000100902	ENSG00000102081	ENSG00000105640	ENSG00000106682	ENSG00000107929	ENSG00000108256	ENSG00000108298	ENSG00000111832	ENSG00000112425	ENSG00000114391	ENSG00000114416	ENSG00000114867	ENSG00000123908	ENSG00000125207	ENSG00000128829	ENSG00000129084	ENSG00000129245	ENSG00000129824	ENSG00000130255	ENSG00000131914	ENSG00000132478	ENSG00000133026	ENSG00000134001	ENSG00000135040	ENSG00000135097	ENSG00000135829	ENSG00000137154	ENSG00000138035	ENSG00000139977	ENSG00000142676	ENSG00000144535	ENSG00000144713	ENSG00000148303	ENSG00000149273	ENSG00000151461	ENSG00000153944	ENSG00000154059	ENSG00000155506	ENSG00000155959	ENSG00000156482	ENSG00000161016	ENSG00000161813	ENSG00000165496	ENSG00000166173	ENSG00000167658	ENSG00000169297	ENSG00000171858	ENSG00000172809	ENSG00000179218	ENSG00000183011	ENSG00000185721	ENSG00000186468	ENSG00000187778	ENSG00000197181	ENSG00000197728	ENSG00000198034	ENSG00000198755	ENSG00000198918	ENSG00000204842	ENSG00000213741	ENSG00000229117	ENSG00000233927	ENSG00000241343
NUCLEAR_UBIQUITIN_LIGASE_COMPLEX(GO:0000152)	GO:0000152	ENSG00000004897	ENSG00000012048	ENSG00000044090	ENSG00000053900	ENSG00000089053	ENSG00000094880	ENSG00000100307	ENSG00000100387	ENSG00000105325	ENSG00000108106	ENSG00000110200	ENSG00000111752	ENSG00000114125	ENSG00000116670	ENSG00000117399	ENSG00000121481	ENSG00000129055	ENSG00000130177	ENSG00000134686	ENSG00000138376	ENSG00000141552	ENSG00000141570	ENSG00000141582	ENSG00000153107	ENSG00000156374	ENSG00000156970	ENSG00000158019	ENSG00000164162	ENSG00000166295	ENSG00000168283	ENSG00000173889	ENSG00000173894	ENSG00000175063	ENSG00000176248	ENSG00000176386	ENSG00000185515	ENSG00000189051	ENSG00000196510	ENSG00000204227	ENSG00000277258
MRNA_CLEAVAGE_AND_POLYADENYLATION_SPECIFICITY_FACTOR_COMPLEX(GO:0005847)	GO:0005847	ENSG00000014164	ENSG00000071894	ENSG00000101811	ENSG00000111605	ENSG00000113712	ENSG00000119203	ENSG00000136709	ENSG00000143398	ENSG00000145216	ENSG00000149016	ENSG00000149532	ENSG00000160075	ENSG00000160917	ENSG00000165934	ENSG00000167005	ENSG00000177613	ENSG00000187959
ATP_DEPENDENT_DNA_HELICASE_ACTIVITY(GO:0004003)	GO:0004003	ENSG00000004700	ENSG00000013573	ENSG00000020922	ENSG00000026036	ENSG00000076003	ENSG00000079246	ENSG00000104320	ENSG00000104738	ENSG00000104884	ENSG00000108469	ENSG00000111642	ENSG00000112249	ENSG00000113522	ENSG00000127311	ENSG00000131778	ENSG00000132740	ENSG00000134452	ENSG00000135829	ENSG00000136492	ENSG00000140451	ENSG00000145907	ENSG00000153922	ENSG00000163161	ENSG00000165392	ENSG00000166508	ENSG00000170004	ENSG00000173575	ENSG00000175792	ENSG00000183207	ENSG00000196419	ENSG00000197299	ENSG00000213780	ENSG00000215301	ENSG00000258366
POSITIVE_REGULATION_OF_CALCIUM_ION_DEPENDENT_EXOCYTOSIS(GO:0045956)	GO:0045956	ENSG00000006283	ENSG00000011347	ENSG00000067715	ENSG00000087470	ENSG00000100346	ENSG00000106089	ENSG00000110975	ENSG00000132872	ENSG00000136854	ENSG00000147003	ENSG00000158445	ENSG00000164885	ENSG00000169760	ENSG00000170743	ENSG00000171450	ENSG00000186792	ENSG00000188372	ENSG00000196557	ENSG00000198722	ENSG00000198794	ENSG00000272636
AMYLOID_BETA_FORMATION(GO:0034205)	GO:0034205	ENSG00000064687	ENSG00000067900	ENSG00000073921	ENSG00000080815	ENSG00000105723	ENSG00000116106	ENSG00000117362	ENSG00000120885	ENSG00000130203	ENSG00000134318	ENSG00000136717	ENSG00000137642	ENSG00000142192	ENSG00000157540	ENSG00000162736	ENSG00000169242	ENSG00000170348	ENSG00000171867	ENSG00000173805	ENSG00000175344	ENSG00000186088	ENSG00000198739	ENSG00000205155
VENTRICULAR_TRABECULA_MYOCARDIUM_MORPHOGENESIS(GO:0003222)	GO:0003222	ENSG00000092969	ENSG00000101331	ENSG00000106799	ENSG00000106991	ENSG00000107779	ENSG00000125686	ENSG00000128917	ENSG00000130939	ENSG00000135547	ENSG00000148400	ENSG00000157168	ENSG00000160973	ENSG00000168214	ENSG00000171316	ENSG00000173706	ENSG00000183072
CLATHRIN_DEPENDENT_ENDOCYTOSIS(GO:0072583)	GO:0072583	ENSG00000006125	ENSG00000042753	ENSG00000051382	ENSG00000061938	ENSG00000065609	ENSG00000073921	ENSG00000106299	ENSG00000106976	ENSG00000109103	ENSG00000112305	ENSG00000115232	ENSG00000115977	ENSG00000116675	ENSG00000118473	ENSG00000122705	ENSG00000127022	ENSG00000127946	ENSG00000130475	ENSG00000130787	ENSG00000132718	ENSG00000136021	ENSG00000137942	ENSG00000138756	ENSG00000141367	ENSG00000148358	ENSG00000153071	ENSG00000157107	ENSG00000161203	ENSG00000164038	ENSG00000175416	ENSG00000178950	ENSG00000183020	ENSG00000186111	ENSG00000188021	ENSG00000196961	ENSG00000198719	ENSG00000198825
POSITIVE_REGULATION_OF_TRANSCRIPTION_BY_RNA_POLYMERASE_I(GO:0045943)	GO:0045943	ENSG00000005100	ENSG00000013573	ENSG00000099956	ENSG00000104872	ENSG00000108312	ENSG00000115053	ENSG00000115368	ENSG00000119285	ENSG00000122035	ENSG00000127080	ENSG00000127616	ENSG00000128272	ENSG00000130935	ENSG00000136045	ENSG00000141736	ENSG00000147133	ENSG00000163811	ENSG00000164338	ENSG00000166986	ENSG00000172071	ENSG00000172943	ENSG00000198793
SYNAPTIC_VESICLE_CYTOSKELETAL_TRANSPORT(GO:0099514)	GO:0099514	ENSG00000047579	ENSG00000065000	ENSG00000070718	ENSG00000103723	ENSG00000104164	ENSG00000132842	ENSG00000135441	ENSG00000143553	ENSG00000157823	ENSG00000163462	ENSG00000174871	ENSG00000177879	ENSG00000185009	ENSG00000186222	ENSG00000188428	ENSG00000189114	ENSG00000196072
SYNAPTIC_VESICLE_TRANSPORT_ALONG_MICROTUBULE(GO:0099517)	GO:0099517	ENSG00000047579	ENSG00000065000	ENSG00000070718	ENSG00000103723	ENSG00000104164	ENSG00000132842	ENSG00000135441	ENSG00000143553	ENSG00000157823	ENSG00000163462	ENSG00000174871	ENSG00000177879	ENSG00000185009	ENSG00000186222	ENSG00000188428	ENSG00000189114	ENSG00000196072
ANTEROGRADE_SYNAPTIC_VESICLE_TRANSPORT(GO:0048490)	GO:0048490	ENSG00000047579	ENSG00000065000	ENSG00000070718	ENSG00000103723	ENSG00000104164	ENSG00000132842	ENSG00000135441	ENSG00000143553	ENSG00000157823	ENSG00000163462	ENSG00000174871	ENSG00000177879	ENSG00000185009	ENSG00000186222	ENSG00000188428	ENSG00000189114	ENSG00000196072
REGULATION_OF_INTRINSIC_APOPTOTIC_SIGNALING_PATHWAY_BY_P53_CLASS_MEDIATOR(GO:1902253)	GO:1902253	ENSG00000004487	ENSG00000019582	ENSG00000026508	ENSG00000048392	ENSG00000085721	ENSG00000096717	ENSG00000126453	ENSG00000128886	ENSG00000135679	ENSG00000161642	ENSG00000161970	ENSG00000163132	ENSG00000165119	ENSG00000165887	ENSG00000168398	ENSG00000168556	ENSG00000170315	ENSG00000170855	ENSG00000171863	ENSG00000183255	ENSG00000185345	ENSG00000185499	ENSG00000187325	ENSG00000240972	ENSG00000273841	ENSG00000284190
ENDOPLASMIC_RETICULUM_TUBULAR_NETWORK(GO:0071782)	GO:0071782	ENSG00000068615	ENSG00000084733	ENSG00000099246	ENSG00000102119	ENSG00000108424	ENSG00000115310	ENSG00000115839	ENSG00000119787	ENSG00000129625	ENSG00000138617	ENSG00000144320	ENSG00000155256	ENSG00000167323	ENSG00000172375	ENSG00000173409	ENSG00000181852	ENSG00000184743	ENSG00000198363	ENSG00000198513	ENSG00000213533
STRUCTURAL_CONSTITUENT_OF_RIBOSOME(GO:0003735)	GO:0003735	ENSG00000008988	ENSG00000037241	ENSG00000055950	ENSG00000061794	ENSG00000062582	ENSG00000063177	ENSG00000071082	ENSG00000074071	ENSG00000082515	ENSG00000083845	ENSG00000086504	ENSG00000089009	ENSG00000089157	ENSG00000090263	ENSG00000096080	ENSG00000100316	ENSG00000102738	ENSG00000105193	ENSG00000105364	ENSG00000105372	ENSG00000105640	ENSG00000106591	ENSG00000106603	ENSG00000108107	ENSG00000108298	ENSG00000108826	ENSG00000109475	ENSG00000110700	ENSG00000111639	ENSG00000112110	ENSG00000112306	ENSG00000112651	ENSG00000112996	ENSG00000114391	ENSG00000114686	ENSG00000115268	ENSG00000115364	ENSG00000116221	ENSG00000116251	ENSG00000116898	ENSG00000120333	ENSG00000122026	ENSG00000122140	ENSG00000122406	ENSG00000124614	ENSG00000125445	ENSG00000125691	ENSG00000128626	ENSG00000129824	ENSG00000130255	ENSG00000130312	ENSG00000131368	ENSG00000131469	ENSG00000132313	ENSG00000132676	ENSG00000134056	ENSG00000134419	ENSG00000135972	ENSG00000136522	ENSG00000136942	ENSG00000137154	ENSG00000137547	ENSG00000137818	ENSG00000137876	ENSG00000138326	ENSG00000140986	ENSG00000140988	ENSG00000142534	ENSG00000142541	ENSG00000142676	ENSG00000142937	ENSG00000143314	ENSG00000143436	ENSG00000143947	ENSG00000144029	ENSG00000144713	ENSG00000145425	ENSG00000145592	ENSG00000146223	ENSG00000147403	ENSG00000147604	ENSG00000148303	ENSG00000149273	ENSG00000149792	ENSG00000149806	ENSG00000156482	ENSG00000158042	ENSG00000159111	ENSG00000161016	ENSG00000161970	ENSG00000162244	ENSG00000162910	ENSG00000163319	ENSG00000163584	ENSG00000163682	ENSG00000163923	ENSG00000164587	ENSG00000165496	ENSG00000165502	ENSG00000166441	ENSG00000166902	ENSG00000167526	ENSG00000168028	ENSG00000169288	ENSG00000170889	ENSG00000171421	ENSG00000171858	ENSG00000171863	ENSG00000172172	ENSG00000172590	ENSG00000172809	ENSG00000173141	ENSG00000174444	ENSG00000174547	ENSG00000174748	ENSG00000175110	ENSG00000177600	ENSG00000177954	ENSG00000180992	ENSG00000181610	ENSG00000181991	ENSG00000182154	ENSG00000182180	ENSG00000182774	ENSG00000182899	ENSG00000185088	ENSG00000185414	ENSG00000186468	ENSG00000188846	ENSG00000197345	ENSG00000197728	ENSG00000197756	ENSG00000197958	ENSG00000198015	ENSG00000198034	ENSG00000198242	ENSG00000198755	ENSG00000198918	ENSG00000204568	ENSG00000213741	ENSG00000214026	ENSG00000215472	ENSG00000221983	ENSG00000229117	ENSG00000231500	ENSG00000231767	ENSG00000233927	ENSG00000239789	ENSG00000241343	ENSG00000242485	ENSG00000243147	ENSG00000243927	ENSG00000249773	ENSG00000257529	ENSG00000259494	ENSG00000260342	ENSG00000260836	ENSG00000262660	ENSG00000262814	ENSG00000263809	ENSG00000265681	ENSG00000266472	ENSG00000267855	ENSG00000270800	ENSG00000273155	ENSG00000276345	ENSG00000280969	ENSG00000284770	novel.278	novel.282	novel.382	novel.384	novel.591	novel.612	novel.634	novel.658
REGULATION_OF_AMYLOID_BETA_FORMATION(GO:1902003)	GO:1902003	ENSG00000064687	ENSG00000067900	ENSG00000073921	ENSG00000105723	ENSG00000116106	ENSG00000120885	ENSG00000130203	ENSG00000134318	ENSG00000136717	ENSG00000137642	ENSG00000142192	ENSG00000169242	ENSG00000170348	ENSG00000171867	ENSG00000173805	ENSG00000175344	ENSG00000186088	ENSG00000198739
MITOCHONDRION_DISASSEMBLY(GO:0061726)	GO:0061726	ENSG00000023287	ENSG00000034713	ENSG00000038532	ENSG00000055483	ENSG00000057663	ENSG00000066739	ENSG00000069509	ENSG00000070540	ENSG00000070770	ENSG00000072310	ENSG00000072518	ENSG00000078237	ENSG00000084463	ENSG00000085733	ENSG00000087470	ENSG00000090432	ENSG00000094631	ENSG00000099904	ENSG00000100225	ENSG00000100300	ENSG00000100644	ENSG00000101194	ENSG00000101460	ENSG00000101844	ENSG00000103197	ENSG00000104765	ENSG00000105401	ENSG00000105723	ENSG00000108773	ENSG00000109670	ENSG00000109819	ENSG00000110046	ENSG00000110497	ENSG00000110931	ENSG00000115317	ENSG00000115368	ENSG00000116288	ENSG00000116688	ENSG00000116809	ENSG00000123240	ENSG00000125703	ENSG00000126581	ENSG00000126775	ENSG00000129003	ENSG00000130734	ENSG00000130770	ENSG00000135093	ENSG00000139112	ENSG00000140941	ENSG00000141580	ENSG00000143387	ENSG00000143575	ENSG00000144848	ENSG00000145354	ENSG00000145782	ENSG00000157954	ENSG00000158828	ENSG00000159363	ENSG00000159399	ENSG00000161011	ENSG00000163071	ENSG00000163251	ENSG00000165775	ENSG00000168397	ENSG00000170296	ENSG00000175224	ENSG00000175792	ENSG00000176171	ENSG00000177628	ENSG00000181652	ENSG00000181852	ENSG00000185345	ENSG00000196683	ENSG00000196998	ENSG00000197386	ENSG00000197548	ENSG00000197769	ENSG00000198742	ENSG00000198911	ENSG00000198925	ENSG00000213585	ENSG00000214253	ENSG00000258102
AUTOPHAGY_OF_MITOCHONDRION(GO:0000422)	GO:0000422	ENSG00000023287	ENSG00000034713	ENSG00000038532	ENSG00000055483	ENSG00000057663	ENSG00000066739	ENSG00000069509	ENSG00000070540	ENSG00000070770	ENSG00000072310	ENSG00000072518	ENSG00000078237	ENSG00000084463	ENSG00000085733	ENSG00000087470	ENSG00000090432	ENSG00000094631	ENSG00000099904	ENSG00000100225	ENSG00000100300	ENSG00000100644	ENSG00000101194	ENSG00000101460	ENSG00000101844	ENSG00000103197	ENSG00000104765	ENSG00000105401	ENSG00000105723	ENSG00000108773	ENSG00000109670	ENSG00000109819	ENSG00000110046	ENSG00000110497	ENSG00000110931	ENSG00000115317	ENSG00000115368	ENSG00000116288	ENSG00000116688	ENSG00000116809	ENSG00000123240	ENSG00000125703	ENSG00000126581	ENSG00000126775	ENSG00000129003	ENSG00000130734	ENSG00000130770	ENSG00000135093	ENSG00000139112	ENSG00000140941	ENSG00000141580	ENSG00000143387	ENSG00000143575	ENSG00000144848	ENSG00000145354	ENSG00000145782	ENSG00000157954	ENSG00000158828	ENSG00000159363	ENSG00000159399	ENSG00000161011	ENSG00000163071	ENSG00000163251	ENSG00000165775	ENSG00000168397	ENSG00000170296	ENSG00000175224	ENSG00000175792	ENSG00000176171	ENSG00000177628	ENSG00000181652	ENSG00000181852	ENSG00000185345	ENSG00000196683	ENSG00000196998	ENSG00000197386	ENSG00000197548	ENSG00000197769	ENSG00000198742	ENSG00000198911	ENSG00000198925	ENSG00000213585	ENSG00000214253	ENSG00000258102
VESICLE_DOCKING(GO:0048278)	GO:0048278	ENSG00000001626	ENSG00000049245	ENSG00000067715	ENSG00000070367	ENSG00000076944	ENSG00000079950	ENSG00000084733	ENSG00000092108	ENSG00000099365	ENSG00000100568	ENSG00000101298	ENSG00000103034	ENSG00000103496	ENSG00000104142	ENSG00000104164	ENSG00000104915	ENSG00000105971	ENSG00000106089	ENSG00000106636	ENSG00000111450	ENSG00000112276	ENSG00000112685	ENSG00000115956	ENSG00000116266	ENSG00000116903	ENSG00000117758	ENSG00000124222	ENSG00000130477	ENSG00000131558	ENSG00000132639	ENSG00000135604	ENSG00000135823	ENSG00000136631	ENSG00000136854	ENSG00000136874	ENSG00000136933	ENSG00000137501	ENSG00000138190	ENSG00000138768	ENSG00000139719	ENSG00000139998	ENSG00000144036	ENSG00000144118	ENSG00000145920	ENSG00000158445	ENSG00000160695	ENSG00000162236	ENSG00000166128	ENSG00000166900	ENSG00000167461	ENSG00000167964	ENSG00000170310	ENSG00000171045	ENSG00000172794	ENSG00000173588	ENSG00000178750	ENSG00000184056	ENSG00000184178	ENSG00000198722	ENSG00000254995	ENSG00000256861
CELLULAR_PROTEIN_CONTAINING_COMPLEX_LOCALIZATION(GO:0034629)	GO:0034629	ENSG00000058804	ENSG00000069248	ENSG00000075711	ENSG00000085415	ENSG00000090989	ENSG00000092820	ENSG00000101665	ENSG00000106299	ENSG00000112877	ENSG00000116903	ENSG00000138311	ENSG00000143553	ENSG00000144118	ENSG00000148411	ENSG00000162413	ENSG00000164654	ENSG00000168952	ENSG00000177602	ENSG00000179044	ENSG00000179051	ENSG00000180104	ENSG00000185215	ENSG00000204899	ENSG00000205436	ENSG00000283632
FLAVIN_ADENINE_DINUCLEOTIDE_BINDING(GO:0050660)	GO:0050660	ENSG00000004487	ENSG00000007171	ENSG00000007933	ENSG00000010932	ENSG00000016391	ENSG00000018510	ENSG00000042286	ENSG00000069535	ENSG00000072778	ENSG00000073578	ENSG00000076258	ENSG00000086991	ENSG00000087008	ENSG00000089250	ENSG00000091140	ENSG00000094963	ENSG00000100033	ENSG00000100243	ENSG00000100350	ENSG00000104549	ENSG00000104687	ENSG00000105607	ENSG00000105865	ENSG00000110887	ENSG00000111271	ENSG00000115361	ENSG00000116133	ENSG00000117009	ENSG00000117054	ENSG00000119723	ENSG00000121671	ENSG00000122971	ENSG00000124275	ENSG00000124588	ENSG00000127554	ENSG00000127948	ENSG00000128928	ENSG00000131781	ENSG00000132763	ENSG00000133816	ENSG00000135297	ENSG00000135596	ENSG00000138356	ENSG00000140374	ENSG00000141994	ENSG00000143224	ENSG00000151498	ENSG00000153093	ENSG00000156709	ENSG00000158125	ENSG00000161533	ENSG00000164867	ENSG00000165097	ENSG00000165168	ENSG00000166816	ENSG00000167264	ENSG00000168306	ENSG00000169718	ENSG00000171503	ENSG00000177000	ENSG00000177646	ENSG00000180902	ENSG00000183773	ENSG00000184470	ENSG00000188566	ENSG00000188641	ENSG00000196177	ENSG00000197763	ENSG00000198431	ENSG00000203797	ENSG00000240303	ENSG00000243156	ENSG00000250799	ENSG00000255346	ENSG00000267157
RAB_GUANYL_NUCLEOTIDE_EXCHANGE_FACTOR_ACTIVITY(GO:0017112)	GO:0017112	ENSG00000003393	ENSG00000007255	ENSG00000054116	ENSG00000100241	ENSG00000100599	ENSG00000105186	ENSG00000105339	ENSG00000107036	ENSG00000107185	ENSG00000108953	ENSG00000110514	ENSG00000113597	ENSG00000115839	ENSG00000118873	ENSG00000119522	ENSG00000127328	ENSG00000132669	ENSG00000133812	ENSG00000137145	ENSG00000146966	ENSG00000147894	ENSG00000153339	ENSG00000154710	ENSG00000160218	ENSG00000162777	ENSG00000164253	ENSG00000165219	ENSG00000166444	ENSG00000167515	ENSG00000167632	ENSG00000167994	ENSG00000168538	ENSG00000170043	ENSG00000170456	ENSG00000171853	ENSG00000174485	ENSG00000174791	ENSG00000174839	ENSG00000175984	ENSG00000176994	ENSG00000178038	ENSG00000181029	ENSG00000182400	ENSG00000184014	ENSG00000196459	ENSG00000196655	ENSG00000198837	ENSG00000205593	ENSG00000205744	ENSG00000213047
CIS_GOLGI_NETWORK(GO:0005801)	GO:0005801	ENSG00000005243	ENSG00000007255	ENSG00000013523	ENSG00000066455	ENSG00000069018	ENSG00000080189	ENSG00000092108	ENSG00000100815	ENSG00000104805	ENSG00000105438	ENSG00000105829	ENSG00000106692	ENSG00000107862	ENSG00000108587	ENSG00000109083	ENSG00000112893	ENSG00000116128	ENSG00000116793	ENSG00000117280	ENSG00000117500	ENSG00000118523	ENSG00000127914	ENSG00000136152	ENSG00000136240	ENSG00000137502	ENSG00000142186	ENSG00000142920	ENSG00000145675	ENSG00000149541	ENSG00000154153	ENSG00000154889	ENSG00000163956	ENSG00000167110	ENSG00000168172	ENSG00000170348	ENSG00000173230	ENSG00000173905	ENSG00000173960	ENSG00000176720	ENSG00000180834	ENSG00000181704	ENSG00000182400	ENSG00000182541
POSITIVE_REGULATION_OF_LYMPHOCYTE_MEDIATED_IMMUNITY(GO:0002708)	GO:0002708	ENSG00000010671	ENSG00000049768	ENSG00000067369	ENSG00000067606	ENSG00000072274	ENSG00000073008	ENSG00000073861	ENSG00000076242	ENSG00000076248	ENSG00000079950	ENSG00000080345	ENSG00000089041	ENSG00000089692	ENSG00000095002	ENSG00000096996	ENSG00000101017	ENSG00000104921	ENSG00000105329	ENSG00000107371	ENSG00000107485	ENSG00000109471	ENSG00000109685	ENSG00000109943	ENSG00000110169	ENSG00000110944	ENSG00000113302	ENSG00000113520	ENSG00000115607	ENSG00000116062	ENSG00000117586	ENSG00000122122	ENSG00000125538	ENSG00000125730	ENSG00000126804	ENSG00000127191	ENSG00000130202	ENSG00000134321	ENSG00000135341	ENSG00000136244	ENSG00000138684	ENSG00000141968	ENSG00000143184	ENSG00000144381	ENSG00000150637	ENSG00000153310	ENSG00000157212	ENSG00000158869	ENSG00000161955	ENSG00000162594	ENSG00000162711	ENSG00000162739	ENSG00000163251	ENSG00000164520	ENSG00000166710	ENSG00000166747	ENSG00000166888	ENSG00000168040	ENSG00000168811	ENSG00000172175	ENSG00000172575	ENSG00000173757	ENSG00000175104	ENSG00000175505	ENSG00000176208	ENSG00000178562	ENSG00000182985	ENSG00000183918	ENSG00000185896	ENSG00000188372	ENSG00000198574	ENSG00000203722	ENSG00000204475	ENSG00000213809	ENSG00000223496	ENSG00000226979	ENSG00000232810
NEGATIVE_REGULATION_OF_MACROAUTOPHAGY(GO:0016242)	GO:0016242	ENSG00000004142	ENSG00000038532	ENSG00000040633	ENSG00000055483	ENSG00000061337	ENSG00000078237	ENSG00000092108	ENSG00000100292	ENSG00000101421	ENSG00000103197	ENSG00000115317	ENSG00000116260	ENSG00000121879	ENSG00000126581	ENSG00000135093	ENSG00000141458	ENSG00000142208	ENSG00000145016	ENSG00000149557	ENSG00000158828	ENSG00000160803	ENSG00000165699	ENSG00000171055	ENSG00000171100	ENSG00000176994	ENSG00000181852	ENSG00000185189	ENSG00000188906	ENSG00000198793	ENSG00000204371	ENSG00000254505	ENSG00000265808
CHAPERONE_COFACTOR_DEPENDENT_PROTEIN_REFOLDING(GO:0051085)	GO:0051085	ENSG00000019582	ENSG00000100380	ENSG00000107262	ENSG00000109971	ENSG00000110958	ENSG00000115541	ENSG00000120694	ENSG00000132002	ENSG00000136816	ENSG00000136827	ENSG00000148719	ENSG00000160404	ENSG00000164031	ENSG00000168259	ENSG00000178950	ENSG00000197930
ENDOPLASMIC_RETICULUM_TUBULAR_NETWORK_ORGANIZATION(GO:0071786)	GO:0071786	ENSG00000068615	ENSG00000084733	ENSG00000099246	ENSG00000109133	ENSG00000115310	ENSG00000115839	ENSG00000118873	ENSG00000119787	ENSG00000132563	ENSG00000133318	ENSG00000144320	ENSG00000155256	ENSG00000166822	ENSG00000170540	ENSG00000184743	ENSG00000198513
MITOTIC_RECOMBINATION(GO:0006312)	GO:0006312	ENSG00000012061	ENSG00000020922	ENSG00000051180	ENSG00000073050	ENSG00000076242	ENSG00000100206	ENSG00000108384	ENSG00000113522	ENSG00000126215	ENSG00000129566	ENSG00000132604	ENSG00000139618	ENSG00000156831	ENSG00000163029	ENSG00000175279	ENSG00000175595	ENSG00000178295	ENSG00000180532	ENSG00000182185	ENSG00000185379	ENSG00000196584	ENSG00000197275	ENSG00000198887	ENSG00000251503	ENSG00000285396
NEGATIVE_REGULATION_OF_INTERLEUKIN_1_SECRETION(GO:0050711)	GO:0050711	ENSG00000105483	ENSG00000115590	ENSG00000118137	ENSG00000140464	ENSG00000142405	ENSG00000162711	ENSG00000163874	ENSG00000167634	ENSG00000183087	ENSG00000204397	ENSG00000224051	ENSG00000253548	ENSG00000255221	ENSG00000255501	ENSG00000283904
REGULATION_OF_ANOIKIS(GO:2000209)	GO:2000209	ENSG00000004799	ENSG00000019549	ENSG00000104964	ENSG00000105388	ENSG00000105974	ENSG00000108255	ENSG00000118454	ENSG00000121879	ENSG00000131845	ENSG00000132382	ENSG00000141378	ENSG00000142178	ENSG00000143384	ENSG00000148053	ENSG00000148400	ENSG00000150093	ENSG00000161638	ENSG00000169398	ENSG00000171791	ENSG00000174744	ENSG00000183765	ENSG00000196781	ENSG00000197122
POSITIVE_REGULATION_OF_LAMELLIPODIUM_ORGANIZATION(GO:1902745)	GO:1902745	ENSG00000061676	ENSG00000068024	ENSG00000070831	ENSG00000075618	ENSG00000079691	ENSG00000079805	ENSG00000102606	ENSG00000110880	ENSG00000124782	ENSG00000125084	ENSG00000127831	ENSG00000128340	ENSG00000136238	ENSG00000136960	ENSG00000158195	ENSG00000158321	ENSG00000159753	ENSG00000163466	ENSG00000163646	ENSG00000165240	ENSG00000165694	ENSG00000172725	ENSG00000197122	ENSG00000198793	ENSG00000247596	ENSG00000254999
HISTONE_H2A_MONOUBIQUITINATION(GO:0035518)	GO:0035518	ENSG00000089094	ENSG00000108395	ENSG00000113558	ENSG00000115289	ENSG00000121481	ENSG00000134574	ENSG00000156374	ENSG00000158290	ENSG00000163602	ENSG00000163961	ENSG00000167986	ENSG00000168283	ENSG00000180628	ENSG00000183337	ENSG00000185619	ENSG00000204227	ENSG00000277258
CYTOSOLIC_SMALL_RIBOSOMAL_SUBUNIT(GO:0022627)	GO:0022627	ENSG00000008988	ENSG00000083845	ENSG00000096080	ENSG00000105193	ENSG00000105372	ENSG00000110700	ENSG00000112306	ENSG00000114867	ENSG00000115268	ENSG00000118181	ENSG00000124614	ENSG00000129824	ENSG00000134419	ENSG00000137154	ENSG00000138326	ENSG00000140988	ENSG00000142534	ENSG00000142937	ENSG00000143486	ENSG00000143947	ENSG00000144895	ENSG00000145425	ENSG00000149273	ENSG00000149806	ENSG00000161813	ENSG00000163319	ENSG00000164587	ENSG00000168028	ENSG00000170889	ENSG00000171858	ENSG00000171863	ENSG00000177954	ENSG00000182774	ENSG00000185088	ENSG00000186468	ENSG00000188536	ENSG00000197728	ENSG00000198034	ENSG00000206172	ENSG00000213741	ENSG00000215301	ENSG00000231500	ENSG00000232119	ENSG00000233927	ENSG00000270800	ENSG00000280969
MODIFICATION_DEPENDENT_PROTEIN_BINDING(GO:0140030)	GO:0140030	ENSG00000005302	ENSG00000005483	ENSG00000006459	ENSG00000010072	ENSG00000011258	ENSG00000015171	ENSG00000019995	ENSG00000028310	ENSG00000050730	ENSG00000055208	ENSG00000066135	ENSG00000067369	ENSG00000068878	ENSG00000070010	ENSG00000070950	ENSG00000071243	ENSG00000073614	ENSG00000076108	ENSG00000083544	ENSG00000085224	ENSG00000085832	ENSG00000086666	ENSG00000087206	ENSG00000094631	ENSG00000094916	ENSG00000100395	ENSG00000100888	ENSG00000101040	ENSG00000102081	ENSG00000103510	ENSG00000105821	ENSG00000106723	ENSG00000111653	ENSG00000111679	ENSG00000112511	ENSG00000116062	ENSG00000116254	ENSG00000116273	ENSG00000117222	ENSG00000118058	ENSG00000118503	ENSG00000119318	ENSG00000119403	ENSG00000119778	ENSG00000119912	ENSG00000121988	ENSG00000122728	ENSG00000122779	ENSG00000123240	ENSG00000126804	ENSG00000127616	ENSG00000128923	ENSG00000132275	ENSG00000135018	ENSG00000135655	ENSG00000136045	ENSG00000137948	ENSG00000140632	ENSG00000141570	ENSG00000141582	ENSG00000141867	ENSG00000142453	ENSG00000143033	ENSG00000143409	ENSG00000145901	ENSG00000146247	ENSG00000146918	ENSG00000147059	ENSG00000147133	ENSG00000151503	ENSG00000153046	ENSG00000153487	ENSG00000153922	ENSG00000158019	ENSG00000159352	ENSG00000160803	ENSG00000161011	ENSG00000161036	ENSG00000162191	ENSG00000162585	ENSG00000162688	ENSG00000163322	ENSG00000163872	ENSG00000163961	ENSG00000164053	ENSG00000165280	ENSG00000165660	ENSG00000166164	ENSG00000166439	ENSG00000166446	ENSG00000167716	ENSG00000168395	ENSG00000168556	ENSG00000168884	ENSG00000169918	ENSG00000169925	ENSG00000171016	ENSG00000171634	ENSG00000171843	ENSG00000172288	ENSG00000172352	ENSG00000172943	ENSG00000173894	ENSG00000174231	ENSG00000175097	ENSG00000176476	ENSG00000178685	ENSG00000178691	ENSG00000178913	ENSG00000179262	ENSG00000179304	ENSG00000179526	ENSG00000185513	ENSG00000185515	ENSG00000186767	ENSG00000186787	ENSG00000187569	ENSG00000196199	ENSG00000196363	ENSG00000197724	ENSG00000198690	ENSG00000198919	ENSG00000204256	ENSG00000204271	ENSG00000204463	ENSG00000254087	ENSG00000263528	ENSG00000264522	ENSG00000268350	ENSG00000269335	ENSG00000276043
KINASE_INHIBITOR_ACTIVITY(GO:0019210)	GO:0019210	ENSG00000005249	ENSG00000005700	ENSG00000011465	ENSG00000040608	ENSG00000060237	ENSG00000068001	ENSG00000070018	ENSG00000071575	ENSG00000088992	ENSG00000100744	ENSG00000101255	ENSG00000102580	ENSG00000106211	ENSG00000106617	ENSG00000106819	ENSG00000108946	ENSG00000111276	ENSG00000113648	ENSG00000114166	ENSG00000114302	ENSG00000114737	ENSG00000120833	ENSG00000121653	ENSG00000123080	ENSG00000124762	ENSG00000125848	ENSG00000126500	ENSG00000128563	ENSG00000128594	ENSG00000129355	ENSG00000129757	ENSG00000130755	ENSG00000131370	ENSG00000131409	ENSG00000131771	ENSG00000132000	ENSG00000135090	ENSG00000135549	ENSG00000136158	ENSG00000136457	ENSG00000140105	ENSG00000141564	ENSG00000144771	ENSG00000145192	ENSG00000147883	ENSG00000147889	ENSG00000148948	ENSG00000151332	ENSG00000158092	ENSG00000160233	ENSG00000162545	ENSG00000162951	ENSG00000162999	ENSG00000163888	ENSG00000164305	ENSG00000166068	ENSG00000166159	ENSG00000167264	ENSG00000168421	ENSG00000168517	ENSG00000168734	ENSG00000170027	ENSG00000170677	ENSG00000171033	ENSG00000171150	ENSG00000172053	ENSG00000172061	ENSG00000173334	ENSG00000174348	ENSG00000175137	ENSG00000175793	ENSG00000176204	ENSG00000176994	ENSG00000180008	ENSG00000181163	ENSG00000182492	ENSG00000184434	ENSG00000184557	ENSG00000185043	ENSG00000185070	ENSG00000185245	ENSG00000185338	ENSG00000185614	ENSG00000185924	ENSG00000186834	ENSG00000186907	ENSG00000187446	ENSG00000188191	ENSG00000188937	ENSG00000188993	ENSG00000196388	ENSG00000197045	ENSG00000197852	ENSG00000198369	ENSG00000198739	ENSG00000204628	ENSG00000204913	ENSG00000213066	ENSG00000274211
ENDOPLASMIC_RETICULUM_QUALITY_CONTROL_COMPARTMENT(GO:0044322)	GO:0044322	ENSG00000068912	ENSG00000071537	ENSG00000072849	ENSG00000088298	ENSG00000102595	ENSG00000116406	ENSG00000116663	ENSG00000127022	ENSG00000134109	ENSG00000135506	ENSG00000136731	ENSG00000138942	ENSG00000143947	ENSG00000144468	ENSG00000145495	ENSG00000150991	ENSG00000159461	ENSG00000161944	ENSG00000162298	ENSG00000170315	ENSG00000170881	ENSG00000177239	ENSG00000179218	ENSG00000198919	ENSG00000204308	ENSG00000204977	ENSG00000221983	ENSG00000239305
NEGATIVE_REGULATION_OF_PHAGOCYTOSIS(GO:0050765)	GO:0050765	ENSG00000057663	ENSG00000064666	ENSG00000072694	ENSG00000103653	ENSG00000105329	ENSG00000112335	ENSG00000132718	ENSG00000137462	ENSG00000144848	ENSG00000167851	ENSG00000171862	ENSG00000181092	ENSG00000186074	ENSG00000189403	ENSG00000196415	ENSG00000204628
LYSOSOMAL_TRANSPORT(GO:0007041)	GO:0007041	ENSG00000003056	ENSG00000005893	ENSG00000006715	ENSG00000013016	ENSG00000039319	ENSG00000051009	ENSG00000053501	ENSG00000065000	ENSG00000069329	ENSG00000069869	ENSG00000074319	ENSG00000075785	ENSG00000083937	ENSG00000086065	ENSG00000090581	ENSG00000095066	ENSG00000100281	ENSG00000102858	ENSG00000103174	ENSG00000104142	ENSG00000104497	ENSG00000105339	ENSG00000106460	ENSG00000109971	ENSG00000111670	ENSG00000113273	ENSG00000115561	ENSG00000115993	ENSG00000119541	ENSG00000120885	ENSG00000123106	ENSG00000124333	ENSG00000126775	ENSG00000131381	ENSG00000132612	ENSG00000132842	ENSG00000133706	ENSG00000134243	ENSG00000134709	ENSG00000135966	ENSG00000135968	ENSG00000136021	ENSG00000136717	ENSG00000137177	ENSG00000137642	ENSG00000137877	ENSG00000138760	ENSG00000139719	ENSG00000141252	ENSG00000141458	ENSG00000143376	ENSG00000143553	ENSG00000143669	ENSG00000143878	ENSG00000143952	ENSG00000147894	ENSG00000149823	ENSG00000151445	ENSG00000158828	ENSG00000160695	ENSG00000163840	ENSG00000165102	ENSG00000165280	ENSG00000165556	ENSG00000166747	ENSG00000166862	ENSG00000166887	ENSG00000166971	ENSG00000167671	ENSG00000167705	ENSG00000168172	ENSG00000169174	ENSG00000169252	ENSG00000170310	ENSG00000171100	ENSG00000178950	ENSG00000182606	ENSG00000185009	ENSG00000185345	ENSG00000185359	ENSG00000185722	ENSG00000185896	ENSG00000188906	ENSG00000196289	ENSG00000197081	ENSG00000198932	ENSG00000206418	ENSG00000215305	ENSG00000221838	ENSG00000223501	ENSG00000254245	ENSG00000266412
MOLECULAR_CARRIER_ACTIVITY(GO:0140104)	GO:0140104	ENSG00000004779	ENSG00000025800	ENSG00000074706	ENSG00000082898	ENSG00000086506	ENSG00000091513	ENSG00000102753	ENSG00000102898	ENSG00000113119	ENSG00000114030	ENSG00000116288	ENSG00000124207	ENSG00000124571	ENSG00000126883	ENSG00000130227	ENSG00000130656	ENSG00000132341	ENSG00000132953	ENSG00000136243	ENSG00000138495	ENSG00000161544	ENSG00000165060	ENSG00000165240	ENSG00000165553	ENSG00000169371	ENSG00000173992	ENSG00000177556	ENSG00000182481	ENSG00000185467	ENSG00000186432	ENSG00000188536	ENSG00000196565	ENSG00000196911	ENSG00000198125	ENSG00000204764	ENSG00000206172	ENSG00000206177	ENSG00000213931	ENSG00000213934	ENSG00000223609	ENSG00000239920	ENSG00000244734
MODULATION_BY_VIRUS_OF_HOST_MORPHOLOGY_OR_PHYSIOLOGY(GO:0019048)	GO:0019048	ENSG00000002330	ENSG00000010610	ENSG00000055332	ENSG00000064012	ENSG00000064393	ENSG00000068001	ENSG00000090061	ENSG00000090659	ENSG00000100836	ENSG00000101558	ENSG00000102753	ENSG00000104938	ENSG00000105329	ENSG00000108424	ENSG00000114030	ENSG00000124164	ENSG00000128829	ENSG00000136997	ENSG00000140538	ENSG00000153094	ENSG00000155876	ENSG00000160917	ENSG00000163874	ENSG00000166949	ENSG00000169100	ENSG00000171105	ENSG00000171552	ENSG00000173402	ENSG00000176890	ENSG00000180900	ENSG00000182481	ENSG00000185345	ENSG00000185467	ENSG00000186350	ENSG00000186432	ENSG00000196911	ENSG00000197548	ENSG00000207725	ENSG00000207870
DNA_HELICASE_COMPLEX(GO:0033202)	GO:0033202	ENSG00000100811	ENSG00000101442	ENSG00000105619	ENSG00000113812	ENSG00000115274	ENSG00000116750	ENSG00000128908	ENSG00000136518	ENSG00000153391	ENSG00000163374	ENSG00000169592	ENSG00000170322	ENSG00000175792	ENSG00000183207	ENSG00000187778	ENSG00000274049
INO80_COMPLEX(GO:0031011)	GO:0031011	ENSG00000100811	ENSG00000101442	ENSG00000105619	ENSG00000113812	ENSG00000115274	ENSG00000116750	ENSG00000128908	ENSG00000136518	ENSG00000153391	ENSG00000163374	ENSG00000169592	ENSG00000170322	ENSG00000175792	ENSG00000183207	ENSG00000187778	ENSG00000274049
NEGATIVE_REGULATION_OF_PLASMA_MEMBRANE_BOUNDED_CELL_PROJECTION_ASSEMBLY(GO:0120033)	GO:0120033	ENSG00000035720	ENSG00000047849	ENSG00000070087	ENSG00000076864	ENSG00000077549	ENSG00000079805	ENSG00000103540	ENSG00000107104	ENSG00000111490	ENSG00000111837	ENSG00000113905	ENSG00000137077	ENSG00000139437	ENSG00000142459	ENSG00000145147	ENSG00000145979	ENSG00000163932	ENSG00000171943	ENSG00000179915	ENSG00000182504	ENSG00000184292	ENSG00000185324	ENSG00000196405	ENSG00000198753	ENSG00000207924	ENSG00000210741	ENSG00000283844
RESPONSE_TO_ISOQUINOLINE_ALKALOID(GO:0014072)	GO:0014072	ENSG00000005471	ENSG00000006128	ENSG00000011485	ENSG00000082556	ENSG00000087258	ENSG00000101460	ENSG00000105220	ENSG00000107859	ENSG00000108819	ENSG00000112038	ENSG00000112964	ENSG00000115353	ENSG00000118432	ENSG00000125740	ENSG00000126583	ENSG00000131771	ENSG00000135679	ENSG00000139574	ENSG00000149295	ENSG00000151577	ENSG00000162734	ENSG00000167720	ENSG00000168040	ENSG00000169836	ENSG00000171132	ENSG00000173039	ENSG00000176884	ENSG00000181195	ENSG00000196839	ENSG00000197548	ENSG00000198793	ENSG00000204472	ENSG00000221914
RESPONSE_TO_MORPHINE(GO:0043278)	GO:0043278	ENSG00000005471	ENSG00000006128	ENSG00000011485	ENSG00000082556	ENSG00000087258	ENSG00000101460	ENSG00000105220	ENSG00000107859	ENSG00000108819	ENSG00000112038	ENSG00000112964	ENSG00000115353	ENSG00000118432	ENSG00000125740	ENSG00000126583	ENSG00000131771	ENSG00000135679	ENSG00000139574	ENSG00000149295	ENSG00000151577	ENSG00000162734	ENSG00000167720	ENSG00000168040	ENSG00000169836	ENSG00000171132	ENSG00000173039	ENSG00000176884	ENSG00000181195	ENSG00000196839	ENSG00000197548	ENSG00000198793	ENSG00000204472	ENSG00000221914
PHAGOCYTIC_CUP(GO:0001891)	GO:0001891	ENSG00000064687	ENSG00000079805	ENSG00000089006	ENSG00000090674	ENSG00000100092	ENSG00000102879	ENSG00000125733	ENSG00000132718	ENSG00000135046	ENSG00000136167	ENSG00000136286	ENSG00000145794	ENSG00000158985	ENSG00000163219	ENSG00000165322	ENSG00000181790	ENSG00000186111	ENSG00000187800	ENSG00000204472	ENSG00000204628	ENSG00000232810	ENSG00000237693
G_PROTEIN_COUPLED_CHEMOATTRACTANT_RECEPTOR_ACTIVITY(GO:0001637)	GO:0001637	ENSG00000112486	ENSG00000119737	ENSG00000121797	ENSG00000121807	ENSG00000121966	ENSG00000126353	ENSG00000129048	ENSG00000144230	ENSG00000144476	ENSG00000144648	ENSG00000160683	ENSG00000160791	ENSG00000163464	ENSG00000163823	ENSG00000168329	ENSG00000172215	ENSG00000173578	ENSG00000173585	ENSG00000174600	ENSG00000178623	ENSG00000179934	ENSG00000180871	ENSG00000183625	ENSG00000183813	ENSG00000184451	ENSG00000186810
CHEMOKINE_RECEPTOR_ACTIVITY(GO:0004950)	GO:0004950	ENSG00000112486	ENSG00000119737	ENSG00000121797	ENSG00000121807	ENSG00000121966	ENSG00000126353	ENSG00000129048	ENSG00000144230	ENSG00000144476	ENSG00000144648	ENSG00000160683	ENSG00000160791	ENSG00000163464	ENSG00000163823	ENSG00000168329	ENSG00000172215	ENSG00000173578	ENSG00000173585	ENSG00000174600	ENSG00000178623	ENSG00000179934	ENSG00000180871	ENSG00000183625	ENSG00000183813	ENSG00000184451	ENSG00000186810
ESTABLISHMENT_OF_PROTEIN_LOCALIZATION_TO_VACUOLE(GO:0072666)	GO:0072666	ENSG00000005893	ENSG00000006715	ENSG00000039319	ENSG00000065000	ENSG00000069869	ENSG00000075785	ENSG00000090581	ENSG00000100568	ENSG00000103174	ENSG00000104497	ENSG00000108433	ENSG00000109971	ENSG00000111670	ENSG00000118503	ENSG00000120885	ENSG00000124333	ENSG00000131475	ENSG00000132612	ENSG00000132842	ENSG00000133706	ENSG00000135968	ENSG00000136100	ENSG00000137642	ENSG00000138760	ENSG00000151532	ENSG00000159210	ENSG00000160948	ENSG00000166862	ENSG00000185009	ENSG00000185359	ENSG00000196455	ENSG00000198742	ENSG00000221838	ENSG00000262633	ENSG00000266412
ANTIGEN_PROCESSING_AND_PRESENTATION_OF_PEPTIDE_OR_POLYSACCHARIDE_ANTIGEN_VIA_MHC_CLASS_II(GO:0002504)	GO:0002504	ENSG00000006125	ENSG00000019582	ENSG00000042753	ENSG00000066735	ENSG00000068796	ENSG00000072694	ENSG00000072958	ENSG00000075785	ENSG00000075945	ENSG00000077380	ENSG00000077549	ENSG00000079616	ENSG00000079805	ENSG00000084731	ENSG00000088986	ENSG00000089692	ENSG00000090889	ENSG00000095970	ENSG00000100280	ENSG00000100600	ENSG00000100934	ENSG00000101350	ENSG00000103490	ENSG00000104671	ENSG00000106367	ENSG00000107295	ENSG00000113615	ENSG00000115073	ENSG00000116489	ENSG00000117984	ENSG00000121621	ENSG00000122705	ENSG00000126214	ENSG00000127022	ENSG00000129354	ENSG00000131437	ENSG00000131966	ENSG00000132912	ENSG00000135047	ENSG00000135720	ENSG00000136943	ENSG00000137100	ENSG00000137801	ENSG00000137807	ENSG00000138107	ENSG00000138160	ENSG00000138674	ENSG00000138778	ENSG00000138802	ENSG00000141200	ENSG00000141367	ENSG00000141447	ENSG00000142945	ENSG00000143761	ENSG00000144635	ENSG00000145416	ENSG00000150961	ENSG00000152056	ENSG00000152700	ENSG00000155980	ENSG00000157020	ENSG00000158560	ENSG00000158869	ENSG00000161203	ENSG00000161800	ENSG00000163131	ENSG00000163808	ENSG00000166747	ENSG00000166847	ENSG00000167705	ENSG00000173898	ENSG00000174080	ENSG00000174996	ENSG00000175104	ENSG00000175203	ENSG00000176986	ENSG00000177938	ENSG00000179344	ENSG00000182287	ENSG00000183020	ENSG00000196126	ENSG00000196188	ENSG00000196735	ENSG00000196961	ENSG00000197102	ENSG00000198502	ENSG00000198898	ENSG00000204252	ENSG00000204257	ENSG00000204287	ENSG00000204843	ENSG00000216490	ENSG00000223865	ENSG00000226650	ENSG00000231389	ENSG00000232629	ENSG00000237541	ENSG00000241106	ENSG00000242574	ENSG00000250264	ENSG00000264364
PROTEIN_KINASE_INHIBITOR_ACTIVITY(GO:0004860)	GO:0004860	ENSG00000005249	ENSG00000005700	ENSG00000011465	ENSG00000040608	ENSG00000060237	ENSG00000068001	ENSG00000071575	ENSG00000088992	ENSG00000100744	ENSG00000101255	ENSG00000102580	ENSG00000106211	ENSG00000106617	ENSG00000106819	ENSG00000108946	ENSG00000111276	ENSG00000113648	ENSG00000114166	ENSG00000114302	ENSG00000114737	ENSG00000120833	ENSG00000121653	ENSG00000123080	ENSG00000124762	ENSG00000125848	ENSG00000126500	ENSG00000128563	ENSG00000128594	ENSG00000129355	ENSG00000129757	ENSG00000130755	ENSG00000131370	ENSG00000131409	ENSG00000131771	ENSG00000132000	ENSG00000135090	ENSG00000135549	ENSG00000136158	ENSG00000136457	ENSG00000141564	ENSG00000144771	ENSG00000147883	ENSG00000147889	ENSG00000148948	ENSG00000151332	ENSG00000158092	ENSG00000160233	ENSG00000162545	ENSG00000162951	ENSG00000162999	ENSG00000163888	ENSG00000164305	ENSG00000166068	ENSG00000166159	ENSG00000167264	ENSG00000168517	ENSG00000168734	ENSG00000170027	ENSG00000170677	ENSG00000171033	ENSG00000171150	ENSG00000172053	ENSG00000172061	ENSG00000173334	ENSG00000174348	ENSG00000175137	ENSG00000175793	ENSG00000176204	ENSG00000176994	ENSG00000180008	ENSG00000181163	ENSG00000182492	ENSG00000184434	ENSG00000184557	ENSG00000185043	ENSG00000185070	ENSG00000185245	ENSG00000185338	ENSG00000185614	ENSG00000185924	ENSG00000186834	ENSG00000186907	ENSG00000187446	ENSG00000188191	ENSG00000188937	ENSG00000188993	ENSG00000196388	ENSG00000197045	ENSG00000197852	ENSG00000198369	ENSG00000198739	ENSG00000204628	ENSG00000204913	ENSG00000213066	ENSG00000274211
I_KAPPAB_PHOSPHORYLATION(GO:0007252)	GO:0007252	ENSG00000082805	ENSG00000104365	ENSG00000123131	ENSG00000127191	ENSG00000135341	ENSG00000136848	ENSG00000136869	ENSG00000137462	ENSG00000142208	ENSG00000164342	ENSG00000196664	ENSG00000198171	ENSG00000213341	ENSG00000239732	ENSG00000263528
REGULATION_OF_CARDIAC_MUSCLE_HYPERTROPHY(GO:0010611)	GO:0010611	ENSG00000008083	ENSG00000017427	ENSG00000058668	ENSG00000060069	ENSG00000068305	ENSG00000071282	ENSG00000078401	ENSG00000090020	ENSG00000105697	ENSG00000105723	ENSG00000105887	ENSG00000108010	ENSG00000116285	ENSG00000116741	ENSG00000119508	ENSG00000120907	ENSG00000126581	ENSG00000127445	ENSG00000134352	ENSG00000135124	ENSG00000135744	ENSG00000136807	ENSG00000138735	ENSG00000138741	ENSG00000138814	ENSG00000141646	ENSG00000143799	ENSG00000145349	ENSG00000146147	ENSG00000149269	ENSG00000150907	ENSG00000151239	ENSG00000151320	ENSG00000154229	ENSG00000158022	ENSG00000160191	ENSG00000160211	ENSG00000160789	ENSG00000163217	ENSG00000164107	ENSG00000166949	ENSG00000169398	ENSG00000170776	ENSG00000182533	ENSG00000198563	ENSG00000198793	ENSG00000199017	ENSG00000207547	ENSG00000207562	ENSG00000207581	ENSG00000207752	ENSG00000207811	ENSG00000208024	ENSG00000276365	ENSG00000283762	ENSG00000283844	ENSG00000283904	ENSG00000283927	ENSG00000284107	ENSG00000284190	ENSG00000284204	ENSG00000284375	ENSG00000284453	ENSG00000284508	ENSG00000284536
ACROSOME_REACTION(GO:0007340)	GO:0007340	ENSG00000086062	ENSG00000100312	ENSG00000109738	ENSG00000111254	ENSG00000111450	ENSG00000114547	ENSG00000115257	ENSG00000115556	ENSG00000116996	ENSG00000120160	ENSG00000124812	ENSG00000128040	ENSG00000130943	ENSG00000134207	ENSG00000138031	ENSG00000140526	ENSG00000145879	ENSG00000145888	ENSG00000146707	ENSG00000149043	ENSG00000152503	ENSG00000163803	ENSG00000164266	ENSG00000165076	ENSG00000171864	ENSG00000172538	ENSG00000173389	ENSG00000178279	ENSG00000182621	ENSG00000186792	ENSG00000188372	ENSG00000196557	ENSG00000196800	ENSG00000204909	ENSG00000214510	ENSG00000229453	ENSG00000258484
RIBONUCLEOPROTEIN_COMPLEX_SUBUNIT_ORGANIZATION(GO:0071826)	GO:0071826	ENSG00000003756	ENSG00000005436	ENSG00000007392	ENSG00000023734	ENSG00000046647	ENSG00000048740	ENSG00000053372	ENSG00000055917	ENSG00000061936	ENSG00000063046	ENSG00000064703	ENSG00000073536	ENSG00000074201	ENSG00000075856	ENSG00000076924	ENSG00000079785	ENSG00000080824	ENSG00000082516	ENSG00000083635	ENSG00000083845	ENSG00000083896	ENSG00000084623	ENSG00000085760	ENSG00000086589	ENSG00000087263	ENSG00000089009	ENSG00000092208	ENSG00000092847	ENSG00000096063	ENSG00000096384	ENSG00000099622	ENSG00000099995	ENSG00000100028	ENSG00000100109	ENSG00000100129	ENSG00000100138	ENSG00000100316	ENSG00000100353	ENSG00000100462	ENSG00000100583	ENSG00000100603	ENSG00000100650	ENSG00000100664	ENSG00000100697	ENSG00000101161	ENSG00000101343	ENSG00000101489	ENSG00000104131	ENSG00000104408	ENSG00000104872	ENSG00000104897	ENSG00000105372	ENSG00000105373	ENSG00000105618	ENSG00000106263	ENSG00000106682	ENSG00000107290	ENSG00000107581	ENSG00000108561	ENSG00000108848	ENSG00000110107	ENSG00000110367	ENSG00000110958	ENSG00000111596	ENSG00000111605	ENSG00000111641	ENSG00000111786	ENSG00000112159	ENSG00000113300	ENSG00000113460	ENSG00000114316	ENSG00000114391	ENSG00000115268	ENSG00000115524	ENSG00000116455	ENSG00000117133	ENSG00000117174	ENSG00000117360	ENSG00000117481	ENSG00000117569	ENSG00000118246	ENSG00000122033	ENSG00000122085	ENSG00000122406	ENSG00000123908	ENSG00000124193	ENSG00000124562	ENSG00000124614	ENSG00000125107	ENSG00000125445	ENSG00000125743	ENSG00000125835	ENSG00000126070	ENSG00000126214	ENSG00000126524	ENSG00000130520	ENSG00000130810	ENSG00000131043	ENSG00000132153	ENSG00000132591	ENSG00000132600	ENSG00000132603	ENSG00000132680	ENSG00000134371	ENSG00000134698	ENSG00000135250	ENSG00000135829	ENSG00000135870	ENSG00000136450	ENSG00000136937	ENSG00000137574	ENSG00000137876	ENSG00000138757	ENSG00000138767	ENSG00000139218	ENSG00000139343	ENSG00000139546	ENSG00000139726	ENSG00000140534	ENSG00000140598	ENSG00000140830	ENSG00000140939	ENSG00000140986	ENSG00000141738	ENSG00000141759	ENSG00000142252	ENSG00000142541	ENSG00000142676	ENSG00000143479	ENSG00000143486	ENSG00000143977	ENSG00000144028	ENSG00000144231	ENSG00000144736	ENSG00000144791	ENSG00000144895	ENSG00000145414	ENSG00000146109	ENSG00000146963	ENSG00000147274	ENSG00000147403	ENSG00000147677	ENSG00000147894	ENSG00000148187	ENSG00000149187	ENSG00000149311	ENSG00000149532	ENSG00000151014	ENSG00000151746	ENSG00000152147	ENSG00000152520	ENSG00000152684	ENSG00000154548	ENSG00000156469	ENSG00000160710	ENSG00000162782	ENSG00000164347	ENSG00000164587	ENSG00000164609	ENSG00000164985	ENSG00000165496	ENSG00000165630	ENSG00000166889	ENSG00000167005	ENSG00000167088	ENSG00000168028	ENSG00000168066	ENSG00000168488	ENSG00000168883	ENSG00000169217	ENSG00000169249	ENSG00000169371	ENSG00000169612	ENSG00000170759	ENSG00000170860	ENSG00000172062	ENSG00000172409	ENSG00000172809	ENSG00000174231	ENSG00000174243	ENSG00000174547	ENSG00000175054	ENSG00000175467	ENSG00000175792	ENSG00000177954	ENSG00000178982	ENSG00000179041	ENSG00000179151	ENSG00000179409	ENSG00000179598	ENSG00000181163	ENSG00000181991	ENSG00000182004	ENSG00000182583	ENSG00000182774	ENSG00000182810	ENSG00000183207	ENSG00000183431	ENSG00000184110	ENSG00000184343	ENSG00000185088	ENSG00000185246	ENSG00000186468	ENSG00000186868	ENSG00000188529	ENSG00000189306	ENSG00000197102	ENSG00000197498	ENSG00000197958	ENSG00000198242	ENSG00000198563	ENSG00000198791	ENSG00000203896	ENSG00000204272	ENSG00000204842	ENSG00000205571	ENSG00000215301	ENSG00000229474	ENSG00000232119	ENSG00000233927	ENSG00000240682	ENSG00000241945	ENSG00000242372	ENSG00000242485	ENSG00000243207	ENSG00000254858	ENSG00000257103	ENSG00000261236	ENSG00000261582	ENSG00000261796	ENSG00000269955	ENSG00000270800	ENSG00000273047	ENSG00000273841	ENSG00000275464	ENSG00000282246
NLS_BEARING_PROTEIN_IMPORT_INTO_NUCLEUS(GO:0006607)	GO:0006607	ENSG00000025800	ENSG00000065150	ENSG00000082074	ENSG00000083312	ENSG00000102753	ENSG00000104447	ENSG00000105576	ENSG00000108424	ENSG00000114030	ENSG00000114423	ENSG00000137040	ENSG00000138750	ENSG00000142599	ENSG00000153201	ENSG00000163002	ENSG00000173402	ENSG00000182481	ENSG00000185467	ENSG00000186432	ENSG00000196497	ENSG00000196911	ENSG00000213672
SIGNAL_PEPTIDE_PROCESSING(GO:0006465)	GO:0006465	ENSG00000057593	ENSG00000099139	ENSG00000101981	ENSG00000102805	ENSG00000114902	ENSG00000115718	ENSG00000118363	ENSG00000126218	ENSG00000126231	ENSG00000129128	ENSG00000140564	ENSG00000140612	ENSG00000148950	ENSG00000166562	ENSG00000180210	ENSG00000183087	ENSG00000184500	ENSG00000184903	ENSG00000242252
CLATHRIN_COATED_VESICLE(GO:0030136)	GO:0030136	ENSG00000001626	ENSG00000003056	ENSG00000004975	ENSG00000005471	ENSG00000006125	ENSG00000006715	ENSG00000010278	ENSG00000010610	ENSG00000011405	ENSG00000019582	ENSG00000036565	ENSG00000041353	ENSG00000042753	ENSG00000047932	ENSG00000049245	ENSG00000049283	ENSG00000061938	ENSG00000065609	ENSG00000067715	ENSG00000069974	ENSG00000070371	ENSG00000070540	ENSG00000072134	ENSG00000072274	ENSG00000072958	ENSG00000073921	ENSG00000078401	ENSG00000079805	ENSG00000081479	ENSG00000084674	ENSG00000085365	ENSG00000085832	ENSG00000089818	ENSG00000090487	ENSG00000091513	ENSG00000092929	ENSG00000100280	ENSG00000100884	ENSG00000101152	ENSG00000101200	ENSG00000101438	ENSG00000103365	ENSG00000103723	ENSG00000103888	ENSG00000104142	ENSG00000104490	ENSG00000104888	ENSG00000105649	ENSG00000106367	ENSG00000107165	ENSG00000107295	ENSG00000107404	ENSG00000109971	ENSG00000110195	ENSG00000110799	ENSG00000111737	ENSG00000112335	ENSG00000113070	ENSG00000113282	ENSG00000114251	ENSG00000115977	ENSG00000116031	ENSG00000117298	ENSG00000117533	ENSG00000118473	ENSG00000118640	ENSG00000119396	ENSG00000119522	ENSG00000119844	ENSG00000122126	ENSG00000122705	ENSG00000122852	ENSG00000123384	ENSG00000124333	ENSG00000126895	ENSG00000127946	ENSG00000128683	ENSG00000129354	ENSG00000130147	ENSG00000130164	ENSG00000130203	ENSG00000130340	ENSG00000130787	ENSG00000131374	ENSG00000132842	ENSG00000133661	ENSG00000133961	ENSG00000134243	ENSG00000135823	ENSG00000136021	ENSG00000136279	ENSG00000136750	ENSG00000136856	ENSG00000137261	ENSG00000138760	ENSG00000138798	ENSG00000139719	ENSG00000140022	ENSG00000140564	ENSG00000141367	ENSG00000143858	ENSG00000144063	ENSG00000144566	ENSG00000146352	ENSG00000146648	ENSG00000148219	ENSG00000148358	ENSG00000150337	ENSG00000151532	ENSG00000152092	ENSG00000152291	ENSG00000153071	ENSG00000154146	ENSG00000157107	ENSG00000157191	ENSG00000157214	ENSG00000157483	ENSG00000157978	ENSG00000160654	ENSG00000160695	ENSG00000161203	ENSG00000163251	ENSG00000163599	ENSG00000165240	ENSG00000165646	ENSG00000166747	ENSG00000167286	ENSG00000167461	ENSG00000168216	ENSG00000168484	ENSG00000168685	ENSG00000168878	ENSG00000169071	ENSG00000169252	ENSG00000170348	ENSG00000170743	ENSG00000171700	ENSG00000174804	ENSG00000175416	ENSG00000177096	ENSG00000177182	ENSG00000178996	ENSG00000180340	ENSG00000181072	ENSG00000181856	ENSG00000183020	ENSG00000184056	ENSG00000184840	ENSG00000185303	ENSG00000185825	ENSG00000187714	ENSG00000196126	ENSG00000196586	ENSG00000196735	ENSG00000196961	ENSG00000197081	ENSG00000198019	ENSG00000198324	ENSG00000198502	ENSG00000198774	ENSG00000198825	ENSG00000204287	ENSG00000205744	ENSG00000213047	ENSG00000213983	ENSG00000215305	ENSG00000220205	ENSG00000223865	ENSG00000229415	ENSG00000231389	ENSG00000232629	ENSG00000237541	ENSG00000275066
CELLULAR_RESPONSE_TO_MISFOLDED_PROTEIN(GO:0071218)	GO:0071218	ENSG00000009830	ENSG00000036257	ENSG00000066427	ENSG00000070010	ENSG00000070423	ENSG00000094631	ENSG00000102595	ENSG00000103266	ENSG00000104343	ENSG00000128228	ENSG00000130714	ENSG00000132581	ENSG00000136731	ENSG00000136827	ENSG00000136986	ENSG00000138942	ENSG00000148719	ENSG00000163516	ENSG00000165280	ENSG00000174010	ENSG00000204308	ENSG00000204463
UBIQUINONE_METABOLIC_PROCESS(GO:0006743)	GO:0006743	ENSG00000088682	ENSG00000110871	ENSG00000113161	ENSG00000115520	ENSG00000119723	ENSG00000120942	ENSG00000123815	ENSG00000132423	ENSG00000135469	ENSG00000139180	ENSG00000148459	ENSG00000161513	ENSG00000163050	ENSG00000164494	ENSG00000167113	ENSG00000167186	ENSG00000173085
PROTEIN_DEACETYLATION(GO:0006476)	GO:0006476	ENSG00000004487	ENSG00000005302	ENSG00000011243	ENSG00000032219	ENSG00000048052	ENSG00000049768	ENSG00000054267	ENSG00000057935	ENSG00000061273	ENSG00000064961	ENSG00000068024	ENSG00000068903	ENSG00000071655	ENSG00000072310	ENSG00000073614	ENSG00000073910	ENSG00000076108	ENSG00000077463	ENSG00000084093	ENSG00000089163	ENSG00000089902	ENSG00000092377	ENSG00000094631	ENSG00000096717	ENSG00000100393	ENSG00000100429	ENSG00000100916	ENSG00000101849	ENSG00000102054	ENSG00000102409	ENSG00000103449	ENSG00000105127	ENSG00000105287	ENSG00000105329	ENSG00000105556	ENSG00000106400	ENSG00000107643	ENSG00000108840	ENSG00000111537	ENSG00000111642	ENSG00000111707	ENSG00000112715	ENSG00000113916	ENSG00000116478	ENSG00000116560	ENSG00000123562	ENSG00000124523	ENSG00000127511	ENSG00000132326	ENSG00000135365	ENSG00000136098	ENSG00000138738	ENSG00000140044	ENSG00000141510	ENSG00000142082	ENSG00000145349	ENSG00000147099	ENSG00000148411	ENSG00000149480	ENSG00000150459	ENSG00000157540	ENSG00000157933	ENSG00000158711	ENSG00000158828	ENSG00000158941	ENSG00000159692	ENSG00000162521	ENSG00000163104	ENSG00000163517	ENSG00000163794	ENSG00000164105	ENSG00000164190	ENSG00000164576	ENSG00000166068	ENSG00000167085	ENSG00000168522	ENSG00000168556	ENSG00000169375	ENSG00000170004	ENSG00000170786	ENSG00000171148	ENSG00000171720	ENSG00000174744	ENSG00000177565	ENSG00000179094	ENSG00000182979	ENSG00000184304	ENSG00000185787	ENSG00000186868	ENSG00000187531	ENSG00000188906	ENSG00000196591	ENSG00000198160	ENSG00000198369	ENSG00000198663	ENSG00000223443	ENSG00000239306	ENSG00000276234
OLIGOSACCHARIDE_LIPID_INTERMEDIATE_BIOSYNTHETIC_PROCESS(GO:0006490)	GO:0006490	ENSG00000033011	ENSG00000086848	ENSG00000088035	ENSG00000101901	ENSG00000117682	ENSG00000119523	ENSG00000128039	ENSG00000129255	ENSG00000139133	ENSG00000153989	ENSG00000159063	ENSG00000162976	ENSG00000167130	ENSG00000167508	ENSG00000172269	ENSG00000172339	ENSG00000175283	ENSG00000175548	ENSG00000182858	ENSG00000214160	ENSG00000253710
PEROXISOME_ORGANIZATION(GO:0007031)	GO:0007031	ENSG00000034693	ENSG00000086666	ENSG00000087470	ENSG00000088888	ENSG00000101473	ENSG00000101986	ENSG00000102910	ENSG00000104883	ENSG00000108733	ENSG00000112357	ENSG00000114757	ENSG00000116171	ENSG00000117528	ENSG00000120341	ENSG00000121680	ENSG00000124587	ENSG00000127980	ENSG00000131779	ENSG00000139197	ENSG00000142655	ENSG00000157911	ENSG00000162735	ENSG00000162928	ENSG00000164751	ENSG00000166128	ENSG00000166575	ENSG00000166821	ENSG00000168958	ENSG00000176485	ENSG00000214253	ENSG00000215193
PEPTIDYL_LYSINE_TRIMETHYLATION(GO:0018023)	GO:0018023	ENSG00000005483	ENSG00000032219	ENSG00000054267	ENSG00000085224	ENSG00000096717	ENSG00000099956	ENSG00000100483	ENSG00000101945	ENSG00000104872	ENSG00000107077	ENSG00000110066	ENSG00000118058	ENSG00000118894	ENSG00000124575	ENSG00000127663	ENSG00000131845	ENSG00000133247	ENSG00000136045	ENSG00000137815	ENSG00000139160	ENSG00000140395	ENSG00000142025	ENSG00000147162	ENSG00000152455	ENSG00000163166	ENSG00000164091	ENSG00000168298	ENSG00000168769	ENSG00000169057	ENSG00000171606	ENSG00000178409	ENSG00000181555	ENSG00000183576	ENSG00000185917	ENSG00000187605	ENSG00000187837	ENSG00000198026	ENSG00000198730	ENSG00000214756	ENSG00000272333
PHOTORECEPTOR_DISC_MEMBRANE(GO:0097381)	GO:0097381	ENSG00000048545	ENSG00000078369	ENSG00000101890	ENSG00000102076	ENSG00000108370	ENSG00000112599	ENSG00000114124	ENSG00000114349	ENSG00000122375	ENSG00000125388	ENSG00000127928	ENSG00000128617	ENSG00000132518	ENSG00000132915	ENSG00000133256	ENSG00000137877	ENSG00000138472	ENSG00000163914	ENSG00000185527	ENSG00000185974	ENSG00000198691	ENSG00000268221
REGULATION_OF_AMYLOID_PRECURSOR_PROTEIN_CATABOLIC_PROCESS(GO:1902991)	GO:1902991	ENSG00000064687	ENSG00000067900	ENSG00000073921	ENSG00000088832	ENSG00000105723	ENSG00000116106	ENSG00000120885	ENSG00000130203	ENSG00000130477	ENSG00000132589	ENSG00000134318	ENSG00000136717	ENSG00000137642	ENSG00000142192	ENSG00000143590	ENSG00000169242	ENSG00000170348	ENSG00000171867	ENSG00000173805	ENSG00000175344	ENSG00000186088	ENSG00000198739	ENSG00000254087
ECTODERMAL_PLACODE_DEVELOPMENT(GO:0071696)	GO:0071696	ENSG00000087460	ENSG00000099250	ENSG00000100625	ENSG00000103126	ENSG00000104371	ENSG00000116478	ENSG00000117707	ENSG00000121068	ENSG00000126778	ENSG00000135111	ENSG00000158813	ENSG00000166225	ENSG00000168036	ENSG00000185737	ENSG00000196591
REPRODUCTIVE_BEHAVIOR(GO:0019098)	GO:0019098	ENSG00000008735	ENSG00000049860	ENSG00000078725	ENSG00000082556	ENSG00000101200	ENSG00000101405	ENSG00000108819	ENSG00000123454	ENSG00000126351	ENSG00000130751	ENSG00000131771	ENSG00000134046	ENSG00000135919	ENSG00000142192	ENSG00000148803	ENSG00000151090	ENSG00000156052	ENSG00000160145	ENSG00000160714	ENSG00000164463	ENSG00000166148	ENSG00000168412	ENSG00000169676	ENSG00000171862	ENSG00000176399	ENSG00000176884	ENSG00000177551	ENSG00000180176	ENSG00000180914	ENSG00000184845
CELLULAR_RESPONSE_TO_ARSENIC_CONTAINING_SUBSTANCE(GO:0071243)	GO:0071243	ENSG00000065621	ENSG00000099875	ENSG00000100292	ENSG00000108179	ENSG00000128272	ENSG00000135486	ENSG00000136997	ENSG00000137449	ENSG00000148834	ENSG00000156711	ENSG00000162772	ENSG00000163874	ENSG00000178381	ENSG00000185122	ENSG00000188690	ENSG00000204209	ENSG00000215301
MICROTUBULE_ORGANIZING_CENTER_LOCALIZATION(GO:0061842)	GO:0061842	ENSG00000007168	ENSG00000054654	ENSG00000064102	ENSG00000066279	ENSG00000072864	ENSG00000075711	ENSG00000076356	ENSG00000087586	ENSG00000092421	ENSG00000092820	ENSG00000100242	ENSG00000100503	ENSG00000103274	ENSG00000109083	ENSG00000113838	ENSG00000121957	ENSG00000127914	ENSG00000135720	ENSG00000135723	ENSG00000153201	ENSG00000162704	ENSG00000164828	ENSG00000166579	ENSG00000170759	ENSG00000173588	ENSG00000185963	ENSG00000198917
VESICLE_TRANSPORT_ALONG_MICROTUBULE(GO:0047496)	GO:0047496	ENSG00000007168	ENSG00000047579	ENSG00000065000	ENSG00000067606	ENSG00000070718	ENSG00000072864	ENSG00000075945	ENSG00000101350	ENSG00000103723	ENSG00000104164	ENSG00000124333	ENSG00000131437	ENSG00000132842	ENSG00000135441	ENSG00000137177	ENSG00000137807	ENSG00000138069	ENSG00000143553	ENSG00000147642	ENSG00000157823	ENSG00000158560	ENSG00000163462	ENSG00000163820	ENSG00000166579	ENSG00000170759	ENSG00000172575	ENSG00000173805	ENSG00000174871	ENSG00000177879	ENSG00000185009	ENSG00000186222	ENSG00000188428	ENSG00000188603	ENSG00000189114	ENSG00000196072	ENSG00000197102	ENSG00000197386
POLYOL_CATABOLIC_PROCESS(GO:0046174)	GO:0046174	ENSG00000003987	ENSG00000068383	ENSG00000087053	ENSG00000100253	ENSG00000101188	ENSG00000111669	ENSG00000115159	ENSG00000132376	ENSG00000133731	ENSG00000140263	ENSG00000141401	ENSG00000148384	ENSG00000159082	ENSG00000171862	ENSG00000175066	ENSG00000196475	ENSG00000198814	ENSG00000229894	ENSG00000272325
N_TERMINAL_PROTEIN_AMINO_ACID_MODIFICATION(GO:0031365)	GO:0031365	ENSG00000005339	ENSG00000010282	ENSG00000100393	ENSG00000100614	ENSG00000102030	ENSG00000110583	ENSG00000111142	ENSG00000111300	ENSG00000114166	ENSG00000121579	ENSG00000122390	ENSG00000124766	ENSG00000129673	ENSG00000135040	ENSG00000136448	ENSG00000138032	ENSG00000139977	ENSG00000148335	ENSG00000152465	ENSG00000156269	ENSG00000164024	ENSG00000164134	ENSG00000172766	ENSG00000172878	ENSG00000173418	ENSG00000180834	ENSG00000203740	ENSG00000258429
TOXIN_TRANSPORT(GO:1901998)	GO:1901998	ENSG00000033627	ENSG00000044574	ENSG00000070018	ENSG00000086061	ENSG00000092068	ENSG00000092108	ENSG00000099250	ENSG00000100083	ENSG00000103671	ENSG00000104129	ENSG00000106976	ENSG00000111481	ENSG00000113749	ENSG00000115484	ENSG00000117280	ENSG00000117713	ENSG00000120217	ENSG00000120438	ENSG00000124564	ENSG00000132141	ENSG00000135624	ENSG00000137752	ENSG00000141434	ENSG00000141542	ENSG00000146477	ENSG00000150712	ENSG00000150753	ENSG00000156261	ENSG00000157869	ENSG00000160179	ENSG00000160695	ENSG00000160741	ENSG00000163297	ENSG00000163468	ENSG00000166226	ENSG00000172780	ENSG00000176171	ENSG00000184432
ZINC_ION_HOMEOSTASIS(GO:0055069)	GO:0055069	ENSG00000014824	ENSG00000065000	ENSG00000087250	ENSG00000104154	ENSG00000104635	ENSG00000112473	ENSG00000115194	ENSG00000123191	ENSG00000138821	ENSG00000139540	ENSG00000141424	ENSG00000143546	ENSG00000145740	ENSG00000147804	ENSG00000148482	ENSG00000152683	ENSG00000158014	ENSG00000159363	ENSG00000162695	ENSG00000163220	ENSG00000164756	ENSG00000165915	ENSG00000167895	ENSG00000170385	ENSG00000182866	ENSG00000185345	ENSG00000196660	ENSG00000196950
TRANSFORMING_GROWTH_FACTOR_BETA_BINDING(GO:0050431)	GO:0050431	ENSG00000049323	ENSG00000068001	ENSG00000069702	ENSG00000090006	ENSG00000106799	ENSG00000106991	ENSG00000115170	ENSG00000119699	ENSG00000127578	ENSG00000128791	ENSG00000135218	ENSG00000137801	ENSG00000138448	ENSG00000139567	ENSG00000156535	ENSG00000163513	ENSG00000168056	ENSG00000168140	ENSG00000173714
ANAPHASE_PROMOTING_COMPLEX(GO:0005680)	GO:0005680	ENSG00000004897	ENSG00000044090	ENSG00000053900	ENSG00000089053	ENSG00000094880	ENSG00000105325	ENSG00000108106	ENSG00000110200	ENSG00000114125	ENSG00000116670	ENSG00000117399	ENSG00000129055	ENSG00000130177	ENSG00000141552	ENSG00000153107	ENSG00000156970	ENSG00000164162	ENSG00000166295	ENSG00000175063	ENSG00000176248	ENSG00000176386	ENSG00000196510
RAB_GTPASE_BINDING(GO:0017137)	GO:0017137	ENSG00000003393	ENSG00000007255	ENSG00000011454	ENSG00000015520	ENSG00000054116	ENSG00000054611	ENSG00000058799	ENSG00000064300	ENSG00000065491	ENSG00000065882	ENSG00000066455	ENSG00000067208	ENSG00000068354	ENSG00000071553	ENSG00000073350	ENSG00000073921	ENSG00000073969	ENSG00000079841	ENSG00000082805	ENSG00000085382	ENSG00000087470	ENSG00000089169	ENSG00000089177	ENSG00000090565	ENSG00000092929	ENSG00000095383	ENSG00000099992	ENSG00000100099	ENSG00000100139	ENSG00000100241	ENSG00000100359	ENSG00000100599	ENSG00000100949	ENSG00000102362	ENSG00000104093	ENSG00000104419	ENSG00000104946	ENSG00000105186	ENSG00000105339	ENSG00000107021	ENSG00000107036	ENSG00000107185	ENSG00000107560	ENSG00000108239	ENSG00000108576	ENSG00000108953	ENSG00000109083	ENSG00000109436	ENSG00000110047	ENSG00000110514	ENSG00000110723	ENSG00000111490	ENSG00000113597	ENSG00000115648	ENSG00000115839	ENSG00000117280	ENSG00000118873	ENSG00000119522	ENSG00000121749	ENSG00000123240	ENSG00000125875	ENSG00000127328	ENSG00000129204	ENSG00000130733	ENSG00000131242	ENSG00000131374	ENSG00000131381	ENSG00000131437	ENSG00000131899	ENSG00000132405	ENSG00000132669	ENSG00000133138	ENSG00000133812	ENSG00000135127	ENSG00000135596	ENSG00000135631	ENSG00000135956	ENSG00000136111	ENSG00000136238	ENSG00000137145	ENSG00000137501	ENSG00000137955	ENSG00000139835	ENSG00000141013	ENSG00000141258	ENSG00000142459	ENSG00000142765	ENSG00000145087	ENSG00000145348	ENSG00000145979	ENSG00000146966	ENSG00000147041	ENSG00000147894	ENSG00000148429	ENSG00000151746	ENSG00000152061	ENSG00000153339	ENSG00000153531	ENSG00000154710	ENSG00000156675	ENSG00000156973	ENSG00000160218	ENSG00000162069	ENSG00000162777	ENSG00000164253	ENSG00000164292	ENSG00000164506	ENSG00000164674	ENSG00000164877	ENSG00000165219	ENSG00000166189	ENSG00000166444	ENSG00000166501	ENSG00000166747	ENSG00000167037	ENSG00000167202	ENSG00000167291	ENSG00000167306	ENSG00000167461	ENSG00000167515	ENSG00000167632	ENSG00000167705	ENSG00000167994	ENSG00000168314	ENSG00000168538	ENSG00000169221	ENSG00000170011	ENSG00000170043	ENSG00000170456	ENSG00000171853	ENSG00000173947	ENSG00000174485	ENSG00000174791	ENSG00000174839	ENSG00000175220	ENSG00000175463	ENSG00000175984	ENSG00000176406	ENSG00000176994	ENSG00000177169	ENSG00000178038	ENSG00000181029	ENSG00000181031	ENSG00000182400	ENSG00000182718	ENSG00000184014	ENSG00000185009	ENSG00000185722	ENSG00000185963	ENSG00000188419	ENSG00000189375	ENSG00000196459	ENSG00000196655	ENSG00000197226	ENSG00000197535	ENSG00000198722	ENSG00000198837	ENSG00000198853	ENSG00000198863	ENSG00000203668	ENSG00000203879	ENSG00000204634	ENSG00000205593	ENSG00000205744	ENSG00000213047	ENSG00000214946	ENSG00000223501	ENSG00000260287	ENSG00000273513	ENSG00000274226	ENSG00000274419	ENSG00000274512	ENSG00000274611	ENSG00000274808	ENSG00000274933	ENSG00000278299	ENSG00000278599
TERTIARY_GRANULE_LUMEN(GO:1904724)	GO:1904724	ENSG00000008438	ENSG00000010438	ENSG00000012223	ENSG00000035862	ENSG00000064666	ENSG00000079739	ENSG00000090382	ENSG00000096006	ENSG00000100985	ENSG00000101439	ENSG00000102837	ENSG00000103811	ENSG00000104518	ENSG00000104763	ENSG00000109107	ENSG00000110203	ENSG00000111144	ENSG00000111679	ENSG00000114021	ENSG00000114098	ENSG00000115828	ENSG00000116260	ENSG00000117984	ENSG00000118113	ENSG00000119801	ENSG00000123610	ENSG00000126759	ENSG00000133063	ENSG00000134827	ENSG00000136279	ENSG00000137563	ENSG00000138413	ENSG00000143520	ENSG00000143621	ENSG00000147533	ENSG00000149925	ENSG00000156575	ENSG00000158825	ENSG00000160213	ENSG00000163131	ENSG00000163661	ENSG00000163736	ENSG00000163739	ENSG00000166710	ENSG00000167996	ENSG00000170909	ENSG00000171236	ENSG00000171302	ENSG00000185432	ENSG00000197694	ENSG00000229314	ENSG00000244734	ENSG00000257017	ENSG00000273749	ENSG00000285043
HISTONE_METHYLTRANSFERASE_ACTIVITY(GO:0042054)	GO:0042054	ENSG00000005483	ENSG00000055609	ENSG00000061455	ENSG00000074266	ENSG00000085276	ENSG00000099381	ENSG00000100462	ENSG00000101945	ENSG00000104885	ENSG00000105202	ENSG00000106462	ENSG00000108799	ENSG00000109685	ENSG00000110066	ENSG00000111218	ENSG00000112238	ENSG00000115593	ENSG00000116539	ENSG00000116731	ENSG00000117222	ENSG00000118058	ENSG00000126457	ENSG00000126856	ENSG00000129691	ENSG00000132600	ENSG00000133247	ENSG00000133665	ENSG00000133895	ENSG00000136169	ENSG00000139718	ENSG00000142453	ENSG00000142611	ENSG00000143379	ENSG00000143499	ENSG00000145391	ENSG00000147548	ENSG00000148335	ENSG00000152455	ENSG00000154832	ENSG00000160310	ENSG00000162961	ENSG00000164091	ENSG00000164256	ENSG00000165671	ENSG00000167548	ENSG00000170364	ENSG00000170788	ENSG00000178691	ENSG00000181090	ENSG00000181555	ENSG00000183576	ENSG00000183955	ENSG00000185238	ENSG00000185420	ENSG00000188573	ENSG00000196363	ENSG00000198890	ENSG00000204371	ENSG00000272333
REGULATION_OF_VESICLE_FUSION(GO:0031338)	GO:0031338	ENSG00000006715	ENSG00000011454	ENSG00000054611	ENSG00000065491	ENSG00000065882	ENSG00000067208	ENSG00000067715	ENSG00000068354	ENSG00000095383	ENSG00000099992	ENSG00000100359	ENSG00000100505	ENSG00000102879	ENSG00000104142	ENSG00000104946	ENSG00000105186	ENSG00000105221	ENSG00000105649	ENSG00000105737	ENSG00000107021	ENSG00000108239	ENSG00000109436	ENSG00000111490	ENSG00000111731	ENSG00000121749	ENSG00000129204	ENSG00000131374	ENSG00000132405	ENSG00000132872	ENSG00000132881	ENSG00000133138	ENSG00000135046	ENSG00000136111	ENSG00000136854	ENSG00000139835	ENSG00000141258	ENSG00000142459	ENSG00000145348	ENSG00000147003	ENSG00000148429	ENSG00000152061	ENSG00000153531	ENSG00000160695	ENSG00000167037	ENSG00000167139	ENSG00000167202	ENSG00000167291	ENSG00000167371	ENSG00000168952	ENSG00000169221	ENSG00000170759	ENSG00000175463	ENSG00000182718	ENSG00000189375	ENSG00000197226	ENSG00000198863	ENSG00000204634	ENSG00000214946	ENSG00000215305	ENSG00000260287	ENSG00000272636	ENSG00000273513	ENSG00000274226	ENSG00000274419	ENSG00000274512	ENSG00000274611	ENSG00000274808	ENSG00000274933	ENSG00000278299	ENSG00000278599
POSITIVE_REGULATION_OF_TELOMERASE_ACTIVITY(GO:0051973)	GO:0051973	ENSG00000039650	ENSG00000065675	ENSG00000076984	ENSG00000079246	ENSG00000080824	ENSG00000083307	ENSG00000085511	ENSG00000089022	ENSG00000096384	ENSG00000100030	ENSG00000102882	ENSG00000102977	ENSG00000110958	ENSG00000115484	ENSG00000117650	ENSG00000120438	ENSG00000122566	ENSG00000128513	ENSG00000130826	ENSG00000135549	ENSG00000136826	ENSG00000136997	ENSG00000138668	ENSG00000140694	ENSG00000141499	ENSG00000143748	ENSG00000145414	ENSG00000147421	ENSG00000151414	ENSG00000166226	ENSG00000166923	ENSG00000168036	ENSG00000169116	ENSG00000173273	ENSG00000178999	ENSG00000181085
CYTOPLASMIC_TRANSLATION(GO:0002181)	GO:0002181	ENSG00000008988	ENSG00000037241	ENSG00000060138	ENSG00000063046	ENSG00000063177	ENSG00000068438	ENSG00000071082	ENSG00000084623	ENSG00000089009	ENSG00000100129	ENSG00000100353	ENSG00000100664	ENSG00000102081	ENSG00000103342	ENSG00000104131	ENSG00000104408	ENSG00000105640	ENSG00000106263	ENSG00000106682	ENSG00000107581	ENSG00000107864	ENSG00000108298	ENSG00000108963	ENSG00000111832	ENSG00000113742	ENSG00000114391	ENSG00000114867	ENSG00000116251	ENSG00000117543	ENSG00000130255	ENSG00000131914	ENSG00000132478	ENSG00000132768	ENSG00000134146	ENSG00000135829	ENSG00000137449	ENSG00000137818	ENSG00000139726	ENSG00000140534	ENSG00000142541	ENSG00000142676	ENSG00000143486	ENSG00000144713	ENSG00000145425	ENSG00000146223	ENSG00000147604	ENSG00000147677	ENSG00000148399	ENSG00000149100	ENSG00000149273	ENSG00000154813	ENSG00000156482	ENSG00000158092	ENSG00000161016	ENSG00000161642	ENSG00000161970	ENSG00000162244	ENSG00000163584	ENSG00000163682	ENSG00000165819	ENSG00000166441	ENSG00000167658	ENSG00000171858	ENSG00000171863	ENSG00000172809	ENSG00000173933	ENSG00000174444	ENSG00000174748	ENSG00000177600	ENSG00000178982	ENSG00000182899	ENSG00000184110	ENSG00000186468	ENSG00000187840	ENSG00000189369	ENSG00000197728	ENSG00000198492	ENSG00000198755	ENSG00000198793	ENSG00000198918	ENSG00000213741	ENSG00000214575	ENSG00000229117	ENSG00000232119	ENSG00000233927	ENSG00000241343	ENSG00000260836	ENSG00000263809
REGULATION_OF_LYMPHOCYTE_MEDIATED_IMMUNITY(GO:0002706)	GO:0002706	ENSG00000010671	ENSG00000010704	ENSG00000015285	ENSG00000049768	ENSG00000067369	ENSG00000067606	ENSG00000072274	ENSG00000072694	ENSG00000073008	ENSG00000073861	ENSG00000076242	ENSG00000076248	ENSG00000079134	ENSG00000079385	ENSG00000079950	ENSG00000080345	ENSG00000089041	ENSG00000089692	ENSG00000095002	ENSG00000096996	ENSG00000101017	ENSG00000101665	ENSG00000104921	ENSG00000104998	ENSG00000105205	ENSG00000105329	ENSG00000107371	ENSG00000107485	ENSG00000107758	ENSG00000109111	ENSG00000109471	ENSG00000109685	ENSG00000109943	ENSG00000110169	ENSG00000110944	ENSG00000111679	ENSG00000112679	ENSG00000113302	ENSG00000113520	ENSG00000113916	ENSG00000115607	ENSG00000116062	ENSG00000117586	ENSG00000118520	ENSG00000122122	ENSG00000123838	ENSG00000123843	ENSG00000125538	ENSG00000125730	ENSG00000126804	ENSG00000127191	ENSG00000129465	ENSG00000129654	ENSG00000130202	ENSG00000130529	ENSG00000131507	ENSG00000134321	ENSG00000135077	ENSG00000135341	ENSG00000136244	ENSG00000136634	ENSG00000138684	ENSG00000141480	ENSG00000141968	ENSG00000143184	ENSG00000144381	ENSG00000150637	ENSG00000153283	ENSG00000153310	ENSG00000157212	ENSG00000158869	ENSG00000161955	ENSG00000162594	ENSG00000162711	ENSG00000162739	ENSG00000163251	ENSG00000164520	ENSG00000166710	ENSG00000166747	ENSG00000166888	ENSG00000167193	ENSG00000168040	ENSG00000168685	ENSG00000168811	ENSG00000168961	ENSG00000169621	ENSG00000170542	ENSG00000171855	ENSG00000172175	ENSG00000172575	ENSG00000173757	ENSG00000174564	ENSG00000174697	ENSG00000175104	ENSG00000175505	ENSG00000176208	ENSG00000178562	ENSG00000182566	ENSG00000182985	ENSG00000183918	ENSG00000185896	ENSG00000188372	ENSG00000188379	ENSG00000189403	ENSG00000189430	ENSG00000198574	ENSG00000203710	ENSG00000203722	ENSG00000204305	ENSG00000204475	ENSG00000206073	ENSG00000206503	ENSG00000213809	ENSG00000223496	ENSG00000226979	ENSG00000232810	ENSG00000234745	ENSG00000256660	ENSG00000276231
RHO_GUANYL_NUCLEOTIDE_EXCHANGE_FACTOR_ACTIVITY(GO:0005089)	GO:0005089	ENSG00000003393	ENSG00000006607	ENSG00000008323	ENSG00000038382	ENSG00000046889	ENSG00000050327	ENSG00000053524	ENSG00000058335	ENSG00000066248	ENSG00000074964	ENSG00000076928	ENSG00000090924	ENSG00000100485	ENSG00000101977	ENSG00000102302	ENSG00000102606	ENSG00000104728	ENSG00000104880	ENSG00000107554	ENSG00000110237	ENSG00000113319	ENSG00000114346	ENSG00000114790	ENSG00000115904	ENSG00000116584	ENSG00000120063	ENSG00000120278	ENSG00000124126	ENSG00000126217	ENSG00000126822	ENSG00000127084	ENSG00000129675	ENSG00000130762	ENSG00000131037	ENSG00000131089	ENSG00000132694	ENSG00000134215	ENSG00000134516	ENSG00000136002	ENSG00000137135	ENSG00000139132	ENSG00000141968	ENSG00000142632	ENSG00000146192	ENSG00000146426	ENSG00000147251	ENSG00000150760	ENSG00000152767	ENSG00000153404	ENSG00000154358	ENSG00000154783	ENSG00000156299	ENSG00000159842	ENSG00000160145	ENSG00000160293	ENSG00000163947	ENSG00000165801	ENSG00000170776	ENSG00000171680	ENSG00000173848	ENSG00000177106	ENSG00000180263	ENSG00000182957	ENSG00000183111	ENSG00000186716	ENSG00000187510	ENSG00000196155	ENSG00000196914	ENSG00000198399	ENSG00000198844	ENSG00000203734	ENSG00000205726	ENSG00000214694	ENSG00000214944	ENSG00000236699	ENSG00000237441	ENSG00000240771	ENSG00000268861	ENSG00000273167	novel.444	novel.456	novel.546	novel.696	novel.697	novel.699	novel.706
SEQUESTERING_OF_TRIGLYCERIDE(GO:0030730)	GO:0030730	ENSG00000011198	ENSG00000091039	ENSG00000125538	ENSG00000132170	ENSG00000139914	ENSG00000144909	ENSG00000175445	ENSG00000176194	ENSG00000177666	ENSG00000186951	ENSG00000197296	ENSG00000197594	ENSG00000214456	ENSG00000232810	ENSG00000267467
VIRAL_PROCESS(GO:0016032)	GO:0016032	ENSG00000000971	ENSG00000002330	ENSG00000003402	ENSG00000005022	ENSG00000005075	ENSG00000005339	ENSG00000006125	ENSG00000006451	ENSG00000008018	ENSG00000008988	ENSG00000009844	ENSG00000010610	ENSG00000010810	ENSG00000011275	ENSG00000011304	ENSG00000012223	ENSG00000013573	ENSG00000015171	ENSG00000019582	ENSG00000020922	ENSG00000026025	ENSG00000028116	ENSG00000030066	ENSG00000041357	ENSG00000042753	ENSG00000044090	ENSG00000047188	ENSG00000047249	ENSG00000047315	ENSG00000047410	ENSG00000048649	ENSG00000049759	ENSG00000055130	ENSG00000055332	ENSG00000057149	ENSG00000057663	ENSG00000058804	ENSG00000060069	ENSG00000061676	ENSG00000062650	ENSG00000063177	ENSG00000064012	ENSG00000064393	ENSG00000064995	ENSG00000065150	ENSG00000065243	ENSG00000065427	ENSG00000065526	ENSG00000065883	ENSG00000066135	ENSG00000067066	ENSG00000067167	ENSG00000067182	ENSG00000067560	ENSG00000068001	ENSG00000069248	ENSG00000069275	ENSG00000069869	ENSG00000070756	ENSG00000070831	ENSG00000071082	ENSG00000072274	ENSG00000072694	ENSG00000072958	ENSG00000073008	ENSG00000073060	ENSG00000074319	ENSG00000074696	ENSG00000075151	ENSG00000075188	ENSG00000075711	ENSG00000075785	ENSG00000076248	ENSG00000077380	ENSG00000077800	ENSG00000077942	ENSG00000078081	ENSG00000078747	ENSG00000078900	ENSG00000079246	ENSG00000080561	ENSG00000080603	ENSG00000080839	ENSG00000081026	ENSG00000082258	ENSG00000082781	ENSG00000082898	ENSG00000083312	ENSG00000083845	ENSG00000083937	ENSG00000084072	ENSG00000084093	ENSG00000085265	ENSG00000085415	ENSG00000085514	ENSG00000085832	ENSG00000085978	ENSG00000086065	ENSG00000086102	ENSG00000087088	ENSG00000087302	ENSG00000087365	ENSG00000088888	ENSG00000088986	ENSG00000089009	ENSG00000089127	ENSG00000089157	ENSG00000089902	ENSG00000090061	ENSG00000090339	ENSG00000090447	ENSG00000090659	ENSG00000090989	ENSG00000091592	ENSG00000092445	ENSG00000093000	ENSG00000094914	ENSG00000094916	ENSG00000095319	ENSG00000096063	ENSG00000096384	ENSG00000096717	ENSG00000099139	ENSG00000099817	ENSG00000099901	ENSG00000099956	ENSG00000100030	ENSG00000100097	ENSG00000100129	ENSG00000100142	ENSG00000100280	ENSG00000100298	ENSG00000100316	ENSG00000100353	ENSG00000100385	ENSG00000100387	ENSG00000100393	ENSG00000100403	ENSG00000100567	ENSG00000100603	ENSG00000100652	ENSG00000100804	ENSG00000100836	ENSG00000100906	ENSG00000101146	ENSG00000101182	ENSG00000101336	ENSG00000101421	ENSG00000101473	ENSG00000101558	ENSG00000101868	ENSG00000101945	ENSG00000102081	ENSG00000102189	ENSG00000102241	ENSG00000102468	ENSG00000102753	ENSG00000102882	ENSG00000102900	ENSG00000102978	ENSG00000102981	ENSG00000103043	ENSG00000103111	ENSG00000103197	ENSG00000103275	ENSG00000104142	ENSG00000104228	ENSG00000104765	ENSG00000104884	ENSG00000104938	ENSG00000104969	ENSG00000105193	ENSG00000105258	ENSG00000105281	ENSG00000105329	ENSG00000105372	ENSG00000105640	ENSG00000105662	ENSG00000105698	ENSG00000105701	ENSG00000105707	ENSG00000105939	ENSG00000105971	ENSG00000105974	ENSG00000106263	ENSG00000106367	ENSG00000106682	ENSG00000106785	ENSG00000106927	ENSG00000107175	ENSG00000107186	ENSG00000107201	ENSG00000107581	ENSG00000107862	ENSG00000108055	ENSG00000108094	ENSG00000108107	ENSG00000108298	ENSG00000108424	ENSG00000108559	ENSG00000108561	ENSG00000108654	ENSG00000108691	ENSG00000108702	ENSG00000108771	ENSG00000108773	ENSG00000108947	ENSG00000108953	ENSG00000109111	ENSG00000109475	ENSG00000109670	ENSG00000109854	ENSG00000109971	ENSG00000110104	ENSG00000110169	ENSG00000110367	ENSG00000110400	ENSG00000110651	ENSG00000110700	ENSG00000110713	ENSG00000110876	ENSG00000111057	ENSG00000111321	ENSG00000111331	ENSG00000111581	ENSG00000111727	ENSG00000111880	ENSG00000111981	ENSG00000112306	ENSG00000112335	ENSG00000112343	ENSG00000112592	ENSG00000113141	ENSG00000113249	ENSG00000113522	ENSG00000113569	ENSG00000113595	ENSG00000114013	ENSG00000114030	ENSG00000114062	ENSG00000114166	ENSG00000114391	ENSG00000114742	ENSG00000114867	ENSG00000115163	ENSG00000115221	ENSG00000115267	ENSG00000115268	ENSG00000115415	ENSG00000115539	ENSG00000115561	ENSG00000116030	ENSG00000116062	ENSG00000116251	ENSG00000116478	ENSG00000116525	ENSG00000116679	ENSG00000116833	ENSG00000117090	ENSG00000117280	ENSG00000117322	ENSG00000117335	ENSG00000117707	ENSG00000118181	ENSG00000118260	ENSG00000118640	ENSG00000118900	ENSG00000119335	ENSG00000119401	ENSG00000119541	ENSG00000119912	ENSG00000120253	ENSG00000120948	ENSG00000121060	ENSG00000121236	ENSG00000121594	ENSG00000121807	ENSG00000121864	ENSG00000121966	ENSG00000122026	ENSG00000122406	ENSG00000123124	ENSG00000124107	ENSG00000124164	ENSG00000124177	ENSG00000124181	ENSG00000124214	ENSG00000124614	ENSG00000124789	ENSG00000124795	ENSG00000125266	ENSG00000125354	ENSG00000125450	ENSG00000125651	ENSG00000125691	ENSG00000125810	ENSG00000125826	ENSG00000125875	ENSG00000126067	ENSG00000126214	ENSG00000126456	ENSG00000126581	ENSG00000126883	ENSG00000127481	ENSG00000127616	ENSG00000128052	ENSG00000128383	ENSG00000128394	ENSG00000128536	ENSG00000128829	ENSG00000129083	ENSG00000129315	ENSG00000129351	ENSG00000129354	ENSG00000129824	ENSG00000130164	ENSG00000130202	ENSG00000130203	ENSG00000130234	ENSG00000130255	ENSG00000130303	ENSG00000130699	ENSG00000130724	ENSG00000130726	ENSG00000130811	ENSG00000130813	ENSG00000131015	ENSG00000131019	ENSG00000131165	ENSG00000131242	ENSG00000131469	ENSG00000131747	ENSG00000132109	ENSG00000132182	ENSG00000132256	ENSG00000132274	ENSG00000132341	ENSG00000132376	ENSG00000132466	ENSG00000132517	ENSG00000132612	ENSG00000132703	ENSG00000132744	ENSG00000133318	ENSG00000134248	ENSG00000134318	ENSG00000134321	ENSG00000134352	ENSG00000134419	ENSG00000134516	ENSG00000134853	ENSG00000135114	ENSG00000135250	ENSG00000135272	ENSG00000135316	ENSG00000135341	ENSG00000135480	ENSG00000135486	ENSG00000135679	ENSG00000135828	ENSG00000135829	ENSG00000135899	ENSG00000136238	ENSG00000136243	ENSG00000136436	ENSG00000136560	ENSG00000136717	ENSG00000136754	ENSG00000136807	ENSG00000136930	ENSG00000136942	ENSG00000136986	ENSG00000136997	ENSG00000137076	ENSG00000137154	ENSG00000137275	ENSG00000137309	ENSG00000137709	ENSG00000137818	ENSG00000137947	ENSG00000138069	ENSG00000138326	ENSG00000138385	ENSG00000138443	ENSG00000138448	ENSG00000138750	ENSG00000138760	ENSG00000138795	ENSG00000139144	ENSG00000139496	ENSG00000139546	ENSG00000139626	ENSG00000139687	ENSG00000139722	ENSG00000139726	ENSG00000139842	ENSG00000140307	ENSG00000140464	ENSG00000140538	ENSG00000140545	ENSG00000140564	ENSG00000140577	ENSG00000140988	ENSG00000141458	ENSG00000141510	ENSG00000141867	ENSG00000141971	ENSG00000142089	ENSG00000142453	ENSG00000142507	ENSG00000142534	ENSG00000142541	ENSG00000142627	ENSG00000142676	ENSG00000142748	ENSG00000142937	ENSG00000143217	ENSG00000143324	ENSG00000143486	ENSG00000143553	ENSG00000143761	ENSG00000143947	ENSG00000144231	ENSG00000144381	ENSG00000144476	ENSG00000144566	ENSG00000144635	ENSG00000144713	ENSG00000145041	ENSG00000145386	ENSG00000145425	ENSG00000145592	ENSG00000145675	ENSG00000145901	ENSG00000146425	ENSG00000146648	ENSG00000147133	ENSG00000147168	ENSG00000147403	ENSG00000147457	ENSG00000147604	ENSG00000147669	ENSG00000148175	ENSG00000148180	ENSG00000148303	ENSG00000148356	ENSG00000148400	ENSG00000148429	ENSG00000148835	ENSG00000149273	ENSG00000149294	ENSG00000149806	ENSG00000149948	ENSG00000150093	ENSG00000150991	ENSG00000151247	ENSG00000151657	ENSG00000151725	ENSG00000151729	ENSG00000151746	ENSG00000152056	ENSG00000152422	ENSG00000152465	ENSG00000152778	ENSG00000153094	ENSG00000153201	ENSG00000153558	ENSG00000153560	ENSG00000153767	ENSG00000153922	ENSG00000154165	ENSG00000154370	ENSG00000154582	ENSG00000154639	ENSG00000155506	ENSG00000155561	ENSG00000155849	ENSG00000155876	ENSG00000155918	ENSG00000155975	ENSG00000156298	ENSG00000156482	ENSG00000156976	ENSG00000157540	ENSG00000157601	ENSG00000157873	ENSG00000158195	ENSG00000158402	ENSG00000158473	ENSG00000158769	ENSG00000158773	ENSG00000158874	ENSG00000159210	ENSG00000159256	ENSG00000159377	ENSG00000159692	ENSG00000159840	ENSG00000160208	ENSG00000160691	ENSG00000160703	ENSG00000160710	ENSG00000160741	ENSG00000160752	ENSG00000160791	ENSG00000160917	ENSG00000160948	ENSG00000161016	ENSG00000161057	ENSG00000161203	ENSG00000161638	ENSG00000161960	ENSG00000161970	ENSG00000162231	ENSG00000162244	ENSG00000162599	ENSG00000162676	ENSG00000162692	ENSG00000162775	ENSG00000163002	ENSG00000163161	ENSG00000163347	ENSG00000163512	ENSG00000163565	ENSG00000163606	ENSG00000163661	ENSG00000163682	ENSG00000163874	ENSG00000163882	ENSG00000164163	ENSG00000164171	ENSG00000164300	ENSG00000164587	ENSG00000164615	ENSG00000164695	ENSG00000164733	ENSG00000164985	ENSG00000165006	ENSG00000165025	ENSG00000165119	ENSG00000165280	ENSG00000165471	ENSG00000165650	ENSG00000165916	ENSG00000166167	ENSG00000166266	ENSG00000166441	ENSG00000166710	ENSG00000166747	ENSG00000166794	ENSG00000166801	ENSG00000166825	ENSG00000166913	ENSG00000166949	ENSG00000167526	ENSG00000167601	ENSG00000167967	ENSG00000167977	ENSG00000167986	ENSG00000167987	ENSG00000168002	ENSG00000168010	ENSG00000168028	ENSG00000168040	ENSG00000168090	ENSG00000168216	ENSG00000168329	ENSG00000168394	ENSG00000168575	ENSG00000168610	ENSG00000168961	ENSG00000169100	ENSG00000169429	ENSG00000169564	ENSG00000169679	ENSG00000170180	ENSG00000170248	ENSG00000170312	ENSG00000170315	ENSG00000170421	ENSG00000170581	ENSG00000170653	ENSG00000170889	ENSG00000171105	ENSG00000171206	ENSG00000171345	ENSG00000171497	ENSG00000171552	ENSG00000171681	ENSG00000171791	ENSG00000171855	ENSG00000171858	ENSG00000171863	ENSG00000171960	ENSG00000172061	ENSG00000172116	ENSG00000172183	ENSG00000172215	ENSG00000172349	ENSG00000172534	ENSG00000172757	ENSG00000172780	ENSG00000172809	ENSG00000172977	ENSG00000173020	ENSG00000173039	ENSG00000173402	ENSG00000173599	ENSG00000174405	ENSG00000174444	ENSG00000174748	ENSG00000174840	ENSG00000174903	ENSG00000175029	ENSG00000175115	ENSG00000175334	ENSG00000175390	ENSG00000175575	ENSG00000175582	ENSG00000176108	ENSG00000176171	ENSG00000176428	ENSG00000176890	ENSG00000177600	ENSG00000177606	ENSG00000177700	ENSG00000177885	ENSG00000177954	ENSG00000178562	ENSG00000178685	ENSG00000179262	ENSG00000179271	ENSG00000179364	ENSG00000180198	ENSG00000180370	ENSG00000180900	ENSG00000181163	ENSG00000181222	ENSG00000182149	ENSG00000182287	ENSG00000182481	ENSG00000182566	ENSG00000182568	ENSG00000182774	ENSG00000182866	ENSG00000182899	ENSG00000183020	ENSG00000183087	ENSG00000183625	ENSG00000183735	ENSG00000184012	ENSG00000184216	ENSG00000184584	ENSG00000184697	ENSG00000184990	ENSG00000185049	ENSG00000185201	ENSG00000185345	ENSG00000185467	ENSG00000185507	ENSG00000185591	ENSG00000185624	ENSG00000185745	ENSG00000185803	ENSG00000185883	ENSG00000185885	ENSG00000185896	ENSG00000186350	ENSG00000186432	ENSG00000186468	ENSG00000186827	ENSG00000187555	ENSG00000187608	ENSG00000187908	ENSG00000188313	ENSG00000188342	ENSG00000188379	ENSG00000188486	ENSG00000188846	ENSG00000188986	ENSG00000196126	ENSG00000196235	ENSG00000196262	ENSG00000196313	ENSG00000196352	ENSG00000196419	ENSG00000196531	ENSG00000196611	ENSG00000196653	ENSG00000196814	ENSG00000196911	ENSG00000196961	ENSG00000197110	ENSG00000197111	ENSG00000197122	ENSG00000197157	ENSG00000197381	ENSG00000197442	ENSG00000197548	ENSG00000197635	ENSG00000197728	ENSG00000197756	ENSG00000197958	ENSG00000198034	ENSG00000198242	ENSG00000198276	ENSG00000198373	ENSG00000198382	ENSG00000198755	ENSG00000198791	ENSG00000198821	ENSG00000198890	ENSG00000198900	ENSG00000198918	ENSG00000198933	ENSG00000203710	ENSG00000203722	ENSG00000204209	ENSG00000204264	ENSG00000204267	ENSG00000204287	ENSG00000204347	ENSG00000204356	ENSG00000204388	ENSG00000204389	ENSG00000204516	ENSG00000204525	ENSG00000204610	ENSG00000204613	ENSG00000204616	ENSG00000204628	ENSG00000204655	ENSG00000204713	ENSG00000204977	ENSG00000205220	ENSG00000205339	ENSG00000205726	ENSG00000206503	ENSG00000207725	ENSG00000207870	ENSG00000213024	ENSG00000213186	ENSG00000213246	ENSG00000213585	ENSG00000213741	ENSG00000213937	ENSG00000213983	ENSG00000215301	ENSG00000221983	ENSG00000229117	ENSG00000231500	ENSG00000232119	ENSG00000232810	ENSG00000233927	ENSG00000234127	ENSG00000234745	ENSG00000238227	ENSG00000239713	ENSG00000240065	ENSG00000241343	ENSG00000241973	ENSG00000243811	ENSG00000244509	ENSG00000245848	ENSG00000249853	ENSG00000254087	ENSG00000254505	ENSG00000255112	ENSG00000258227	ENSG00000259207	ENSG00000259956	ENSG00000260314	ENSG00000265681	ENSG00000269335	ENSG00000271503	ENSG00000275302	ENSG00000277632	ENSG00000277791	novel.143
REGULATION_OF_INSULIN_RECEPTOR_SIGNALING_PATHWAY(GO:0046626)	GO:0046626	ENSG00000006453	ENSG00000012504	ENSG00000065675	ENSG00000067606	ENSG00000069275	ENSG00000091039	ENSG00000096717	ENSG00000103197	ENSG00000105723	ENSG00000106070	ENSG00000107104	ENSG00000108443	ENSG00000112576	ENSG00000114737	ENSG00000115290	ENSG00000120833	ENSG00000124160	ENSG00000125538	ENSG00000132334	ENSG00000132376	ENSG00000135446	ENSG00000138379	ENSG00000145192	ENSG00000145675	ENSG00000147162	ENSG00000149212	ENSG00000153823	ENSG00000158092	ENSG00000159346	ENSG00000163932	ENSG00000165699	ENSG00000165816	ENSG00000165953	ENSG00000166501	ENSG00000167244	ENSG00000168216	ENSG00000169047	ENSG00000170145	ENSG00000173039	ENSG00000174697	ENSG00000175354	ENSG00000177238	ENSG00000184163	ENSG00000184557	ENSG00000185338	ENSG00000188394	ENSG00000196396	ENSG00000197122	ENSG00000197594	ENSG00000254647
REGULATION_OF_TRANSCRIPTION_BY_RNA_POLYMERASE_I(GO:0006356)	GO:0006356	ENSG00000005100	ENSG00000013573	ENSG00000085721	ENSG00000099284	ENSG00000099956	ENSG00000103168	ENSG00000104872	ENSG00000105373	ENSG00000108312	ENSG00000113648	ENSG00000115053	ENSG00000115368	ENSG00000119285	ENSG00000122035	ENSG00000125686	ENSG00000127080	ENSG00000127616	ENSG00000128272	ENSG00000130935	ENSG00000136045	ENSG00000141736	ENSG00000147133	ENSG00000147669	ENSG00000152192	ENSG00000158796	ENSG00000163811	ENSG00000164338	ENSG00000166986	ENSG00000172071	ENSG00000172943	ENSG00000177700	ENSG00000196924	ENSG00000198793
NATURAL_KILLER_CELL_MEDIATED_IMMUNITY(GO:0002228)	GO:0002228	ENSG00000026751	ENSG00000069974	ENSG00000073008	ENSG00000079385	ENSG00000089692	ENSG00000092929	ENSG00000100453	ENSG00000102879	ENSG00000109943	ENSG00000111679	ENSG00000111981	ENSG00000113302	ENSG00000115607	ENSG00000117450	ENSG00000124333	ENSG00000130202	ENSG00000131015	ENSG00000131019	ENSG00000134539	ENSG00000135077	ENSG00000138684	ENSG00000141480	ENSG00000141968	ENSG00000143669	ENSG00000150637	ENSG00000150782	ENSG00000153283	ENSG00000153879	ENSG00000155918	ENSG00000162739	ENSG00000164520	ENSG00000166747	ENSG00000167193	ENSG00000167633	ENSG00000168811	ENSG00000168961	ENSG00000170542	ENSG00000172575	ENSG00000173757	ENSG00000174697	ENSG00000182985	ENSG00000183918	ENSG00000185896	ENSG00000188229	ENSG00000188393	ENSG00000189430	ENSG00000196230	ENSG00000198574	ENSG00000203722	ENSG00000204475	ENSG00000204516	ENSG00000205809	ENSG00000206073	ENSG00000206503	ENSG00000213809	ENSG00000234745	ENSG00000256660	ENSG00000256797	ENSG00000276231
DNA_LIGATION(GO:0006266)	GO:0006266	ENSG00000005156	ENSG00000041880	ENSG00000051180	ENSG00000062822	ENSG00000070501	ENSG00000073050	ENSG00000077514	ENSG00000100109	ENSG00000105486	ENSG00000106628	ENSG00000129484	ENSG00000131747	ENSG00000132646	ENSG00000137074	ENSG00000143799	ENSG00000148362	ENSG00000152422	ENSG00000164104	ENSG00000169621	ENSG00000170430	ENSG00000174405	ENSG00000175482	ENSG00000189403	ENSG00000196419
INO80_TYPE_COMPLEX(GO:0097346)	GO:0097346	ENSG00000071243	ENSG00000100811	ENSG00000101442	ENSG00000105619	ENSG00000106400	ENSG00000112983	ENSG00000113812	ENSG00000115274	ENSG00000116750	ENSG00000127337	ENSG00000128908	ENSG00000136518	ENSG00000143401	ENSG00000153391	ENSG00000163374	ENSG00000169592	ENSG00000170322	ENSG00000172977	ENSG00000175792	ENSG00000183207	ENSG00000183495	ENSG00000187778	ENSG00000196367	ENSG00000274049
CENTROSOME_LOCALIZATION(GO:0051642)	GO:0051642	ENSG00000007168	ENSG00000054654	ENSG00000064102	ENSG00000066279	ENSG00000072864	ENSG00000075711	ENSG00000076356	ENSG00000087586	ENSG00000092421	ENSG00000092820	ENSG00000100242	ENSG00000100503	ENSG00000103274	ENSG00000109083	ENSG00000113838	ENSG00000121957	ENSG00000127914	ENSG00000135720	ENSG00000135723	ENSG00000153201	ENSG00000164828	ENSG00000166579	ENSG00000170759	ENSG00000173588	ENSG00000185963	ENSG00000198917
FATTY_ACID_BETA_OXIDATION_USING_ACYL_COA_DEHYDROGENASE(GO:0033539)	GO:0033539	ENSG00000072778	ENSG00000087008	ENSG00000105379	ENSG00000105607	ENSG00000111271	ENSG00000115361	ENSG00000117054	ENSG00000122971	ENSG00000128928	ENSG00000139160	ENSG00000140374	ENSG00000153093	ENSG00000161533	ENSG00000168306	ENSG00000171503	ENSG00000240303
POSITIVE_REGULATION_OF_INTERFERON_BETA_PRODUCTION(GO:0032728)	GO:0032728	ENSG00000013503	ENSG00000088888	ENSG00000101782	ENSG00000101916	ENSG00000104312	ENSG00000107201	ENSG00000113356	ENSG00000115267	ENSG00000125347	ENSG00000126456	ENSG00000127666	ENSG00000128604	ENSG00000132664	ENSG00000134242	ENSG00000135829	ENSG00000136869	ENSG00000137312	ENSG00000137462	ENSG00000148606	ENSG00000164104	ENSG00000164342	ENSG00000168495	ENSG00000181481	ENSG00000181722	ENSG00000183735	ENSG00000185507	ENSG00000186141	ENSG00000189403	ENSG00000196664	ENSG00000215301	ENSG00000239732
POSITIVE_REGULATION_OF_PROTEIN_LOCALIZATION_TO_PLASMA_MEMBRANE(GO:1903078)	GO:1903078	ENSG00000005884	ENSG00000027075	ENSG00000044524	ENSG00000075711	ENSG00000092820	ENSG00000095637	ENSG00000095970	ENSG00000103496	ENSG00000103769	ENSG00000105270	ENSG00000106541	ENSG00000107560	ENSG00000108819	ENSG00000108961	ENSG00000111537	ENSG00000115306	ENSG00000120756	ENSG00000122679	ENSG00000123384	ENSG00000123983	ENSG00000127831	ENSG00000130762	ENSG00000133216	ENSG00000140992	ENSG00000142208	ENSG00000142627	ENSG00000144681	ENSG00000145506	ENSG00000145675	ENSG00000146648	ENSG00000150093	ENSG00000154342	ENSG00000157916	ENSG00000161011	ENSG00000162852	ENSG00000163558	ENSG00000164850	ENSG00000165527	ENSG00000166900	ENSG00000166997	ENSG00000169410	ENSG00000170759	ENSG00000171132	ENSG00000171867	ENSG00000175497	ENSG00000177105	ENSG00000179841	ENSG00000179915	ENSG00000185043	ENSG00000185482	ENSG00000187486	ENSG00000196632	ENSG00000204628	ENSG00000284567
POSITIVE_REGULATION_OF_G2_M_TRANSITION_OF_MITOTIC_CELL_CYCLE(GO:0010971)	GO:0010971	ENSG00000057935	ENSG00000082014	ENSG00000097046	ENSG00000103769	ENSG00000108384	ENSG00000109132	ENSG00000110092	ENSG00000119541	ENSG00000134057	ENSG00000135446	ENSG00000141867	ENSG00000142192	ENSG00000143476	ENSG00000161692	ENSG00000165730	ENSG00000169057	ENSG00000169375	ENSG00000169884	ENSG00000170312	ENSG00000179051	ENSG00000182185	ENSG00000185630
GLYCEROL_METABOLIC_PROCESS(GO:0006071)	GO:0006071	ENSG00000062282	ENSG00000106384	ENSG00000111669	ENSG00000115159	ENSG00000120053	ENSG00000124003	ENSG00000124253	ENSG00000132423	ENSG00000132855	ENSG00000149476	ENSG00000166391	ENSG00000173085	ENSG00000174697	ENSG00000175066	ENSG00000184207	ENSG00000196475	ENSG00000198814	ENSG00000229894
PHOTOTRANSDUCTION__VISIBLE_LIGHT(GO:0007603)	GO:0007603	ENSG00000048545	ENSG00000070729	ENSG00000072042	ENSG00000078369	ENSG00000086717	ENSG00000088256	ENSG00000095464	ENSG00000101890	ENSG00000102104	ENSG00000104237	ENSG00000111142	ENSG00000112599	ENSG00000114124	ENSG00000114349	ENSG00000122375	ENSG00000125388	ENSG00000127928	ENSG00000129221	ENSG00000130561	ENSG00000132518	ENSG00000132915	ENSG00000133256	ENSG00000136448	ENSG00000138472	ENSG00000143919	ENSG00000152465	ENSG00000156052	ENSG00000163914	ENSG00000164024	ENSG00000168522	ENSG00000185527	ENSG00000185974	ENSG00000198515	ENSG00000198668	ENSG00000198691	ENSG00000257365
ANDROGEN_RECEPTOR_SIGNALING_PATHWAY(GO:0030521)	GO:0030521	ENSG00000004478	ENSG00000008838	ENSG00000012048	ENSG00000012817	ENSG00000013561	ENSG00000033800	ENSG00000042429	ENSG00000054118	ENSG00000063978	ENSG00000067113	ENSG00000067560	ENSG00000078043	ENSG00000084676	ENSG00000086061	ENSG00000094631	ENSG00000096717	ENSG00000100201	ENSG00000100393	ENSG00000104332	ENSG00000105173	ENSG00000106245	ENSG00000108510	ENSG00000108654	ENSG00000109819	ENSG00000111832	ENSG00000114062	ENSG00000114861	ENSG00000115548	ENSG00000115641	ENSG00000116288	ENSG00000116478	ENSG00000117713	ENSG00000118526	ENSG00000124151	ENSG00000124225	ENSG00000124939	ENSG00000125686	ENSG00000125831	ENSG00000127616	ENSG00000127870	ENSG00000130254	ENSG00000132341	ENSG00000134058	ENSG00000136146	ENSG00000139687	ENSG00000140682	ENSG00000141480	ENSG00000143257	ENSG00000147133	ENSG00000153071	ENSG00000155974	ENSG00000156574	ENSG00000160310	ENSG00000160973	ENSG00000163909	ENSG00000164758	ENSG00000167034	ENSG00000167085	ENSG00000167333	ENSG00000168036	ENSG00000169083	ENSG00000172977	ENSG00000175221	ENSG00000180182	ENSG00000180530	ENSG00000184634	ENSG00000204209	ENSG00000266412
REGULATION_OF_ESTABLISHMENT_OF_CELL_POLARITY(GO:2000114)	GO:2000114	ENSG00000001631	ENSG00000018189	ENSG00000066777	ENSG00000067900	ENSG00000107099	ENSG00000107104	ENSG00000107485	ENSG00000111913	ENSG00000120899	ENSG00000127314	ENSG00000132589	ENSG00000134318	ENSG00000138182	ENSG00000141376	ENSG00000143951	ENSG00000148180	ENSG00000164327	ENSG00000179776	ENSG00000181852	ENSG00000187164	ENSG00000204628
POSITIVE_REGULATION_OF_KERATINOCYTE_DIFFERENTIATION(GO:0045618)	GO:0045618	ENSG00000027075	ENSG00000054598	ENSG00000099284	ENSG00000111012	ENSG00000111424	ENSG00000113648	ENSG00000124151	ENSG00000125686	ENSG00000125850	ENSG00000137497	ENSG00000148400	ENSG00000162891	ENSG00000179593	ENSG00000221926	ENSG00000243678
SNRNA_METABOLIC_PROCESS(GO:0016073)	GO:0016073	ENSG00000005075	ENSG00000023608	ENSG00000028277	ENSG00000047315	ENSG00000064102	ENSG00000064995	ENSG00000075914	ENSG00000077348	ENSG00000082258	ENSG00000087087	ENSG00000090061	ENSG00000099817	ENSG00000100142	ENSG00000101413	ENSG00000102786	ENSG00000102978	ENSG00000103005	ENSG00000104299	ENSG00000104613	ENSG00000104976	ENSG00000105258	ENSG00000105656	ENSG00000106290	ENSG00000107371	ENSG00000108506	ENSG00000112592	ENSG00000114503	ENSG00000118985	ENSG00000120699	ENSG00000122484	ENSG00000123737	ENSG00000125651	ENSG00000127054	ENSG00000127804	ENSG00000128886	ENSG00000128915	ENSG00000129315	ENSG00000130713	ENSG00000130826	ENSG00000132773	ENSG00000134058	ENSG00000136807	ENSG00000136937	ENSG00000137413	ENSG00000137947	ENSG00000138614	ENSG00000138785	ENSG00000139579	ENSG00000140307	ENSG00000141425	ENSG00000143190	ENSG00000143493	ENSG00000143624	ENSG00000144161	ENSG00000144231	ENSG00000145912	ENSG00000146834	ENSG00000147669	ENSG00000148835	ENSG00000149016	ENSG00000149262	ENSG00000153767	ENSG00000163125	ENSG00000163882	ENSG00000164151	ENSG00000164880	ENSG00000164902	ENSG00000164941	ENSG00000164975	ENSG00000165417	ENSG00000165684	ENSG00000166478	ENSG00000168002	ENSG00000169288	ENSG00000173559	ENSG00000174446	ENSG00000177700	ENSG00000178896	ENSG00000181222	ENSG00000182117	ENSG00000185085	ENSG00000185591	ENSG00000188342	ENSG00000197265	ENSG00000197780	ENSG00000223496	ENSG00000273841
HYDRO_LYASE_ACTIVITY(GO:0016836)	GO:0016836	ENSG00000074410	ENSG00000074696	ENSG00000074800	ENSG00000084754	ENSG00000088451	ENSG00000091483	ENSG00000093144	ENSG00000100412	ENSG00000102794	ENSG00000104267	ENSG00000107159	ENSG00000108515	ENSG00000111674	ENSG00000112699	ENSG00000113790	ENSG00000116288	ENSG00000118298	ENSG00000121310	ENSG00000122729	ENSG00000126790	ENSG00000127884	ENSG00000131686	ENSG00000132199	ENSG00000132570	ENSG00000133742	ENSG00000133835	ENSG00000133943	ENSG00000138029	ENSG00000148090	ENSG00000148218	ENSG00000149089	ENSG00000153046	ENSG00000159650	ENSG00000160200	ENSG00000164879	ENSG00000165996	ENSG00000166228	ENSG00000167434	ENSG00000167969	ENSG00000168748	ENSG00000169239	ENSG00000169710	ENSG00000174990	ENSG00000177192	ENSG00000178538	ENSG00000185015	ENSG00000188316	ENSG00000188690	ENSG00000188921	ENSG00000206527	ENSG00000213995	ENSG00000255154	ENSG00000274276
EMBRYONIC_HEMOPOIESIS(GO:0035162)	GO:0035162	ENSG00000049130	ENSG00000090554	ENSG00000100296	ENSG00000100644	ENSG00000101109	ENSG00000102145	ENSG00000104375	ENSG00000107485	ENSG00000111252	ENSG00000112715	ENSG00000115705	ENSG00000118058	ENSG00000125686	ENSG00000128052	ENSG00000157404	ENSG00000162367	ENSG00000163513	ENSG00000164399	ENSG00000179348	ENSG00000179588	ENSG00000185630
AMINO_ACID_BETAINE_METABOLIC_PROCESS(GO:0006577)	GO:0006577	ENSG00000005469	ENSG00000016391	ENSG00000095321	ENSG00000110090	ENSG00000115361	ENSG00000117054	ENSG00000127948	ENSG00000129151	ENSG00000132837	ENSG00000143149	ENSG00000145692	ENSG00000164904	ENSG00000169169	ENSG00000176974	ENSG00000185973	ENSG00000197208	ENSG00000197375
CEREBELLAR_PURKINJE_CELL_LAYER_DEVELOPMENT(GO:0021680)	GO:0021680	ENSG00000044574	ENSG00000063015	ENSG00000069667	ENSG00000089116	ENSG00000090861	ENSG00000095139	ENSG00000100095	ENSG00000103657	ENSG00000108784	ENSG00000117411	ENSG00000118193	ENSG00000123815	ENSG00000133026	ENSG00000135049	ENSG00000135472	ENSG00000141837	ENSG00000142599	ENSG00000150361	ENSG00000164405	ENSG00000165240	ENSG00000173898	ENSG00000174938	ENSG00000184524	ENSG00000198719	ENSG00000198728	ENSG00000215474	ENSG00000273706
S_ADENOSYLMETHIONINE_DEPENDENT_METHYLTRANSFERASE_ACTIVITY(GO:0008757)	GO:0008757	ENSG00000003509	ENSG00000005483	ENSG00000029639	ENSG00000037474	ENSG00000037897	ENSG00000055609	ENSG00000059588	ENSG00000061455	ENSG00000066651	ENSG00000067365	ENSG00000068438	ENSG00000071462	ENSG00000074266	ENSG00000085276	ENSG00000086189	ENSG00000087995	ENSG00000088305	ENSG00000093010	ENSG00000099381	ENSG00000100462	ENSG00000100483	ENSG00000101574	ENSG00000101654	ENSG00000101945	ENSG00000103037	ENSG00000104885	ENSG00000104907	ENSG00000105202	ENSG00000106462	ENSG00000107614	ENSG00000108592	ENSG00000108799	ENSG00000109685	ENSG00000110066	ENSG00000110871	ENSG00000111218	ENSG00000111641	ENSG00000114735	ENSG00000115593	ENSG00000116237	ENSG00000116455	ENSG00000116539	ENSG00000116731	ENSG00000117222	ENSG00000117481	ENSG00000117543	ENSG00000118058	ENSG00000118894	ENSG00000119772	ENSG00000120265	ENSG00000121486	ENSG00000122687	ENSG00000123427	ENSG00000124713	ENSG00000126457	ENSG00000126749	ENSG00000126814	ENSG00000126856	ENSG00000127804	ENSG00000129691	ENSG00000130005	ENSG00000130305	ENSG00000130816	ENSG00000132275	ENSG00000132423	ENSG00000132600	ENSG00000133027	ENSG00000133247	ENSG00000133665	ENSG00000133895	ENSG00000134077	ENSG00000136169	ENSG00000136932	ENSG00000137200	ENSG00000137265	ENSG00000137364	ENSG00000138050	ENSG00000138081	ENSG00000139160	ENSG00000139718	ENSG00000139780	ENSG00000141744	ENSG00000142453	ENSG00000142611	ENSG00000143303	ENSG00000143379	ENSG00000143499	ENSG00000143919	ENSG00000144401	ENSG00000145331	ENSG00000145388	ENSG00000145391	ENSG00000146476	ENSG00000146834	ENSG00000147548	ENSG00000150456	ENSG00000150540	ENSG00000152455	ENSG00000154832	ENSG00000155542	ENSG00000156017	ENSG00000156239	ENSG00000160193	ENSG00000160310	ENSG00000162851	ENSG00000162961	ENSG00000164091	ENSG00000164169	ENSG00000164256	ENSG00000164603	ENSG00000165055	ENSG00000165275	ENSG00000165671	ENSG00000165819	ENSG00000166166	ENSG00000166741	ENSG00000167548	ENSG00000168300	ENSG00000168806	ENSG00000169519	ENSG00000169612	ENSG00000170364	ENSG00000170788	ENSG00000171103	ENSG00000171861	ENSG00000173113	ENSG00000174173	ENSG00000178691	ENSG00000178694	ENSG00000180917	ENSG00000181090	ENSG00000181555	ENSG00000183576	ENSG00000183955	ENSG00000184154	ENSG00000185238	ENSG00000185420	ENSG00000185917	ENSG00000188573	ENSG00000188917	ENSG00000196363	ENSG00000196433	ENSG00000198890	ENSG00000203791	ENSG00000203880	ENSG00000204371	ENSG00000205629	ENSG00000214435	ENSG00000214756	ENSG00000241058	ENSG00000241644	ENSG00000268439	ENSG00000272333	ENSG00000278619	ENSG00000284844
POSITIVE_REGULATION_OF_MYOBLAST_DIFFERENTIATION(GO:0045663)	GO:0045663	ENSG00000064309	ENSG00000081189	ENSG00000090554	ENSG00000111046	ENSG00000111049	ENSG00000111913	ENSG00000112062	ENSG00000115593	ENSG00000122180	ENSG00000125735	ENSG00000129152	ENSG00000133639	ENSG00000138755	ENSG00000144857	ENSG00000146674	ENSG00000164188	ENSG00000166135	ENSG00000166333	ENSG00000182621	ENSG00000197442
POSITIVE_REGULATION_OF_CELLULAR_RESPONSE_TO_INSULIN_STIMULUS(GO:1900078)	GO:1900078	ENSG00000012504	ENSG00000067606	ENSG00000069275	ENSG00000091039	ENSG00000095637	ENSG00000096717	ENSG00000105221	ENSG00000105647	ENSG00000106538	ENSG00000111731	ENSG00000117461	ENSG00000135744	ENSG00000135828	ENSG00000145675	ENSG00000149269	ENSG00000159346	ENSG00000165953	ENSG00000167244	ENSG00000169047	ENSG00000173153	ENSG00000174697	ENSG00000179295	ENSG00000184163	ENSG00000185897	ENSG00000197122	ENSG00000197879	ENSG00000198836	ENSG00000254647	ENSG00000278139
PROTEIN_DEACYLATION(GO:0035601)	GO:0035601	ENSG00000004487	ENSG00000005302	ENSG00000011009	ENSG00000011243	ENSG00000032219	ENSG00000048052	ENSG00000049768	ENSG00000054267	ENSG00000057935	ENSG00000061273	ENSG00000064961	ENSG00000068024	ENSG00000068903	ENSG00000071655	ENSG00000072310	ENSG00000073614	ENSG00000073910	ENSG00000076108	ENSG00000077463	ENSG00000084093	ENSG00000089163	ENSG00000089902	ENSG00000092377	ENSG00000094631	ENSG00000096717	ENSG00000100393	ENSG00000100429	ENSG00000100916	ENSG00000100997	ENSG00000101849	ENSG00000102054	ENSG00000102409	ENSG00000103449	ENSG00000105127	ENSG00000105287	ENSG00000105329	ENSG00000105556	ENSG00000106400	ENSG00000107362	ENSG00000107643	ENSG00000108840	ENSG00000111537	ENSG00000111642	ENSG00000111707	ENSG00000112715	ENSG00000113916	ENSG00000116478	ENSG00000116560	ENSG00000120992	ENSG00000123562	ENSG00000124523	ENSG00000127511	ENSG00000129968	ENSG00000131238	ENSG00000132326	ENSG00000135365	ENSG00000136098	ENSG00000136379	ENSG00000138738	ENSG00000139826	ENSG00000140044	ENSG00000141510	ENSG00000142082	ENSG00000143353	ENSG00000145349	ENSG00000147099	ENSG00000148411	ENSG00000149480	ENSG00000150459	ENSG00000157540	ENSG00000157933	ENSG00000158711	ENSG00000158828	ENSG00000158941	ENSG00000159692	ENSG00000162521	ENSG00000163104	ENSG00000163517	ENSG00000163794	ENSG00000164105	ENSG00000164190	ENSG00000164576	ENSG00000166068	ENSG00000167085	ENSG00000168522	ENSG00000168556	ENSG00000169375	ENSG00000170004	ENSG00000170786	ENSG00000171148	ENSG00000171720	ENSG00000174744	ENSG00000177565	ENSG00000179094	ENSG00000182979	ENSG00000184304	ENSG00000185269	ENSG00000185787	ENSG00000186868	ENSG00000187531	ENSG00000188906	ENSG00000196591	ENSG00000198160	ENSG00000198369	ENSG00000198663	ENSG00000223443	ENSG00000239306	ENSG00000276234
PRECATALYTIC_SPLICEOSOME(GO:0071011)	GO:0071011	ENSG00000060688	ENSG00000075702	ENSG00000087365	ENSG00000100028	ENSG00000100138	ENSG00000100410	ENSG00000101343	ENSG00000104852	ENSG00000105618	ENSG00000115128	ENSG00000116752	ENSG00000119599	ENSG00000125743	ENSG00000128534	ENSG00000129566	ENSG00000134186	ENSG00000134597	ENSG00000134748	ENSG00000137802	ENSG00000143977	ENSG00000167088	ENSG00000169976	ENSG00000170860	ENSG00000171566	ENSG00000182004	ENSG00000184209	ENSG00000188039	ENSG00000204392
SIN3_TYPE_COMPLEX(GO:0070822)	GO:0070822	ENSG00000100916	ENSG00000101266	ENSG00000109118	ENSG00000111707	ENSG00000116478	ENSG00000127511	ENSG00000135547	ENSG00000136715	ENSG00000139146	ENSG00000141027	ENSG00000162521	ENSG00000168556	ENSG00000169375	ENSG00000174744	ENSG00000185787	ENSG00000196591
TRANSLATION_INITIATION_FACTOR_ACTIVITY(GO:0003743)	GO:0003743	ENSG00000063046	ENSG00000067248	ENSG00000070785	ENSG00000075151	ENSG00000084623	ENSG00000085760	ENSG00000086232	ENSG00000100129	ENSG00000100353	ENSG00000100664	ENSG00000104131	ENSG00000104408	ENSG00000106263	ENSG00000106682	ENSG00000107581	ENSG00000110321	ENSG00000111361	ENSG00000114784	ENSG00000114867	ENSG00000115211	ENSG00000119718	ENSG00000121022	ENSG00000122033	ENSG00000123908	ENSG00000125977	ENSG00000126070	ENSG00000130741	ENSG00000130811	ENSG00000134001	ENSG00000135930	ENSG00000139726	ENSG00000143486	ENSG00000144895	ENSG00000145191	ENSG00000147677	ENSG00000148730	ENSG00000149100	ENSG00000151247	ENSG00000156976	ENSG00000158417	ENSG00000161960	ENSG00000163412	ENSG00000173674	ENSG00000173812	ENSG00000175376	ENSG00000175390	ENSG00000175766	ENSG00000178982	ENSG00000180574	ENSG00000184110	ENSG00000184708	ENSG00000185024	ENSG00000198692	ENSG00000205609	ENSG00000232119	ENSG00000242372
DOLICHOL_LINKED_OLIGOSACCHARIDE_BIOSYNTHETIC_PROCESS(GO:0006488)	GO:0006488	ENSG00000033011	ENSG00000086848	ENSG00000088035	ENSG00000101901	ENSG00000117682	ENSG00000119523	ENSG00000128039	ENSG00000129255	ENSG00000139133	ENSG00000153989	ENSG00000159063	ENSG00000162976	ENSG00000167130	ENSG00000167508	ENSG00000172269	ENSG00000172339	ENSG00000175283	ENSG00000175548	ENSG00000182858	ENSG00000214160
U4_U6_X_U5_TRI_SNRNP_COMPLEX(GO:0046540)	GO:0046540	ENSG00000100138	ENSG00000101161	ENSG00000105618	ENSG00000106355	ENSG00000108883	ENSG00000117360	ENSG00000125743	ENSG00000125835	ENSG00000128534	ENSG00000128739	ENSG00000136875	ENSG00000140830	ENSG00000141759	ENSG00000144028	ENSG00000146007	ENSG00000164167	ENSG00000165630	ENSG00000170860	ENSG00000171960	ENSG00000174231	ENSG00000175467	ENSG00000182004	ENSG00000204392	ENSG00000282246
FATTY_ACID_DERIVATIVE_BINDING(GO:1901567)	GO:1901567	ENSG00000057252	ENSG00000084754	ENSG00000097021	ENSG00000100344	ENSG00000105607	ENSG00000107897	ENSG00000115361	ENSG00000116171	ENSG00000117305	ENSG00000119711	ENSG00000132170	ENSG00000132965	ENSG00000143546	ENSG00000155368	ENSG00000162881	ENSG00000163220	ENSG00000166900	ENSG00000167780	ENSG00000176244	ENSG00000181513	ENSG00000182827	ENSG00000198721	ENSG00000230124
REGULATION_OF_ISOTYPE_SWITCHING(GO:0045191)	GO:0045191	ENSG00000049768	ENSG00000067369	ENSG00000072274	ENSG00000073861	ENSG00000076242	ENSG00000076248	ENSG00000079134	ENSG00000080345	ENSG00000095002	ENSG00000101017	ENSG00000104998	ENSG00000105329	ENSG00000107371	ENSG00000109111	ENSG00000109471	ENSG00000109685	ENSG00000113520	ENSG00000113916	ENSG00000116062	ENSG00000117586	ENSG00000131507	ENSG00000136634	ENSG00000157212	ENSG00000161955	ENSG00000166888	ENSG00000169621	ENSG00000175505	ENSG00000176208	ENSG00000178562	ENSG00000223496
PHOTOTRANSDUCTION(GO:0007602)	GO:0007602	ENSG00000021300	ENSG00000048545	ENSG00000054277	ENSG00000070729	ENSG00000072042	ENSG00000078369	ENSG00000086717	ENSG00000088256	ENSG00000095464	ENSG00000101890	ENSG00000102076	ENSG00000102104	ENSG00000104237	ENSG00000108684	ENSG00000109047	ENSG00000109103	ENSG00000110697	ENSG00000111142	ENSG00000112599	ENSG00000114124	ENSG00000114349	ENSG00000116703	ENSG00000122375	ENSG00000124818	ENSG00000125388	ENSG00000127928	ENSG00000128617	ENSG00000129221	ENSG00000130561	ENSG00000132518	ENSG00000132915	ENSG00000133256	ENSG00000134183	ENSG00000136448	ENSG00000137486	ENSG00000138472	ENSG00000138741	ENSG00000143919	ENSG00000148604	ENSG00000152465	ENSG00000156052	ENSG00000163624	ENSG00000163914	ENSG00000164024	ENSG00000166160	ENSG00000167083	ENSG00000168522	ENSG00000175544	ENSG00000180245	ENSG00000185527	ENSG00000185974	ENSG00000198515	ENSG00000198668	ENSG00000198691	ENSG00000257365	ENSG00000268221	ENSG00000269433	ENSG00000278570
MYD88_INDEPENDENT_TOLL_LIKE_RECEPTOR_SIGNALING_PATHWAY(GO:0002756)	GO:0002756	ENSG00000004139	ENSG00000023445	ENSG00000050730	ENSG00000064012	ENSG00000072401	ENSG00000104365	ENSG00000109332	ENSG00000110330	ENSG00000126456	ENSG00000127666	ENSG00000131323	ENSG00000131508	ENSG00000136560	ENSG00000136869	ENSG00000137275	ENSG00000143947	ENSG00000150991	ENSG00000154589	ENSG00000164342	ENSG00000168040	ENSG00000170315	ENSG00000170458	ENSG00000171132	ENSG00000174130	ENSG00000183735	ENSG00000185507	ENSG00000186074	ENSG00000213341	ENSG00000221983	ENSG00000243414	ENSG00000263528	ENSG00000269335
EXODEOXYRIBONUCLEASE_ACTIVITY(GO:0004529)	GO:0004529	ENSG00000062822	ENSG00000081177	ENSG00000100823	ENSG00000113456	ENSG00000118655	ENSG00000125871	ENSG00000137074	ENSG00000152457	ENSG00000162039	ENSG00000164002	ENSG00000168496	ENSG00000169188	ENSG00000172183	ENSG00000172613	ENSG00000174371	ENSG00000177084	ENSG00000183479	ENSG00000198924	ENSG00000213689
EXODEOXYRIBONUCLEASE_ACTIVITY__PRODUCING_5'_PHOSPHOMONOESTERS(GO:0016895)	GO:0016895	ENSG00000062822	ENSG00000081177	ENSG00000100823	ENSG00000113456	ENSG00000118655	ENSG00000125871	ENSG00000137074	ENSG00000152457	ENSG00000162039	ENSG00000164002	ENSG00000168496	ENSG00000169188	ENSG00000172183	ENSG00000172613	ENSG00000174371	ENSG00000177084	ENSG00000183479	ENSG00000198924	ENSG00000213689
GPI_ANCHOR_BIOSYNTHETIC_PROCESS(GO:0006506)	GO:0006506	ENSG00000000419	ENSG00000007541	ENSG00000011422	ENSG00000060642	ENSG00000069943	ENSG00000087111	ENSG00000100564	ENSG00000101464	ENSG00000108474	ENSG00000109182	ENSG00000119227	ENSG00000124155	ENSG00000135845	ENSG00000136908	ENSG00000142892	ENSG00000143315	ENSG00000145337	ENSG00000148985	ENSG00000151665	ENSG00000154889	ENSG00000161395	ENSG00000163964	ENSG00000165195	ENSG00000165282	ENSG00000174227	ENSG00000179085	ENSG00000185808	ENSG00000197121	ENSG00000197563	ENSG00000197858	ENSG00000255072	ENSG00000277161	novel.460	novel.476
POSITIVE_REGULATION_OF_ISOTYPE_SWITCHING(GO:0045830)	GO:0045830	ENSG00000067369	ENSG00000072274	ENSG00000073861	ENSG00000076242	ENSG00000076248	ENSG00000080345	ENSG00000095002	ENSG00000101017	ENSG00000105329	ENSG00000107371	ENSG00000109471	ENSG00000109685	ENSG00000113520	ENSG00000116062	ENSG00000117586	ENSG00000157212	ENSG00000161955	ENSG00000166888	ENSG00000175505	ENSG00000176208	ENSG00000178562	ENSG00000223496
MITOCHONDRIAL_FISSION(GO:0000266)	GO:0000266	ENSG00000006695	ENSG00000011465	ENSG00000066855	ENSG00000069329	ENSG00000079805	ENSG00000085788	ENSG00000087470	ENSG00000090432	ENSG00000100335	ENSG00000100523	ENSG00000102967	ENSG00000104381	ENSG00000106976	ENSG00000109819	ENSG00000114316	ENSG00000117640	ENSG00000128052	ENSG00000146410	ENSG00000157601	ENSG00000158828	ENSG00000164209	ENSG00000166575	ENSG00000168958	ENSG00000170581	ENSG00000176171	ENSG00000177427	ENSG00000183486	ENSG00000185345	ENSG00000186868	ENSG00000188906	ENSG00000197959	ENSG00000198060	ENSG00000198836	ENSG00000203485	ENSG00000214253	ENSG00000242114	ENSG00000278259
POLYSACCHARIDE_CATABOLIC_PROCESS(GO:0000272)	GO:0000272	ENSG00000023287	ENSG00000044446	ENSG00000056998	ENSG00000067177	ENSG00000068976	ENSG00000079739	ENSG00000100504	ENSG00000100994	ENSG00000102893	ENSG00000118804	ENSG00000131482	ENSG00000132825	ENSG00000133063	ENSG00000134216	ENSG00000152556	ENSG00000156873	ENSG00000162688	ENSG00000163754	ENSG00000164776	ENSG00000165434	ENSG00000169299	ENSG00000171298	ENSG00000172531	ENSG00000173281	ENSG00000189403	ENSG00000198668	ENSG00000254647	ENSG00000257335
CATION_TRANSPORTING_ATPASE_ACTIVITY(GO:0019829)	GO:0019829	ENSG00000017260	ENSG00000018625	ENSG00000033627	ENSG00000047249	ENSG00000058668	ENSG00000064270	ENSG00000067842	ENSG00000069849	ENSG00000070961	ENSG00000071553	ENSG00000073734	ENSG00000074370	ENSG00000075673	ENSG00000099624	ENSG00000105409	ENSG00000105675	ENSG00000105726	ENSG00000105929	ENSG00000110719	ENSG00000110955	ENSG00000113732	ENSG00000114573	ENSG00000116459	ENSG00000117410	ENSG00000123191	ENSG00000124172	ENSG00000124406	ENSG00000127249	ENSG00000128524	ENSG00000129244	ENSG00000131100	ENSG00000132681	ENSG00000133657	ENSG00000135390	ENSG00000136888	ENSG00000137731	ENSG00000143153	ENSG00000143882	ENSG00000147416	ENSG00000147614	ENSG00000151418	ENSG00000152234	ENSG00000154518	ENSG00000155097	ENSG00000157087	ENSG00000159199	ENSG00000159363	ENSG00000159720	ENSG00000163399	ENSG00000165240	ENSG00000165629	ENSG00000167283	ENSG00000167863	ENSG00000171130	ENSG00000174437	ENSG00000185344	ENSG00000185883	ENSG00000186009	ENSG00000187527	ENSG00000196296	ENSG00000205464	ENSG00000241837	ENSG00000249209	ENSG00000249222	ENSG00000250565
REGULATION_OF_NEURON_PROJECTION_REGENERATION(GO:0070570)	GO:0070570	ENSG00000019991	ENSG00000040608	ENSG00000071054	ENSG00000074660	ENSG00000102572	ENSG00000105426	ENSG00000115310	ENSG00000116106	ENSG00000116132	ENSG00000116147	ENSG00000118785	ENSG00000119782	ENSG00000129455	ENSG00000136826	ENSG00000140538	ENSG00000142949	ENSG00000143418	ENSG00000154096	ENSG00000157764	ENSG00000166579	ENSG00000169032	ENSG00000171862	ENSG00000182175	ENSG00000185924	ENSG00000198799	ENSG00000198825	ENSG00000207725	ENSG00000207870	ENSG00000242689
PROTEIN_TARGETING_TO_LYSOSOME(GO:0006622)	GO:0006622	ENSG00000005893	ENSG00000039319	ENSG00000069869	ENSG00000075785	ENSG00000090581	ENSG00000103174	ENSG00000104497	ENSG00000109971	ENSG00000111670	ENSG00000120885	ENSG00000132612	ENSG00000132842	ENSG00000133706	ENSG00000135968	ENSG00000137642	ENSG00000138760	ENSG00000185009	ENSG00000185359	ENSG00000221838	ENSG00000266412
REGULATION_OF_GLYCOPROTEIN_METABOLIC_PROCESS(GO:1903018)	GO:1903018	ENSG00000009830	ENSG00000017427	ENSG00000057252	ENSG00000064687	ENSG00000066777	ENSG00000078596	ENSG00000087250	ENSG00000101439	ENSG00000101473	ENSG00000102145	ENSG00000105639	ENSG00000106692	ENSG00000113070	ENSG00000116209	ENSG00000125967	ENSG00000126353	ENSG00000130714	ENSG00000132329	ENSG00000132703	ENSG00000135916	ENSG00000136156	ENSG00000137077	ENSG00000138069	ENSG00000148737	ENSG00000155893	ENSG00000163661	ENSG00000164136	ENSG00000167110	ENSG00000168036	ENSG00000171791	ENSG00000172724	ENSG00000174903	ENSG00000175548	ENSG00000177076	ENSG00000177425	ENSG00000182240	ENSG00000182621	ENSG00000186198	ENSG00000187446	ENSG00000205301	ENSG00000207737	ENSG00000207975	ENSG00000275700
ENDODEOXYRIBONUCLEASE_ACTIVITY__PRODUCING_3'_PHOSPHOMONOESTERS(GO:0016889)	GO:0016889	ENSG00000054796	ENSG00000065057	ENSG00000100601	ENSG00000100823	ENSG00000105612	ENSG00000108384	ENSG00000109674	ENSG00000114026	ENSG00000126215	ENSG00000132207	ENSG00000137976	ENSG00000140398	ENSG00000149273	ENSG00000154328	ENSG00000154920	ENSG00000169188	ENSG00000169621	ENSG00000172732	ENSG00000178295	ENSG00000181625	ENSG00000188827	ENSG00000197774
CEREBELLAR_CORTEX_FORMATION(GO:0021697)	GO:0021697	ENSG00000069667	ENSG00000079482	ENSG00000089116	ENSG00000102924	ENSG00000103657	ENSG00000105887	ENSG00000117707	ENSG00000135049	ENSG00000135472	ENSG00000141837	ENSG00000152208	ENSG00000154764	ENSG00000164885	ENSG00000165240	ENSG00000169032	ENSG00000171798	ENSG00000179295	ENSG00000179915	ENSG00000184524	ENSG00000198719	ENSG00000198728	ENSG00000215474	ENSG00000273706
TRANSCRIPTION_ELONGATION_FROM_RNA_POLYMERASE_II_PROMOTER(GO:0006368)	GO:0006368	ENSG00000005075	ENSG00000006712	ENSG00000011007	ENSG00000015171	ENSG00000020426	ENSG00000047315	ENSG00000060069	ENSG00000064313	ENSG00000064995	ENSG00000065883	ENSG00000070061	ENSG00000072364	ENSG00000082258	ENSG00000090061	ENSG00000092201	ENSG00000099817	ENSG00000100142	ENSG00000100146	ENSG00000102978	ENSG00000103126	ENSG00000103363	ENSG00000104884	ENSG00000105258	ENSG00000105656	ENSG00000106290	ENSG00000106462	ENSG00000108469	ENSG00000109111	ENSG00000109911	ENSG00000110768	ENSG00000111358	ENSG00000112130	ENSG00000112592	ENSG00000114503	ENSG00000118985	ENSG00000120533	ENSG00000120656	ENSG00000122728	ENSG00000125651	ENSG00000126226	ENSG00000128886	ENSG00000129315	ENSG00000129518	ENSG00000130165	ENSG00000130382	ENSG00000130699	ENSG00000130706	ENSG00000134014	ENSG00000134058	ENSG00000134371	ENSG00000134480	ENSG00000134759	ENSG00000136807	ENSG00000136937	ENSG00000137815	ENSG00000137947	ENSG00000140307	ENSG00000140395	ENSG00000141384	ENSG00000141867	ENSG00000144231	ENSG00000144597	ENSG00000145088	ENSG00000145736	ENSG00000147133	ENSG00000147669	ENSG00000148835	ENSG00000149136	ENSG00000153187	ENSG00000153767	ENSG00000154582	ENSG00000163161	ENSG00000163166	ENSG00000163882	ENSG00000163961	ENSG00000164690	ENSG00000165417	ENSG00000165632	ENSG00000166337	ENSG00000166477	ENSG00000167258	ENSG00000168002	ENSG00000171843	ENSG00000177700	ENSG00000178913	ENSG00000181222	ENSG00000181555	ENSG00000183791	ENSG00000185049	ENSG00000187325	ENSG00000187735	ENSG00000188342	ENSG00000188986	ENSG00000196235	ENSG00000197265	ENSG00000197780	ENSG00000198730	ENSG00000204356	ENSG00000206181	ENSG00000213246	ENSG00000213780	ENSG00000233436	ENSG00000270647	ENSG00000272047	ENSG00000273841	ENSG00000274744	ENSG00000278674
TRIF_DEPENDENT_TOLL_LIKE_RECEPTOR_SIGNALING_PATHWAY(GO:0035666)	GO:0035666	ENSG00000023445	ENSG00000064012	ENSG00000072401	ENSG00000104365	ENSG00000109332	ENSG00000110330	ENSG00000126456	ENSG00000127666	ENSG00000131323	ENSG00000131508	ENSG00000136560	ENSG00000136869	ENSG00000137275	ENSG00000143947	ENSG00000150991	ENSG00000154589	ENSG00000164342	ENSG00000168040	ENSG00000170315	ENSG00000170458	ENSG00000174130	ENSG00000183735	ENSG00000185507	ENSG00000186074	ENSG00000213341	ENSG00000221983	ENSG00000243414	ENSG00000263528	ENSG00000269335
KINASE_ACTIVATOR_ACTIVITY(GO:0019209)	GO:0019209	ENSG00000003393	ENSG00000012223	ENSG00000020426	ENSG00000060237	ENSG00000065361	ENSG00000072518	ENSG00000085741	ENSG00000087250	ENSG00000100324	ENSG00000100721	ENSG00000101109	ENSG00000101280	ENSG00000102760	ENSG00000104375	ENSG00000105329	ENSG00000106617	ENSG00000108950	ENSG00000109270	ENSG00000109471	ENSG00000110514	ENSG00000118046	ENSG00000121879	ENSG00000123338	ENSG00000123975	ENSG00000124762	ENSG00000126934	ENSG00000129682	ENSG00000130427	ENSG00000134057	ENSG00000135439	ENSG00000135932	ENSG00000136158	ENSG00000136754	ENSG00000137818	ENSG00000138443	ENSG00000138617	ENSG00000138798	ENSG00000140575	ENSG00000141198	ENSG00000141564	ENSG00000142867	ENSG00000143933	ENSG00000143971	ENSG00000145214	ENSG00000156345	ENSG00000157017	ENSG00000157168	ENSG00000160014	ENSG00000160551	ENSG00000161692	ENSG00000162999	ENSG00000163806	ENSG00000166923	ENSG00000167034	ENSG00000167191	ENSG00000167244	ENSG00000167965	ENSG00000168959	ENSG00000169032	ENSG00000169129	ENSG00000171450	ENSG00000172175	ENSG00000173207	ENSG00000173542	ENSG00000176749	ENSG00000180370	ENSG00000183087	ENSG00000184349	ENSG00000185737	ENSG00000189292	ENSG00000189403	ENSG00000196711	ENSG00000198668	ENSG00000204209	ENSG00000205726	ENSG00000213231	ENSG00000214827	ENSG00000215301	ENSG00000225830	ENSG00000237693	ENSG00000266173	ENSG00000271503
PROTEIN_METHYLTRANSFERASE_ACTIVITY(GO:0008276)	GO:0008276	ENSG00000003509	ENSG00000005483	ENSG00000055609	ENSG00000061455	ENSG00000067365	ENSG00000074266	ENSG00000085276	ENSG00000099381	ENSG00000100462	ENSG00000100483	ENSG00000101945	ENSG00000103037	ENSG00000104885	ENSG00000105202	ENSG00000106462	ENSG00000108799	ENSG00000109685	ENSG00000110066	ENSG00000111218	ENSG00000112238	ENSG00000114735	ENSG00000115593	ENSG00000116237	ENSG00000116455	ENSG00000116539	ENSG00000116731	ENSG00000117222	ENSG00000118058	ENSG00000118894	ENSG00000119812	ENSG00000120265	ENSG00000123427	ENSG00000126457	ENSG00000126856	ENSG00000129691	ENSG00000132600	ENSG00000133247	ENSG00000133665	ENSG00000133895	ENSG00000136169	ENSG00000137265	ENSG00000138081	ENSG00000139160	ENSG00000139718	ENSG00000139780	ENSG00000142453	ENSG00000142611	ENSG00000143379	ENSG00000143499	ENSG00000143919	ENSG00000144401	ENSG00000145391	ENSG00000146476	ENSG00000147548	ENSG00000148335	ENSG00000150456	ENSG00000152455	ENSG00000154832	ENSG00000156239	ENSG00000160310	ENSG00000162961	ENSG00000164091	ENSG00000164169	ENSG00000164256	ENSG00000165671	ENSG00000167548	ENSG00000168300	ENSG00000170364	ENSG00000170788	ENSG00000171262	ENSG00000173113	ENSG00000178691	ENSG00000181090	ENSG00000181555	ENSG00000183576	ENSG00000183955	ENSG00000185238	ENSG00000185420	ENSG00000185917	ENSG00000188573	ENSG00000196363	ENSG00000198890	ENSG00000203740	ENSG00000203791	ENSG00000203880	ENSG00000204371	ENSG00000205629	ENSG00000214756	ENSG00000272333
MITOCHONDRIAL_ATP_SYNTHESIS_COUPLED_PROTON_TRANSPORT(GO:0042776)	GO:0042776	ENSG00000099624	ENSG00000110955	ENSG00000116459	ENSG00000124172	ENSG00000125375	ENSG00000135390	ENSG00000135940	ENSG00000152234	ENSG00000154518	ENSG00000154723	ENSG00000159199	ENSG00000165283	ENSG00000165629	ENSG00000167283	ENSG00000167863	ENSG00000169020	ENSG00000179091	ENSG00000198899	ENSG00000228253	ENSG00000241468	ENSG00000241837
REGULATION_OF_CELLULAR_RESPONSE_TO_INSULIN_STIMULUS(GO:1900076)	GO:1900076	ENSG00000006453	ENSG00000012504	ENSG00000064300	ENSG00000065675	ENSG00000067606	ENSG00000069275	ENSG00000091039	ENSG00000095637	ENSG00000096717	ENSG00000103197	ENSG00000105221	ENSG00000105647	ENSG00000105723	ENSG00000106070	ENSG00000106538	ENSG00000107104	ENSG00000108443	ENSG00000111731	ENSG00000112293	ENSG00000112576	ENSG00000114737	ENSG00000115290	ENSG00000117461	ENSG00000120833	ENSG00000124160	ENSG00000125538	ENSG00000132334	ENSG00000132356	ENSG00000132376	ENSG00000135446	ENSG00000135744	ENSG00000135828	ENSG00000138379	ENSG00000145192	ENSG00000145675	ENSG00000147162	ENSG00000149212	ENSG00000149269	ENSG00000153823	ENSG00000158092	ENSG00000159346	ENSG00000163932	ENSG00000165699	ENSG00000165816	ENSG00000165953	ENSG00000166501	ENSG00000167244	ENSG00000168216	ENSG00000169047	ENSG00000170145	ENSG00000170476	ENSG00000173039	ENSG00000173153	ENSG00000174697	ENSG00000175354	ENSG00000177238	ENSG00000179295	ENSG00000184163	ENSG00000184557	ENSG00000185338	ENSG00000185897	ENSG00000188394	ENSG00000196396	ENSG00000197122	ENSG00000197594	ENSG00000197879	ENSG00000198836	ENSG00000254647	ENSG00000278139	ENSG00000284182
PEPTIDYL_LYSINE_METHYLATION(GO:0018022)	GO:0018022	ENSG00000005483	ENSG00000008083	ENSG00000012048	ENSG00000032219	ENSG00000054267	ENSG00000055609	ENSG00000061455	ENSG00000067365	ENSG00000074266	ENSG00000080345	ENSG00000085224	ENSG00000085276	ENSG00000088305	ENSG00000096717	ENSG00000099381	ENSG00000099956	ENSG00000100483	ENSG00000100603	ENSG00000101945	ENSG00000103037	ENSG00000104872	ENSG00000104885	ENSG00000106462	ENSG00000107077	ENSG00000107485	ENSG00000108799	ENSG00000109111	ENSG00000109685	ENSG00000110066	ENSG00000112511	ENSG00000113648	ENSG00000115263	ENSG00000115548	ENSG00000115593	ENSG00000116254	ENSG00000116539	ENSG00000116731	ENSG00000117000	ENSG00000117222	ENSG00000118058	ENSG00000118513	ENSG00000118894	ENSG00000119403	ENSG00000123427	ENSG00000124092	ENSG00000124575	ENSG00000126856	ENSG00000127663	ENSG00000129691	ENSG00000130711	ENSG00000130816	ENSG00000131845	ENSG00000133247	ENSG00000133665	ENSG00000133895	ENSG00000136045	ENSG00000136169	ENSG00000137265	ENSG00000137815	ENSG00000138738	ENSG00000139160	ENSG00000139718	ENSG00000139780	ENSG00000140395	ENSG00000141646	ENSG00000142025	ENSG00000142611	ENSG00000143033	ENSG00000143379	ENSG00000143499	ENSG00000143919	ENSG00000144401	ENSG00000145391	ENSG00000147050	ENSG00000147162	ENSG00000147548	ENSG00000150456	ENSG00000152455	ENSG00000154832	ENSG00000157212	ENSG00000158321	ENSG00000162676	ENSG00000162961	ENSG00000163166	ENSG00000163348	ENSG00000164091	ENSG00000164256	ENSG00000165671	ENSG00000167548	ENSG00000168036	ENSG00000168298	ENSG00000168769	ENSG00000169057	ENSG00000170364	ENSG00000170788	ENSG00000171606	ENSG00000178409	ENSG00000178691	ENSG00000181090	ENSG00000181555	ENSG00000183337	ENSG00000183576	ENSG00000183955	ENSG00000184357	ENSG00000185049	ENSG00000185420	ENSG00000185917	ENSG00000187605	ENSG00000187837	ENSG00000196092	ENSG00000196363	ENSG00000198026	ENSG00000198730	ENSG00000203791	ENSG00000204356	ENSG00000204371	ENSG00000214756	ENSG00000272333	ENSG00000275023
CLEAVAGE_INVOLVED_IN_RRNA_PROCESSING(GO:0000469)	GO:0000469	ENSG00000001497	ENSG00000075914	ENSG00000087269	ENSG00000107371	ENSG00000119616	ENSG00000120158	ENSG00000120699	ENSG00000120800	ENSG00000123737	ENSG00000124541	ENSG00000129347	ENSG00000130713	ENSG00000141101	ENSG00000145912	ENSG00000146109	ENSG00000147679	ENSG00000162408	ENSG00000165733	ENSG00000167721	ENSG00000168028	ENSG00000169288	ENSG00000171858	ENSG00000179041	ENSG00000261236
POSITIVE_REGULATION_OF_CELL_CYCLE_G2_M_PHASE_TRANSITION(GO:1902751)	GO:1902751	ENSG00000057935	ENSG00000082014	ENSG00000097046	ENSG00000101224	ENSG00000103769	ENSG00000108384	ENSG00000109132	ENSG00000110092	ENSG00000119541	ENSG00000134057	ENSG00000135446	ENSG00000141867	ENSG00000142192	ENSG00000143476	ENSG00000158402	ENSG00000161692	ENSG00000164045	ENSG00000165730	ENSG00000169057	ENSG00000169375	ENSG00000169884	ENSG00000170312	ENSG00000179051	ENSG00000181163	ENSG00000182185	ENSG00000185630
THYROID_HORMONE_RECEPTOR_BINDING(GO:0046966)	GO:0046966	ENSG00000008838	ENSG00000042429	ENSG00000054118	ENSG00000064995	ENSG00000087077	ENSG00000089280	ENSG00000108510	ENSG00000118418	ENSG00000124151	ENSG00000125686	ENSG00000131910	ENSG00000135114	ENSG00000136146	ENSG00000137947	ENSG00000141027	ENSG00000153827	ENSG00000160310	ENSG00000164758	ENSG00000165671	ENSG00000171988	ENSG00000175221	ENSG00000178913	ENSG00000184634	ENSG00000185340	ENSG00000196843	ENSG00000198646	ENSG00000213024	ENSG00000273611
EPITHELIAL_CELL_PROLIFERATION_INVOLVED_IN_LIVER_MORPHOGENESIS(GO:0072575)	GO:0072575	ENSG00000003402	ENSG00000072163	ENSG00000079385	ENSG00000080618	ENSG00000100219	ENSG00000105707	ENSG00000105894	ENSG00000109670	ENSG00000111087	ENSG00000117676	ENSG00000117707	ENSG00000118503	ENSG00000125686	ENSG00000154342	ENSG00000163235	ENSG00000172216	ENSG00000196562
HEPATOCYTE_PROLIFERATION(GO:0072574)	GO:0072574	ENSG00000003402	ENSG00000072163	ENSG00000079385	ENSG00000080618	ENSG00000100219	ENSG00000105707	ENSG00000105894	ENSG00000109670	ENSG00000111087	ENSG00000117676	ENSG00000117707	ENSG00000118503	ENSG00000125686	ENSG00000154342	ENSG00000163235	ENSG00000172216	ENSG00000196562
GOLGI_ORGANIZATION(GO:0007030)	GO:0007030	ENSG00000013016	ENSG00000038210	ENSG00000044090	ENSG00000062716	ENSG00000066455	ENSG00000066777	ENSG00000070831	ENSG00000074054	ENSG00000074695	ENSG00000076826	ENSG00000079805	ENSG00000081923	ENSG00000085382	ENSG00000086598	ENSG00000086827	ENSG00000088833	ENSG00000100030	ENSG00000100462	ENSG00000100749	ENSG00000100815	ENSG00000102606	ENSG00000102882	ENSG00000103051	ENSG00000104043	ENSG00000104388	ENSG00000107651	ENSG00000107862	ENSG00000107863	ENSG00000113384	ENSG00000113712	ENSG00000114209	ENSG00000114745	ENSG00000115694	ENSG00000115806	ENSG00000116786	ENSG00000117280	ENSG00000117475	ENSG00000117500	ENSG00000117533	ENSG00000118200	ENSG00000119787	ENSG00000120805	ENSG00000122966	ENSG00000123240	ENSG00000124006	ENSG00000124222	ENSG00000125875	ENSG00000126934	ENSG00000127914	ENSG00000130270	ENSG00000131018	ENSG00000131381	ENSG00000135775	ENSG00000135823	ENSG00000135968	ENSG00000136152	ENSG00000136874	ENSG00000137221	ENSG00000137502	ENSG00000137877	ENSG00000138069	ENSG00000138768	ENSG00000140859	ENSG00000141376	ENSG00000141551	ENSG00000141627	ENSG00000143457	ENSG00000143515	ENSG00000148248	ENSG00000148429	ENSG00000149196	ENSG00000149823	ENSG00000151532	ENSG00000153339	ENSG00000155252	ENSG00000162236	ENSG00000163539	ENSG00000164924	ENSG00000166170	ENSG00000166685	ENSG00000167110	ENSG00000168434	ENSG00000168538	ENSG00000168818	ENSG00000169032	ENSG00000170312	ENSG00000170348	ENSG00000171853	ENSG00000172007	ENSG00000172780	ENSG00000173230	ENSG00000173846	ENSG00000173960	ENSG00000174989	ENSG00000175073	ENSG00000177692	ENSG00000178104	ENSG00000178950	ENSG00000180535	ENSG00000182446	ENSG00000184304	ENSG00000184743	ENSG00000184840	ENSG00000187240	ENSG00000188906	ENSG00000196535	ENSG00000197386	ENSG00000215114	ENSG00000249967
HYDROGEN_PEROXIDE_MEDIATED_PROGRAMMED_CELL_DEATH(GO:0010421)	GO:0010421	ENSG00000019991	ENSG00000094631	ENSG00000105976	ENSG00000114209	ENSG00000115694	ENSG00000116288	ENSG00000118689	ENSG00000120694	ENSG00000126602	ENSG00000158828	ENSG00000167136	ENSG00000177425	ENSG00000284190	ENSG00000284520	ENSG00000284536
PROGRAMMED_CELL_DEATH_IN_RESPONSE_TO_REACTIVE_OXYGEN_SPECIES(GO:0097468)	GO:0097468	ENSG00000019991	ENSG00000094631	ENSG00000105976	ENSG00000114209	ENSG00000115694	ENSG00000116288	ENSG00000118689	ENSG00000120694	ENSG00000126602	ENSG00000158828	ENSG00000167136	ENSG00000177425	ENSG00000284190	ENSG00000284520	ENSG00000284536
CELLULAR_RESPONSE_TO_LEPTIN_STIMULUS(GO:0044320)	GO:0044320	ENSG00000087250	ENSG00000096717	ENSG00000106633	ENSG00000116678	ENSG00000118972	ENSG00000119508	ENSG00000125124	ENSG00000125863	ENSG00000140463	ENSG00000145386	ENSG00000153823	ENSG00000159346	ENSG00000163083	ENSG00000168610	ENSG00000171564	ENSG00000171862	ENSG00000174697
SPINDLE_ASSEMBLY(GO:0051225)	GO:0051225	ENSG00000010244	ENSG00000047410	ENSG00000063978	ENSG00000066279	ENSG00000067560	ENSG00000068796	ENSG00000072501	ENSG00000074054	ENSG00000076242	ENSG00000076382	ENSG00000079335	ENSG00000081377	ENSG00000083535	ENSG00000083937	ENSG00000086065	ENSG00000087586	ENSG00000088325	ENSG00000089685	ENSG00000090889	ENSG00000092036	ENSG00000101057	ENSG00000101162	ENSG00000101350	ENSG00000101421	ENSG00000101639	ENSG00000101972	ENSG00000103769	ENSG00000104728	ENSG00000105146	ENSG00000107949	ENSG00000108055	ENSG00000108424	ENSG00000112029	ENSG00000112701	ENSG00000116213	ENSG00000117399	ENSG00000117650	ENSG00000118007	ENSG00000119408	ENSG00000119541	ENSG00000121957	ENSG00000126216	ENSG00000128159	ENSG00000128908	ENSG00000130640	ENSG00000130724	ENSG00000131165	ENSG00000131351	ENSG00000137497	ENSG00000137807	ENSG00000137814	ENSG00000137822	ENSG00000138160	ENSG00000141027	ENSG00000141551	ENSG00000147874	ENSG00000149273	ENSG00000151414	ENSG00000152240	ENSG00000153187	ENSG00000154429	ENSG00000159433	ENSG00000161609	ENSG00000161800	ENSG00000163611	ENSG00000164114	ENSG00000164695	ENSG00000164961	ENSG00000165660	ENSG00000166851	ENSG00000167110	ENSG00000171720	ENSG00000173273	ENSG00000178999	ENSG00000180096	ENSG00000180198	ENSG00000182504	ENSG00000182923	ENSG00000183765	ENSG00000196230	ENSG00000196924	ENSG00000197102	ENSG00000198624	ENSG00000204388	ENSG00000204389	ENSG00000204899	ENSG00000212916	ENSG00000213397	ENSG00000214367	ENSG00000226650	ENSG00000237649	ENSG00000249115	ENSG00000255112	ENSG00000259132	ENSG00000261456	ENSG00000275835
POLYAMINE_METABOLIC_PROCESS(GO:0006595)	GO:0006595	ENSG00000088826	ENSG00000095059	ENSG00000102172	ENSG00000104904	ENSG00000115758	ENSG00000116649	ENSG00000116771	ENSG00000123505	ENSG00000130066	ENSG00000141504	ENSG00000142920	ENSG00000143450	ENSG00000148832	ENSG00000155096	ENSG00000180304	ENSG00000184788	ENSG00000273734
REGULATION_OF_RESPONSE_TO_ENDOPLASMIC_RETICULUM_STRESS(GO:1905897)	GO:1905897	ENSG00000030110	ENSG00000044574	ENSG00000051108	ENSG00000058056	ENSG00000066427	ENSG00000068912	ENSG00000071051	ENSG00000072694	ENSG00000072849	ENSG00000087074	ENSG00000087088	ENSG00000088298	ENSG00000089248	ENSG00000096717	ENSG00000099958	ENSG00000100219	ENSG00000101557	ENSG00000102580	ENSG00000103429	ENSG00000104969	ENSG00000105327	ENSG00000105974	ENSG00000106541	ENSG00000107175	ENSG00000109133	ENSG00000109501	ENSG00000116044	ENSG00000116288	ENSG00000117862	ENSG00000118217	ENSG00000120885	ENSG00000121022	ENSG00000121067	ENSG00000128590	ENSG00000131871	ENSG00000132824	ENSG00000134109	ENSG00000134882	ENSG00000135018	ENSG00000135506	ENSG00000136848	ENSG00000139515	ENSG00000139644	ENSG00000141682	ENSG00000145675	ENSG00000149428	ENSG00000153094	ENSG00000155313	ENSG00000157613	ENSG00000158092	ENSG00000158615	ENSG00000162191	ENSG00000162298	ENSG00000172046	ENSG00000172071	ENSG00000174672	ENSG00000175197	ENSG00000175354	ENSG00000176720	ENSG00000178607	ENSG00000178719	ENSG00000180667	ENSG00000182087	ENSG00000184787	ENSG00000185345	ENSG00000185825	ENSG00000188021	ENSG00000188906	ENSG00000196396	ENSG00000198168	ENSG00000198833	ENSG00000198836	ENSG00000198855	ENSG00000204389	ENSG00000204463	ENSG00000204628	ENSG00000213676	ENSG00000221867
COATED_VESICLE(GO:0030135)	GO:0030135	ENSG00000001626	ENSG00000003056	ENSG00000004975	ENSG00000005243	ENSG00000005471	ENSG00000006125	ENSG00000006715	ENSG00000010278	ENSG00000010610	ENSG00000011405	ENSG00000019582	ENSG00000036565	ENSG00000041353	ENSG00000042753	ENSG00000047932	ENSG00000049245	ENSG00000049283	ENSG00000061938	ENSG00000065609	ENSG00000067715	ENSG00000069974	ENSG00000070371	ENSG00000070540	ENSG00000072134	ENSG00000072274	ENSG00000072310	ENSG00000072958	ENSG00000073921	ENSG00000074695	ENSG00000075826	ENSG00000078401	ENSG00000079332	ENSG00000079805	ENSG00000081479	ENSG00000084674	ENSG00000085063	ENSG00000085365	ENSG00000085788	ENSG00000085832	ENSG00000086598	ENSG00000089818	ENSG00000090487	ENSG00000091513	ENSG00000092929	ENSG00000095139	ENSG00000100280	ENSG00000100528	ENSG00000100568	ENSG00000100884	ENSG00000100934	ENSG00000101152	ENSG00000101160	ENSG00000101200	ENSG00000101310	ENSG00000101438	ENSG00000103365	ENSG00000103723	ENSG00000103888	ENSG00000104142	ENSG00000104490	ENSG00000104888	ENSG00000105438	ENSG00000105649	ENSG00000105669	ENSG00000106367	ENSG00000107165	ENSG00000107295	ENSG00000107404	ENSG00000107651	ENSG00000108433	ENSG00000109321	ENSG00000109861	ENSG00000109971	ENSG00000110195	ENSG00000110799	ENSG00000111481	ENSG00000111737	ENSG00000112335	ENSG00000113070	ENSG00000113282	ENSG00000113615	ENSG00000114251	ENSG00000114270	ENSG00000114650	ENSG00000114988	ENSG00000115977	ENSG00000116031	ENSG00000117153	ENSG00000117298	ENSG00000117533	ENSG00000118473	ENSG00000118640	ENSG00000119396	ENSG00000119522	ENSG00000119844	ENSG00000122126	ENSG00000122218	ENSG00000122705	ENSG00000122852	ENSG00000123384	ENSG00000124333	ENSG00000124507	ENSG00000126895	ENSG00000127415	ENSG00000127946	ENSG00000128683	ENSG00000129083	ENSG00000129354	ENSG00000130147	ENSG00000130164	ENSG00000130203	ENSG00000130340	ENSG00000130787	ENSG00000131374	ENSG00000132842	ENSG00000133661	ENSG00000133961	ENSG00000134049	ENSG00000134243	ENSG00000134970	ENSG00000135823	ENSG00000136021	ENSG00000136279	ENSG00000136710	ENSG00000136750	ENSG00000136813	ENSG00000136856	ENSG00000136874	ENSG00000137261	ENSG00000138107	ENSG00000138674	ENSG00000138760	ENSG00000138768	ENSG00000138798	ENSG00000138802	ENSG00000139719	ENSG00000140022	ENSG00000140564	ENSG00000141367	ENSG00000142186	ENSG00000142192	ENSG00000143786	ENSG00000143858	ENSG00000144043	ENSG00000144063	ENSG00000144381	ENSG00000144566	ENSG00000145817	ENSG00000146352	ENSG00000146648	ENSG00000148219	ENSG00000148358	ENSG00000150337	ENSG00000150961	ENSG00000151532	ENSG00000152092	ENSG00000152291	ENSG00000152700	ENSG00000153071	ENSG00000154146	ENSG00000155511	ENSG00000157020	ENSG00000157107	ENSG00000157191	ENSG00000157214	ENSG00000157483	ENSG00000157978	ENSG00000158623	ENSG00000160131	ENSG00000160654	ENSG00000160695	ENSG00000161203	ENSG00000162236	ENSG00000162517	ENSG00000162738	ENSG00000163235	ENSG00000163251	ENSG00000163599	ENSG00000165240	ENSG00000165646	ENSG00000166557	ENSG00000166710	ENSG00000166747	ENSG00000167110	ENSG00000167286	ENSG00000167302	ENSG00000167461	ENSG00000167645	ENSG00000168216	ENSG00000168484	ENSG00000168685	ENSG00000168878	ENSG00000169071	ENSG00000169174	ENSG00000169252	ENSG00000170348	ENSG00000170743	ENSG00000171700	ENSG00000174804	ENSG00000174851	ENSG00000174871	ENSG00000175115	ENSG00000175416	ENSG00000176986	ENSG00000177096	ENSG00000177182	ENSG00000178996	ENSG00000180340	ENSG00000180398	ENSG00000181072	ENSG00000181704	ENSG00000181744	ENSG00000181789	ENSG00000181856	ENSG00000183020	ENSG00000184056	ENSG00000184432	ENSG00000184840	ENSG00000185010	ENSG00000185303	ENSG00000185825	ENSG00000187714	ENSG00000196126	ENSG00000196586	ENSG00000196735	ENSG00000196961	ENSG00000197081	ENSG00000197249	ENSG00000198019	ENSG00000198324	ENSG00000198502	ENSG00000198734	ENSG00000198774	ENSG00000198825	ENSG00000198911	ENSG00000204287	ENSG00000204525	ENSG00000204632	ENSG00000204642	ENSG00000205744	ENSG00000206503	ENSG00000213047	ENSG00000213983	ENSG00000215305	ENSG00000220205	ENSG00000223865	ENSG00000229415	ENSG00000231389	ENSG00000232629	ENSG00000234745	ENSG00000237541	ENSG00000244045	ENSG00000249915	ENSG00000258881	ENSG00000262633	ENSG00000265808	ENSG00000275066	ENSG00000284969
PROTEIN_DEACETYLASE_ACTIVITY(GO:0033558)	GO:0033558	ENSG00000004487	ENSG00000032219	ENSG00000048052	ENSG00000054267	ENSG00000057935	ENSG00000061273	ENSG00000064961	ENSG00000068024	ENSG00000068903	ENSG00000071655	ENSG00000077463	ENSG00000084093	ENSG00000089902	ENSG00000094631	ENSG00000096717	ENSG00000100429	ENSG00000100916	ENSG00000102054	ENSG00000103449	ENSG00000105556	ENSG00000108840	ENSG00000111642	ENSG00000111707	ENSG00000116478	ENSG00000124523	ENSG00000127511	ENSG00000135365	ENSG00000142082	ENSG00000147099	ENSG00000148411	ENSG00000149480	ENSG00000150459	ENSG00000162521	ENSG00000163517	ENSG00000164105	ENSG00000164576	ENSG00000169375	ENSG00000170004	ENSG00000171720	ENSG00000174744	ENSG00000182979	ENSG00000187531	ENSG00000196591	ENSG00000198160
PROTEIN_K48_LINKED_UBIQUITINATION(GO:0070936)	GO:0070936	ENSG00000011275	ENSG00000049759	ENSG00000063978	ENSG00000070423	ENSG00000072401	ENSG00000077152	ENSG00000077721	ENSG00000078140	ENSG00000078747	ENSG00000078967	ENSG00000085382	ENSG00000092871	ENSG00000099804	ENSG00000103429	ENSG00000104517	ENSG00000107341	ENSG00000109332	ENSG00000110330	ENSG00000112130	ENSG00000112343	ENSG00000114062	ENSG00000118503	ENSG00000118518	ENSG00000119048	ENSG00000123609	ENSG00000127870	ENSG00000131508	ENSG00000132388	ENSG00000140367	ENSG00000145495	ENSG00000146021	ENSG00000159461	ENSG00000162298	ENSG00000163840	ENSG00000166326	ENSG00000168159	ENSG00000170035	ENSG00000170142	ENSG00000170633	ENSG00000175063	ENSG00000176641	ENSG00000177479	ENSG00000182247	ENSG00000182670	ENSG00000184787	ENSG00000185345	ENSG00000186187	ENSG00000186591	ENSG00000197329	ENSG00000197579	ENSG00000204308	ENSG00000265491
NUCLEAR_EUCHROMATIN(GO:0005719)	GO:0005719	ENSG00000012504	ENSG00000081059	ENSG00000096717	ENSG00000099954	ENSG00000100601	ENSG00000109819	ENSG00000112592	ENSG00000118260	ENSG00000122565	ENSG00000122779	ENSG00000124575	ENSG00000124610	ENSG00000129691	ENSG00000130726	ENSG00000136826	ENSG00000147274	ENSG00000164032	ENSG00000165802	ENSG00000168036	ENSG00000177606	ENSG00000183207	ENSG00000187837	ENSG00000188375	ENSG00000189060	ENSG00000253368
HISTONE_DEACETYLASE_ACTIVITY(GO:0004407)	GO:0004407	ENSG00000004487	ENSG00000032219	ENSG00000048052	ENSG00000054267	ENSG00000057935	ENSG00000061273	ENSG00000064961	ENSG00000068024	ENSG00000068903	ENSG00000071655	ENSG00000077463	ENSG00000084093	ENSG00000089902	ENSG00000094631	ENSG00000096717	ENSG00000100429	ENSG00000100916	ENSG00000102054	ENSG00000103449	ENSG00000105556	ENSG00000108840	ENSG00000111642	ENSG00000111707	ENSG00000116478	ENSG00000127511	ENSG00000135365	ENSG00000142082	ENSG00000147099	ENSG00000148411	ENSG00000149480	ENSG00000150459	ENSG00000162521	ENSG00000163517	ENSG00000164105	ENSG00000164576	ENSG00000169375	ENSG00000170004	ENSG00000171720	ENSG00000174744	ENSG00000182979	ENSG00000187531	ENSG00000196591	ENSG00000198160
MAINTENANCE_OF_PROTEIN_LOCATION_IN_NUCLEUS(GO:0051457)	GO:0051457	ENSG00000067066	ENSG00000069399	ENSG00000100242	ENSG00000100401	ENSG00000102931	ENSG00000113558	ENSG00000116288	ENSG00000119760	ENSG00000124766	ENSG00000131018	ENSG00000136810	ENSG00000136931	ENSG00000137413	ENSG00000138376	ENSG00000140463	ENSG00000140464	ENSG00000148337	ENSG00000153187	ENSG00000159256	ENSG00000164828	ENSG00000164885	ENSG00000165632	ENSG00000197579	ENSG00000213465
POSITIVE_REGULATION_OF_UBIQUITIN_PROTEIN_TRANSFERASE_ACTIVITY(GO:0051443)	GO:0051443	ENSG00000043093	ENSG00000046774	ENSG00000081377	ENSG00000101255	ENSG00000103126	ENSG00000103266	ENSG00000105325	ENSG00000108106	ENSG00000109184	ENSG00000109670	ENSG00000112029	ENSG00000113369	ENSG00000114745	ENSG00000117399	ENSG00000127445	ENSG00000137692	ENSG00000138069	ENSG00000140450	ENSG00000140988	ENSG00000150401	ENSG00000158828	ENSG00000164162	ENSG00000164287	ENSG00000166851	ENSG00000167110	ENSG00000168283	ENSG00000171862	ENSG00000175063	ENSG00000177889	ENSG00000183305	ENSG00000185651	ENSG00000188215	ENSG00000197579	ENSG00000268606
ACETYL_COA_METABOLIC_PROCESS(GO:0006084)	GO:0006084	ENSG00000004799	ENSG00000005882	ENSG00000008311	ENSG00000060762	ENSG00000067992	ENSG00000075239	ENSG00000076555	ENSG00000090857	ENSG00000091140	ENSG00000103150	ENSG00000109576	ENSG00000110435	ENSG00000110921	ENSG00000115919	ENSG00000119689	ENSG00000131069	ENSG00000131473	ENSG00000131828	ENSG00000140876	ENSG00000143158	ENSG00000150768	ENSG00000151790	ENSG00000152256	ENSG00000154930	ENSG00000163114	ENSG00000163344	ENSG00000164951	ENSG00000167508	ENSG00000168291	ENSG00000169710	ENSG00000172497	ENSG00000172840	ENSG00000179761	ENSG00000278540
LARGE_RIBOSOMAL_SUBUNIT(GO:0015934)	GO:0015934	ENSG00000037241	ENSG00000055950	ENSG00000063177	ENSG00000071082	ENSG00000082515	ENSG00000082516	ENSG00000086504	ENSG00000089009	ENSG00000089157	ENSG00000100316	ENSG00000102317	ENSG00000105364	ENSG00000105640	ENSG00000106591	ENSG00000106603	ENSG00000108107	ENSG00000108298	ENSG00000108826	ENSG00000109475	ENSG00000111639	ENSG00000112110	ENSG00000112651	ENSG00000114391	ENSG00000114686	ENSG00000115364	ENSG00000116221	ENSG00000116251	ENSG00000117481	ENSG00000121766	ENSG00000122026	ENSG00000122085	ENSG00000122406	ENSG00000125691	ENSG00000129245	ENSG00000130255	ENSG00000130312	ENSG00000130921	ENSG00000131469	ENSG00000132313	ENSG00000135900	ENSG00000136522	ENSG00000136897	ENSG00000136942	ENSG00000137547	ENSG00000137818	ENSG00000137876	ENSG00000140986	ENSG00000142541	ENSG00000142676	ENSG00000143314	ENSG00000143436	ENSG00000144713	ENSG00000145592	ENSG00000146223	ENSG00000147403	ENSG00000147604	ENSG00000148296	ENSG00000148303	ENSG00000149792	ENSG00000154719	ENSG00000156482	ENSG00000158042	ENSG00000159111	ENSG00000161016	ENSG00000161970	ENSG00000162244	ENSG00000162910	ENSG00000163584	ENSG00000163682	ENSG00000163923	ENSG00000165496	ENSG00000165502	ENSG00000166441	ENSG00000166902	ENSG00000167526	ENSG00000167862	ENSG00000169288	ENSG00000171421	ENSG00000172172	ENSG00000172590	ENSG00000172809	ENSG00000173545	ENSG00000174444	ENSG00000174547	ENSG00000174748	ENSG00000175581	ENSG00000177600	ENSG00000178694	ENSG00000180992	ENSG00000182154	ENSG00000182899	ENSG00000183617	ENSG00000185414	ENSG00000185608	ENSG00000188846	ENSG00000197345	ENSG00000197756	ENSG00000197958	ENSG00000198015	ENSG00000198242	ENSG00000198755	ENSG00000198918	ENSG00000204316	ENSG00000204822	ENSG00000214026	ENSG00000215472	ENSG00000229117	ENSG00000241343	ENSG00000242485	ENSG00000243147	ENSG00000254858	ENSG00000257529	ENSG00000259494	ENSG00000262814	ENSG00000263809	ENSG00000265681	ENSG00000273155
SNORNA_METABOLIC_PROCESS(GO:0016074)	GO:0016074	ENSG00000077348	ENSG00000105202	ENSG00000107371	ENSG00000109534	ENSG00000125352	ENSG00000130713	ENSG00000130826	ENSG00000139797	ENSG00000145414	ENSG00000166197	ENSG00000178896	ENSG00000182117	ENSG00000188573	ENSG00000198585	ENSG00000223496
CLATHRIN_COATED_VESICLE_MEMBRANE(GO:0030665)	GO:0030665	ENSG00000001626	ENSG00000003056	ENSG00000006125	ENSG00000010278	ENSG00000010610	ENSG00000019582	ENSG00000036565	ENSG00000042753	ENSG00000049245	ENSG00000067715	ENSG00000070371	ENSG00000072134	ENSG00000072274	ENSG00000072958	ENSG00000073921	ENSG00000081479	ENSG00000084674	ENSG00000085832	ENSG00000089818	ENSG00000091513	ENSG00000100280	ENSG00000101152	ENSG00000101200	ENSG00000101438	ENSG00000103723	ENSG00000103888	ENSG00000104490	ENSG00000104888	ENSG00000105649	ENSG00000106367	ENSG00000107165	ENSG00000107295	ENSG00000109971	ENSG00000111737	ENSG00000113070	ENSG00000114251	ENSG00000116031	ENSG00000117533	ENSG00000118473	ENSG00000118640	ENSG00000119522	ENSG00000119844	ENSG00000122705	ENSG00000124333	ENSG00000126895	ENSG00000127946	ENSG00000128683	ENSG00000129354	ENSG00000130164	ENSG00000130203	ENSG00000130787	ENSG00000131374	ENSG00000132842	ENSG00000136279	ENSG00000136750	ENSG00000136856	ENSG00000137261	ENSG00000138760	ENSG00000138798	ENSG00000141367	ENSG00000143858	ENSG00000144566	ENSG00000146648	ENSG00000150337	ENSG00000152291	ENSG00000153071	ENSG00000154146	ENSG00000157191	ENSG00000157978	ENSG00000160654	ENSG00000161203	ENSG00000163251	ENSG00000165646	ENSG00000166747	ENSG00000167286	ENSG00000168685	ENSG00000169071	ENSG00000169252	ENSG00000170743	ENSG00000174804	ENSG00000175416	ENSG00000180340	ENSG00000181072	ENSG00000183020	ENSG00000187714	ENSG00000196126	ENSG00000196586	ENSG00000196735	ENSG00000196961	ENSG00000197081	ENSG00000198019	ENSG00000198502	ENSG00000198774	ENSG00000204287	ENSG00000213983	ENSG00000220205	ENSG00000223865	ENSG00000231389	ENSG00000232629	ENSG00000237541	ENSG00000275066
RRNA_BINDING(GO:0019843)	GO:0019843	ENSG00000083845	ENSG00000089094	ENSG00000099622	ENSG00000100316	ENSG00000104626	ENSG00000105373	ENSG00000108298	ENSG00000110700	ENSG00000112110	ENSG00000113048	ENSG00000117133	ENSG00000117481	ENSG00000117597	ENSG00000118246	ENSG00000122034	ENSG00000122085	ENSG00000122406	ENSG00000125445	ENSG00000125691	ENSG00000126524	ENSG00000126749	ENSG00000128311	ENSG00000129824	ENSG00000130810	ENSG00000132300	ENSG00000132591	ENSG00000135679	ENSG00000135828	ENSG00000136718	ENSG00000142534	ENSG00000142676	ENSG00000145592	ENSG00000147679	ENSG00000149273	ENSG00000156469	ENSG00000161016	ENSG00000163682	ENSG00000164587	ENSG00000165732	ENSG00000166902	ENSG00000167658	ENSG00000170889	ENSG00000174547	ENSG00000177469	ENSG00000177971	ENSG00000179041	ENSG00000181991	ENSG00000182810	ENSG00000197498	ENSG00000197958	ENSG00000198034	ENSG00000198242	ENSG00000214274	ENSG00000215251	ENSG00000231500	ENSG00000239789	ENSG00000242485	ENSG00000243207	ENSG00000243927	ENSG00000268439	ENSG00000273899	ENSG00000280969	novel.382
REGULATION_OF_EPIDERMAL_CELL_DIFFERENTIATION(GO:0045604)	GO:0045604	ENSG00000027075	ENSG00000054598	ENSG00000067900	ENSG00000067955	ENSG00000073282	ENSG00000079999	ENSG00000083307	ENSG00000088002	ENSG00000099284	ENSG00000106462	ENSG00000106483	ENSG00000111012	ENSG00000111424	ENSG00000113648	ENSG00000114315	ENSG00000116285	ENSG00000116990	ENSG00000117425	ENSG00000120149	ENSG00000122592	ENSG00000124151	ENSG00000124193	ENSG00000125378	ENSG00000125686	ENSG00000125850	ENSG00000126337	ENSG00000134317	ENSG00000134318	ENSG00000134323	ENSG00000135047	ENSG00000135547	ENSG00000136943	ENSG00000137497	ENSG00000143387	ENSG00000143954	ENSG00000148400	ENSG00000156535	ENSG00000159216	ENSG00000161849	ENSG00000162891	ENSG00000165272	ENSG00000172016	ENSG00000172238	ENSG00000175707	ENSG00000175793	ENSG00000179593	ENSG00000184344	ENSG00000185022	ENSG00000185650	ENSG00000185920	ENSG00000197063	ENSG00000197641	ENSG00000197921	ENSG00000198719	ENSG00000221926	ENSG00000243678
ACETYLCHOLINE_GATED_CATION_SELECTIVE_CHANNEL_ACTIVITY(GO:0022848)	GO:0022848	ENSG00000080644	ENSG00000101204	ENSG00000108556	ENSG00000117971	ENSG00000120903	ENSG00000129749	ENSG00000135902	ENSG00000138435	ENSG00000147432	ENSG00000147434	ENSG00000160716	ENSG00000166736	ENSG00000169684	ENSG00000170175	ENSG00000174343	ENSG00000175344	ENSG00000196811
MITOCHONDRIAL_DEPOLARIZATION(GO:0051882)	GO:0051882	ENSG00000001084	ENSG00000011465	ENSG00000023909	ENSG00000034971	ENSG00000089041	ENSG00000092020	ENSG00000097007	ENSG00000100300	ENSG00000126709	ENSG00000128052	ENSG00000130770	ENSG00000137752	ENSG00000143799	ENSG00000171791	ENSG00000176720	ENSG00000187094	ENSG00000188763	ENSG00000188906	ENSG00000196684	ENSG00000197122	ENSG00000204628	ENSG00000213190
NCRNA_TRANSCRIPTION(GO:0098781)	GO:0098781	ENSG00000005075	ENSG00000013573	ENSG00000023608	ENSG00000028277	ENSG00000047315	ENSG00000064102	ENSG00000064995	ENSG00000077235	ENSG00000082258	ENSG00000087087	ENSG00000090061	ENSG00000099284	ENSG00000099817	ENSG00000099956	ENSG00000100142	ENSG00000101413	ENSG00000102786	ENSG00000102978	ENSG00000104299	ENSG00000104613	ENSG00000104872	ENSG00000104976	ENSG00000105258	ENSG00000105373	ENSG00000105656	ENSG00000106290	ENSG00000106723	ENSG00000107833	ENSG00000108506	ENSG00000112592	ENSG00000113648	ENSG00000114503	ENSG00000115053	ENSG00000115207	ENSG00000117877	ENSG00000118985	ENSG00000119041	ENSG00000122034	ENSG00000122484	ENSG00000125484	ENSG00000125630	ENSG00000125651	ENSG00000127054	ENSG00000127080	ENSG00000127616	ENSG00000128886	ENSG00000128915	ENSG00000129315	ENSG00000130935	ENSG00000134058	ENSG00000136045	ENSG00000136807	ENSG00000136937	ENSG00000137413	ENSG00000137947	ENSG00000138614	ENSG00000138785	ENSG00000139579	ENSG00000140307	ENSG00000141425	ENSG00000143190	ENSG00000143493	ENSG00000143624	ENSG00000144161	ENSG00000144231	ENSG00000147669	ENSG00000148308	ENSG00000148835	ENSG00000149262	ENSG00000153767	ENSG00000155115	ENSG00000155438	ENSG00000158796	ENSG00000159409	ENSG00000163125	ENSG00000163882	ENSG00000164151	ENSG00000164880	ENSG00000164902	ENSG00000164941	ENSG00000164975	ENSG00000165417	ENSG00000165684	ENSG00000166478	ENSG00000166986	ENSG00000168002	ENSG00000173559	ENSG00000173769	ENSG00000174446	ENSG00000177469	ENSG00000177700	ENSG00000181222	ENSG00000185024	ENSG00000185085	ENSG00000185591	ENSG00000187531	ENSG00000188342	ENSG00000197265	ENSG00000197780	ENSG00000198793	ENSG00000214274	ENSG00000273841
HISTONE_LYSINE_N_METHYLTRANSFERASE_ACTIVITY(GO:0018024)	GO:0018024	ENSG00000005483	ENSG00000055609	ENSG00000061455	ENSG00000074266	ENSG00000085276	ENSG00000099381	ENSG00000101945	ENSG00000104885	ENSG00000106462	ENSG00000108799	ENSG00000109685	ENSG00000110066	ENSG00000115593	ENSG00000116539	ENSG00000116731	ENSG00000117222	ENSG00000118058	ENSG00000126856	ENSG00000129691	ENSG00000133247	ENSG00000133665	ENSG00000133895	ENSG00000136169	ENSG00000139718	ENSG00000142611	ENSG00000143379	ENSG00000143499	ENSG00000145391	ENSG00000147548	ENSG00000152455	ENSG00000154832	ENSG00000162961	ENSG00000164091	ENSG00000164256	ENSG00000165671	ENSG00000167548	ENSG00000170364	ENSG00000170788	ENSG00000178691	ENSG00000181090	ENSG00000181555	ENSG00000183576	ENSG00000183955	ENSG00000185420	ENSG00000196363	ENSG00000204371	ENSG00000272333
ERYTHROCYTE_DIFFERENTIATION(GO:0030218)	GO:0030218	ENSG00000005483	ENSG00000032219	ENSG00000064393	ENSG00000066336	ENSG00000069702	ENSG00000070495	ENSG00000079387	ENSG00000082641	ENSG00000087274	ENSG00000090316	ENSG00000096968	ENSG00000100124	ENSG00000100320	ENSG00000100644	ENSG00000100813	ENSG00000102145	ENSG00000104884	ENSG00000105372	ENSG00000105610	ENSG00000105612	ENSG00000105639	ENSG00000105672	ENSG00000105810	ENSG00000106004	ENSG00000107485	ENSG00000110693	ENSG00000110911	ENSG00000112062	ENSG00000112077	ENSG00000112305	ENSG00000112658	ENSG00000112715	ENSG00000113013	ENSG00000113658	ENSG00000113916	ENSG00000115415	ENSG00000115738	ENSG00000116016	ENSG00000118689	ENSG00000119314	ENSG00000121989	ENSG00000122641	ENSG00000123338	ENSG00000123999	ENSG00000124098	ENSG00000125378	ENSG00000125686	ENSG00000126351	ENSG00000126457	ENSG00000127528	ENSG00000130427	ENSG00000130656	ENSG00000130770	ENSG00000134954	ENSG00000135503	ENSG00000137154	ENSG00000138594	ENSG00000139687	ENSG00000143437	ENSG00000143479	ENSG00000144659	ENSG00000145220	ENSG00000153879	ENSG00000157404	ENSG00000158578	ENSG00000158856	ENSG00000160199	ENSG00000160211	ENSG00000160710	ENSG00000162367	ENSG00000162722	ENSG00000162769	ENSG00000164104	ENSG00000164305	ENSG00000164442	ENSG00000164466	ENSG00000164587	ENSG00000166710	ENSG00000166947	ENSG00000168610	ENSG00000168918	ENSG00000169877	ENSG00000169926	ENSG00000170631	ENSG00000172331	ENSG00000172845	ENSG00000173757	ENSG00000175354	ENSG00000178467	ENSG00000179348	ENSG00000179588	ENSG00000180353	ENSG00000185650	ENSG00000185811	ENSG00000187608	ENSG00000198125	ENSG00000198728	ENSG00000198945	ENSG00000204103	ENSG00000204388	ENSG00000204389	ENSG00000204420	ENSG00000204613	ENSG00000207725	ENSG00000207870	ENSG00000254087	ENSG00000263961
REGULATION_OF_FATTY_ACID_TRANSPORT(GO:2000191)	GO:2000191	ENSG00000069764	ENSG00000078401	ENSG00000089041	ENSG00000101188	ENSG00000101405	ENSG00000105221	ENSG00000108984	ENSG00000120659	ENSG00000125538	ENSG00000135124	ENSG00000137801	ENSG00000141027	ENSG00000141655	ENSG00000142208	ENSG00000153246	ENSG00000165025	ENSG00000178752	ENSG00000180772	ENSG00000184381	ENSG00000185950	ENSG00000186115	ENSG00000187048	ENSG00000240972
SNRNA_TRANSCRIPTION(GO:0009301)	GO:0009301	ENSG00000005075	ENSG00000023608	ENSG00000028277	ENSG00000047315	ENSG00000064102	ENSG00000064995	ENSG00000082258	ENSG00000087087	ENSG00000090061	ENSG00000099817	ENSG00000100142	ENSG00000101413	ENSG00000102786	ENSG00000102978	ENSG00000104299	ENSG00000104613	ENSG00000104976	ENSG00000105258	ENSG00000105656	ENSG00000106290	ENSG00000108506	ENSG00000112592	ENSG00000114503	ENSG00000118985	ENSG00000122484	ENSG00000125651	ENSG00000127054	ENSG00000128886	ENSG00000128915	ENSG00000129315	ENSG00000134058	ENSG00000136807	ENSG00000136937	ENSG00000137413	ENSG00000137947	ENSG00000138614	ENSG00000138785	ENSG00000139579	ENSG00000140307	ENSG00000141425	ENSG00000143190	ENSG00000143493	ENSG00000143624	ENSG00000144161	ENSG00000144231	ENSG00000147669	ENSG00000148835	ENSG00000149262	ENSG00000153767	ENSG00000163125	ENSG00000163882	ENSG00000164151	ENSG00000164880	ENSG00000164902	ENSG00000164941	ENSG00000164975	ENSG00000165417	ENSG00000165684	ENSG00000166478	ENSG00000168002	ENSG00000173559	ENSG00000174446	ENSG00000177700	ENSG00000181222	ENSG00000185085	ENSG00000185591	ENSG00000188342	ENSG00000197265	ENSG00000197780	ENSG00000273841
SNRNA_TRANSCRIPTION_BY_RNA_POLYMERASE_II(GO:0042795)	GO:0042795	ENSG00000005075	ENSG00000023608	ENSG00000028277	ENSG00000047315	ENSG00000064102	ENSG00000064995	ENSG00000082258	ENSG00000087087	ENSG00000090061	ENSG00000099817	ENSG00000100142	ENSG00000101413	ENSG00000102786	ENSG00000102978	ENSG00000104299	ENSG00000104613	ENSG00000104976	ENSG00000105258	ENSG00000105656	ENSG00000106290	ENSG00000108506	ENSG00000112592	ENSG00000114503	ENSG00000118985	ENSG00000122484	ENSG00000125651	ENSG00000127054	ENSG00000128886	ENSG00000128915	ENSG00000129315	ENSG00000134058	ENSG00000136807	ENSG00000136937	ENSG00000137413	ENSG00000137947	ENSG00000138614	ENSG00000138785	ENSG00000139579	ENSG00000140307	ENSG00000141425	ENSG00000143190	ENSG00000143493	ENSG00000143624	ENSG00000144161	ENSG00000144231	ENSG00000147669	ENSG00000148835	ENSG00000149262	ENSG00000153767	ENSG00000163125	ENSG00000163882	ENSG00000164151	ENSG00000164880	ENSG00000164902	ENSG00000164941	ENSG00000164975	ENSG00000165417	ENSG00000165684	ENSG00000166478	ENSG00000168002	ENSG00000173559	ENSG00000174446	ENSG00000177700	ENSG00000181222	ENSG00000185085	ENSG00000185591	ENSG00000188342	ENSG00000197265	ENSG00000197780	ENSG00000273841
FC_GAMMA_RECEPTOR_SIGNALING_PATHWAY(GO:0038094)	GO:0038094	ENSG00000000938	ENSG00000010810	ENSG00000015285	ENSG00000051382	ENSG00000055163	ENSG00000061676	ENSG00000062598	ENSG00000070831	ENSG00000072694	ENSG00000075624	ENSG00000080824	ENSG00000096384	ENSG00000097007	ENSG00000100030	ENSG00000101336	ENSG00000102882	ENSG00000104870	ENSG00000105647	ENSG00000106299	ENSG00000106683	ENSG00000107263	ENSG00000111229	ENSG00000115091	ENSG00000115935	ENSG00000116473	ENSG00000121879	ENSG00000122574	ENSG00000123338	ENSG00000124181	ENSG00000125414	ENSG00000129219	ENSG00000130429	ENSG00000134215	ENSG00000136238	ENSG00000136286	ENSG00000136754	ENSG00000138071	ENSG00000141968	ENSG00000143226	ENSG00000145555	ENSG00000145675	ENSG00000149269	ENSG00000150337	ENSG00000150760	ENSG00000155849	ENSG00000158092	ENSG00000158195	ENSG00000158869	ENSG00000160293	ENSG00000160654	ENSG00000162704	ENSG00000163466	ENSG00000163932	ENSG00000165025	ENSG00000166523	ENSG00000166527	ENSG00000167193	ENSG00000169398	ENSG00000171132	ENSG00000171475	ENSG00000175866	ENSG00000176105	ENSG00000177885	ENSG00000184009	ENSG00000184381	ENSG00000197122	ENSG00000197879	ENSG00000197943	ENSG00000198821	ENSG00000203747	ENSG00000203805	ENSG00000211598	ENSG00000211599	ENSG00000211625	ENSG00000211640	ENSG00000211644	ENSG00000211648	ENSG00000211651	ENSG00000211652	ENSG00000211653	ENSG00000211658	ENSG00000211659	ENSG00000211660	ENSG00000211662	ENSG00000211663	ENSG00000211666	ENSG00000211668	ENSG00000211673	ENSG00000211892	ENSG00000211893	ENSG00000211896	ENSG00000211934	ENSG00000211937	ENSG00000211938	ENSG00000211941	ENSG00000211942	ENSG00000211949	ENSG00000211955	ENSG00000211956	ENSG00000211959	ENSG00000211962	ENSG00000211964	ENSG00000211967	ENSG00000211973	ENSG00000213672	ENSG00000224373	ENSG00000239571	ENSG00000239951	ENSG00000239975	ENSG00000240382	ENSG00000240864	ENSG00000241244	ENSG00000241351	ENSG00000241553	ENSG00000241685	ENSG00000242076	ENSG00000242371	ENSG00000242534	ENSG00000243238	ENSG00000243290	ENSG00000243466	ENSG00000244116	ENSG00000244437	ENSG00000251039	ENSG00000251546	ENSG00000254087	ENSG00000254999	ENSG00000270550	ENSG00000273749	ENSG00000274576	ENSG00000278196	ENSG00000278857
CHAPERONE_MEDIATED_PROTEIN_COMPLEX_ASSEMBLY(GO:0051131)	GO:0051131	ENSG00000080824	ENSG00000094631	ENSG00000096384	ENSG00000103266	ENSG00000105549	ENSG00000110958	ENSG00000120885	ENSG00000125863	ENSG00000132141	ENSG00000132703	ENSG00000144381	ENSG00000166226	ENSG00000170606	ENSG00000171476	ENSG00000179941	ENSG00000181004	ENSG00000196365	ENSG00000204220	ENSG00000204389
POSITIVE_REGULATION_OF_CAMP_BIOSYNTHETIC_PROCESS(GO:0030819)	GO:0030819	ENSG00000035862	ENSG00000043591	ENSG00000087460	ENSG00000087494	ENSG00000101200	ENSG00000107014	ENSG00000121905	ENSG00000135324	ENSG00000138039	ENSG00000143147	ENSG00000143933	ENSG00000149735	ENSG00000152266	ENSG00000160014	ENSG00000164850	ENSG00000165409	ENSG00000169676	ENSG00000170820	ENSG00000179600	ENSG00000196712	ENSG00000198668
REGULATION_OF_ERBB_SIGNALING_PATHWAY(GO:1901184)	GO:1901184	ENSG00000007384	ENSG00000011422	ENSG00000013588	ENSG00000063245	ENSG00000065361	ENSG00000070159	ENSG00000070423	ENSG00000070831	ENSG00000071051	ENSG00000072135	ENSG00000074319	ENSG00000075785	ENSG00000079385	ENSG00000080815	ENSG00000085832	ENSG00000100600	ENSG00000100985	ENSG00000101213	ENSG00000102606	ENSG00000106541	ENSG00000107295	ENSG00000107954	ENSG00000109670	ENSG00000110395	ENSG00000113070	ENSG00000114423	ENSG00000115145	ENSG00000115310	ENSG00000115325	ENSG00000115904	ENSG00000116285	ENSG00000117560	ENSG00000124882	ENSG00000127527	ENSG00000127946	ENSG00000127947	ENSG00000129515	ENSG00000129667	ENSG00000130787	ENSG00000131475	ENSG00000135744	ENSG00000136158	ENSG00000136738	ENSG00000136848	ENSG00000138798	ENSG00000139053	ENSG00000140945	ENSG00000141736	ENSG00000141971	ENSG00000142192	ENSG00000142208	ENSG00000142273	ENSG00000143947	ENSG00000144580	ENSG00000146648	ENSG00000147010	ENSG00000149177	ENSG00000150594	ENSG00000150991	ENSG00000151422	ENSG00000151694	ENSG00000157168	ENSG00000158458	ENSG00000158517	ENSG00000159733	ENSG00000160410	ENSG00000160691	ENSG00000163235	ENSG00000163485	ENSG00000164056	ENSG00000164850	ENSG00000168214	ENSG00000169129	ENSG00000169247	ENSG00000169752	ENSG00000170315	ENSG00000171150	ENSG00000173805	ENSG00000174808	ENSG00000175354	ENSG00000176108	ENSG00000177885	ENSG00000178568	ENSG00000180008	ENSG00000182585	ENSG00000184160	ENSG00000185359	ENSG00000185527	ENSG00000186635	ENSG00000196814	ENSG00000197114	ENSG00000213024	ENSG00000213949	ENSG00000221983	ENSG00000265491	ENSG00000274286	ENSG00000283927	ENSG00000284190	ENSG00000284508
TRANS_GOLGI_NETWORK(GO:0005802)	GO:0005802	ENSG00000002549	ENSG00000003056	ENSG00000006125	ENSG00000007255	ENSG00000017260	ENSG00000019582	ENSG00000036054	ENSG00000038210	ENSG00000039068	ENSG00000049245	ENSG00000054793	ENSG00000058799	ENSG00000065923	ENSG00000066777	ENSG00000070371	ENSG00000070540	ENSG00000072958	ENSG00000076321	ENSG00000078328	ENSG00000079805	ENSG00000080371	ENSG00000081014	ENSG00000083097	ENSG00000084733	ENSG00000085365	ENSG00000087460	ENSG00000089063	ENSG00000100211	ENSG00000100280	ENSG00000100314	ENSG00000100365	ENSG00000100478	ENSG00000101246	ENSG00000102109	ENSG00000103051	ENSG00000103365	ENSG00000103496	ENSG00000103528	ENSG00000103769	ENSG00000104805	ENSG00000104886	ENSG00000104915	ENSG00000105270	ENSG00000106086	ENSG00000106367	ENSG00000106397	ENSG00000107036	ENSG00000107185	ENSG00000107862	ENSG00000113384	ENSG00000115760	ENSG00000116299	ENSG00000116729	ENSG00000117280	ENSG00000117533	ENSG00000118508	ENSG00000119396	ENSG00000120215	ENSG00000120708	ENSG00000120805	ENSG00000122126	ENSG00000122705	ENSG00000123106	ENSG00000123191	ENSG00000123240	ENSG00000123595	ENSG00000123892	ENSG00000124198	ENSG00000124222	ENSG00000124333	ENSG00000124406	ENSG00000125447	ENSG00000125966	ENSG00000126581	ENSG00000128519	ENSG00000128641	ENSG00000128965	ENSG00000129354	ENSG00000130340	ENSG00000130733	ENSG00000131899	ENSG00000132254	ENSG00000132376	ENSG00000132639	ENSG00000133067	ENSG00000133103	ENSG00000133110	ENSG00000134262	ENSG00000134851	ENSG00000135775	ENSG00000135823	ENSG00000135968	ENSG00000136152	ENSG00000136238	ENSG00000136699	ENSG00000136933	ENSG00000136935	ENSG00000137177	ENSG00000137221	ENSG00000137502	ENSG00000137642	ENSG00000139266	ENSG00000139292	ENSG00000140497	ENSG00000140564	ENSG00000140835	ENSG00000141252	ENSG00000141367	ENSG00000142192	ENSG00000142197	ENSG00000142920	ENSG00000143457	ENSG00000143545	ENSG00000143952	ENSG00000144583	ENSG00000144674	ENSG00000145416	ENSG00000145730	ENSG00000146352	ENSG00000147509	ENSG00000148429	ENSG00000149823	ENSG00000151532	ENSG00000151746	ENSG00000152056	ENSG00000152291	ENSG00000153130	ENSG00000155252	ENSG00000157064	ENSG00000162852	ENSG00000162961	ENSG00000163472	ENSG00000163539	ENSG00000164144	ENSG00000164292	ENSG00000164597	ENSG00000164850	ENSG00000165240	ENSG00000166377	ENSG00000166428	ENSG00000166685	ENSG00000166747	ENSG00000167302	ENSG00000167434	ENSG00000167461	ENSG00000167632	ENSG00000168434	ENSG00000168461	ENSG00000168824	ENSG00000170091	ENSG00000170310	ENSG00000172780	ENSG00000172915	ENSG00000173947	ENSG00000174567	ENSG00000175040	ENSG00000175416	ENSG00000175582	ENSG00000176720	ENSG00000176853	ENSG00000177096	ENSG00000177182	ENSG00000177830	ENSG00000181704	ENSG00000182287	ENSG00000182400	ENSG00000183166	ENSG00000184014	ENSG00000184304	ENSG00000186088	ENSG00000186318	ENSG00000186635	ENSG00000187210	ENSG00000188467	ENSG00000188603	ENSG00000188906	ENSG00000196126	ENSG00000196535	ENSG00000196735	ENSG00000197081	ENSG00000198324	ENSG00000198502	ENSG00000198794	ENSG00000198925	ENSG00000204070	ENSG00000204287	ENSG00000204842	ENSG00000220205	ENSG00000221838	ENSG00000223501	ENSG00000223865	ENSG00000231389	ENSG00000232629	ENSG00000237541	ENSG00000249967	ENSG00000254806	ENSG00000262246	ENSG00000272617	ENSG00000276600
POSITIVE_REGULATION_OF_INNATE_IMMUNE_RESPONSE(GO:0045089)	GO:0045089	ENSG00000000003	ENSG00000004139	ENSG00000005339	ENSG00000008018	ENSG00000008438	ENSG00000010671	ENSG00000010810	ENSG00000012223	ENSG00000012504	ENSG00000013275	ENSG00000013503	ENSG00000015479	ENSG00000019169	ENSG00000023445	ENSG00000025434	ENSG00000041357	ENSG00000050730	ENSG00000051523	ENSG00000055130	ENSG00000055208	ENSG00000055917	ENSG00000064012	ENSG00000068878	ENSG00000070010	ENSG00000072062	ENSG00000072401	ENSG00000072803	ENSG00000073008	ENSG00000074966	ENSG00000076662	ENSG00000077264	ENSG00000078140	ENSG00000078142	ENSG00000078747	ENSG00000079246	ENSG00000083799	ENSG00000084674	ENSG00000085265	ENSG00000085449	ENSG00000087191	ENSG00000087245	ENSG00000088888	ENSG00000089692	ENSG00000090376	ENSG00000090659	ENSG00000091106	ENSG00000091831	ENSG00000092010	ENSG00000092445	ENSG00000095015	ENSG00000095261	ENSG00000099341	ENSG00000100324	ENSG00000100393	ENSG00000100473	ENSG00000100519	ENSG00000100567	ENSG00000100600	ENSG00000100764	ENSG00000100784	ENSG00000100804	ENSG00000100902	ENSG00000100906	ENSG00000100911	ENSG00000101182	ENSG00000101336	ENSG00000101695	ENSG00000101782	ENSG00000101843	ENSG00000101916	ENSG00000101966	ENSG00000102103	ENSG00000102794	ENSG00000103035	ENSG00000103490	ENSG00000104312	ENSG00000104365	ENSG00000104856	ENSG00000105298	ENSG00000105372	ENSG00000105373	ENSG00000105426	ENSG00000105974	ENSG00000106100	ENSG00000106588	ENSG00000107201	ENSG00000108344	ENSG00000108561	ENSG00000108622	ENSG00000108671	ENSG00000108771	ENSG00000108984	ENSG00000109320	ENSG00000109332	ENSG00000109943	ENSG00000110057	ENSG00000110169	ENSG00000110330	ENSG00000110801	ENSG00000111729	ENSG00000112851	ENSG00000113302	ENSG00000113356	ENSG00000113558	ENSG00000114251	ENSG00000114738	ENSG00000115233	ENSG00000115267	ENSG00000115607	ENSG00000116560	ENSG00000117983	ENSG00000118503	ENSG00000121236	ENSG00000121390	ENSG00000122852	ENSG00000124882	ENSG00000125347	ENSG00000125686	ENSG00000125818	ENSG00000125999	ENSG00000126067	ENSG00000126262	ENSG00000126368	ENSG00000126456	ENSG00000127666	ENSG00000127922	ENSG00000129084	ENSG00000129657	ENSG00000129988	ENSG00000130202	ENSG00000130768	ENSG00000131323	ENSG00000131378	ENSG00000131467	ENSG00000131508	ENSG00000132155	ENSG00000132256	ENSG00000132466	ENSG00000132514	ENSG00000132664	ENSG00000133661	ENSG00000133703	ENSG00000134061	ENSG00000134070	ENSG00000134242	ENSG00000134321	ENSG00000134644	ENSG00000135018	ENSG00000135047	ENSG00000135077	ENSG00000135218	ENSG00000135341	ENSG00000135829	ENSG00000136560	ENSG00000136848	ENSG00000136869	ENSG00000136930	ENSG00000137161	ENSG00000137265	ENSG00000137275	ENSG00000137312	ENSG00000137462	ENSG00000137628	ENSG00000138496	ENSG00000138684	ENSG00000140853	ENSG00000140992	ENSG00000141480	ENSG00000141968	ENSG00000142507	ENSG00000142867	ENSG00000142875	ENSG00000143106	ENSG00000143387	ENSG00000143546	ENSG00000143947	ENSG00000143954	ENSG00000144381	ENSG00000145113	ENSG00000145901	ENSG00000147140	ENSG00000147896	ENSG00000149269	ENSG00000149476	ENSG00000150455	ENSG00000150637	ENSG00000150991	ENSG00000151651	ENSG00000154124	ENSG00000154451	ENSG00000154589	ENSG00000154611	ENSG00000155629	ENSG00000157625	ENSG00000158270	ENSG00000158473	ENSG00000158869	ENSG00000159352	ENSG00000159377	ENSG00000159527	ENSG00000160255	ENSG00000160678	ENSG00000160703	ENSG00000160856	ENSG00000160959	ENSG00000161031	ENSG00000161057	ENSG00000162676	ENSG00000162739	ENSG00000162889	ENSG00000163131	ENSG00000163218	ENSG00000163220	ENSG00000163362	ENSG00000163565	ENSG00000163568	ENSG00000163636	ENSG00000163932	ENSG00000164104	ENSG00000164164	ENSG00000164251	ENSG00000164342	ENSG00000164430	ENSG00000164520	ENSG00000164733	ENSG00000165025	ENSG00000165059	ENSG00000165916	ENSG00000166167	ENSG00000166523	ENSG00000166527	ENSG00000166598	ENSG00000166747	ENSG00000167207	ENSG00000167851	ENSG00000168040	ENSG00000168495	ENSG00000168811	ENSG00000168884	ENSG00000169375	ENSG00000169550	ENSG00000169876	ENSG00000169894	ENSG00000169896	ENSG00000170315	ENSG00000170458	ENSG00000171132	ENSG00000171195	ENSG00000171557	ENSG00000171560	ENSG00000171564	ENSG00000171855	ENSG00000172175	ENSG00000172243	ENSG00000172551	ENSG00000172575	ENSG00000172936	ENSG00000173039	ENSG00000173366	ENSG00000173692	ENSG00000173702	ENSG00000173757	ENSG00000174123	ENSG00000174125	ENSG00000174130	ENSG00000174775	ENSG00000174885	ENSG00000175104	ENSG00000175166	ENSG00000176945	ENSG00000177189	ENSG00000177889	ENSG00000180370	ENSG00000181143	ENSG00000182446	ENSG00000182985	ENSG00000183735	ENSG00000183918	ENSG00000184216	ENSG00000184584	ENSG00000184956	ENSG00000185303	ENSG00000185499	ENSG00000185507	ENSG00000185627	ENSG00000185896	ENSG00000186074	ENSG00000186105	ENSG00000186141	ENSG00000186834	ENSG00000187554	ENSG00000187796	ENSG00000187908	ENSG00000188056	ENSG00000188313	ENSG00000189334	ENSG00000189403	ENSG00000196419	ENSG00000196455	ENSG00000196664	ENSG00000197122	ENSG00000197170	ENSG00000197329	ENSG00000197943	ENSG00000198001	ENSG00000198178	ENSG00000198286	ENSG00000198574	ENSG00000198746	ENSG00000203722	ENSG00000204264	ENSG00000204388	ENSG00000204389	ENSG00000204475	ENSG00000204498	ENSG00000204544	ENSG00000204610	ENSG00000205213	ENSG00000205220	ENSG00000205277	ENSG00000205846	ENSG00000213281	ENSG00000213341	ENSG00000213809	ENSG00000215174	ENSG00000215182	ENSG00000221983	ENSG00000222028	ENSG00000223443	ENSG00000237693	ENSG00000239306	ENSG00000239732	ENSG00000239961	ENSG00000239998	ENSG00000240065	ENSG00000243414	ENSG00000244687	ENSG00000253729	ENSG00000254087	ENSG00000255690	ENSG00000257103	ENSG00000262406	ENSG00000263528	ENSG00000269335	ENSG00000271503	ENSG00000276600	ENSG00000277791
PATTERN_RECOGNITION_RECEPTOR_SIGNALING_PATHWAY(GO:0002221)	GO:0002221	ENSG00000000003	ENSG00000004139	ENSG00000008438	ENSG00000010671	ENSG00000012223	ENSG00000012504	ENSG00000019169	ENSG00000023445	ENSG00000025434	ENSG00000050730	ENSG00000051523	ENSG00000055208	ENSG00000055917	ENSG00000064012	ENSG00000070010	ENSG00000072401	ENSG00000078142	ENSG00000078747	ENSG00000083799	ENSG00000084674	ENSG00000085265	ENSG00000085449	ENSG00000090376	ENSG00000091831	ENSG00000092445	ENSG00000095015	ENSG00000100324	ENSG00000100600	ENSG00000100906	ENSG00000101695	ENSG00000101782	ENSG00000101916	ENSG00000101966	ENSG00000102794	ENSG00000104312	ENSG00000104365	ENSG00000105298	ENSG00000105373	ENSG00000105426	ENSG00000105974	ENSG00000106100	ENSG00000107201	ENSG00000108561	ENSG00000108771	ENSG00000108984	ENSG00000109332	ENSG00000110057	ENSG00000110330	ENSG00000112851	ENSG00000114738	ENSG00000115267	ENSG00000118503	ENSG00000122852	ENSG00000125347	ENSG00000125999	ENSG00000126262	ENSG00000126368	ENSG00000126456	ENSG00000127666	ENSG00000129657	ENSG00000129988	ENSG00000130768	ENSG00000131323	ENSG00000131378	ENSG00000131508	ENSG00000132256	ENSG00000132466	ENSG00000133661	ENSG00000134061	ENSG00000134070	ENSG00000134242	ENSG00000134321	ENSG00000134644	ENSG00000135018	ENSG00000135047	ENSG00000135077	ENSG00000135218	ENSG00000135341	ENSG00000136560	ENSG00000136848	ENSG00000136869	ENSG00000137161	ENSG00000137265	ENSG00000137275	ENSG00000137312	ENSG00000137462	ENSG00000137628	ENSG00000140992	ENSG00000141480	ENSG00000142867	ENSG00000143387	ENSG00000143546	ENSG00000143947	ENSG00000143954	ENSG00000144381	ENSG00000145901	ENSG00000149476	ENSG00000150455	ENSG00000150991	ENSG00000154124	ENSG00000154589	ENSG00000155629	ENSG00000157625	ENSG00000158270	ENSG00000159527	ENSG00000160255	ENSG00000160678	ENSG00000160703	ENSG00000160856	ENSG00000160959	ENSG00000161031	ENSG00000162676	ENSG00000162889	ENSG00000163131	ENSG00000163218	ENSG00000163220	ENSG00000163362	ENSG00000164164	ENSG00000164251	ENSG00000164342	ENSG00000164733	ENSG00000166598	ENSG00000167207	ENSG00000167851	ENSG00000168040	ENSG00000168884	ENSG00000169896	ENSG00000170315	ENSG00000170458	ENSG00000171132	ENSG00000171557	ENSG00000171560	ENSG00000171564	ENSG00000172243	ENSG00000172936	ENSG00000173039	ENSG00000173366	ENSG00000174123	ENSG00000174125	ENSG00000174130	ENSG00000174885	ENSG00000175104	ENSG00000177189	ENSG00000177889	ENSG00000182446	ENSG00000183735	ENSG00000184216	ENSG00000185303	ENSG00000185507	ENSG00000186074	ENSG00000186105	ENSG00000187554	ENSG00000187908	ENSG00000188056	ENSG00000189334	ENSG00000189403	ENSG00000196455	ENSG00000196664	ENSG00000197329	ENSG00000198001	ENSG00000198746	ENSG00000204388	ENSG00000204389	ENSG00000204498	ENSG00000204610	ENSG00000205213	ENSG00000213341	ENSG00000215174	ENSG00000221983	ENSG00000223443	ENSG00000237693	ENSG00000239732	ENSG00000239961	ENSG00000239998	ENSG00000243414	ENSG00000244687	ENSG00000254087	ENSG00000255690	ENSG00000257103	ENSG00000263528	ENSG00000269335	ENSG00000276600
VASCULAR_ASSOCIATED_SMOOTH_MUSCLE_CELL_MIGRATION(GO:1904738)	GO:1904738	ENSG00000081189	ENSG00000084112	ENSG00000100311	ENSG00000116044	ENSG00000116641	ENSG00000128512	ENSG00000135679	ENSG00000135744	ENSG00000140416	ENSG00000140575	ENSG00000141052	ENSG00000147459	ENSG00000149269	ENSG00000164362	ENSG00000165240	ENSG00000181092	ENSG00000185532	ENSG00000199059	ENSG00000199075	ENSG00000207635	ENSG00000207732	ENSG00000207739	ENSG00000207789	ENSG00000207870	ENSG00000208005	ENSG00000208017	ENSG00000283159	ENSG00000283762	ENSG00000283785	ENSG00000283844	ENSG00000284182	ENSG00000284190	ENSG00000284357	ENSG00000284565
REGULATION_OF_VASCULAR_ASSOCIATED_SMOOTH_MUSCLE_CELL_MIGRATION(GO:1904752)	GO:1904752	ENSG00000081189	ENSG00000084112	ENSG00000100311	ENSG00000116044	ENSG00000116641	ENSG00000128512	ENSG00000135679	ENSG00000135744	ENSG00000140416	ENSG00000140575	ENSG00000141052	ENSG00000147459	ENSG00000149269	ENSG00000164362	ENSG00000165240	ENSG00000181092	ENSG00000185532	ENSG00000199059	ENSG00000199075	ENSG00000207635	ENSG00000207732	ENSG00000207739	ENSG00000207789	ENSG00000207870	ENSG00000208005	ENSG00000208017	ENSG00000283159	ENSG00000283762	ENSG00000283785	ENSG00000283844	ENSG00000284182	ENSG00000284190	ENSG00000284357	ENSG00000284565
IONOTROPIC_GLUTAMATE_RECEPTOR_BINDING(GO:0035255)	GO:0035255	ENSG00000073969	ENSG00000075711	ENSG00000079482	ENSG00000082458	ENSG00000087460	ENSG00000089280	ENSG00000127022	ENSG00000132535	ENSG00000132589	ENSG00000137312	ENSG00000149295	ENSG00000150672	ENSG00000161011	ENSG00000161681	ENSG00000162105	ENSG00000165917	ENSG00000166342	ENSG00000166862	ENSG00000168118	ENSG00000171208	ENSG00000171862	ENSG00000176749	ENSG00000180900	ENSG00000187902	ENSG00000188803	ENSG00000198763	ENSG00000251322
ORGANELLE_DISASSEMBLY(GO:1903008)	GO:1903008	ENSG00000021574	ENSG00000023287	ENSG00000034713	ENSG00000038532	ENSG00000055483	ENSG00000057663	ENSG00000066739	ENSG00000069509	ENSG00000070540	ENSG00000070770	ENSG00000072310	ENSG00000072518	ENSG00000078237	ENSG00000084463	ENSG00000085733	ENSG00000085760	ENSG00000087470	ENSG00000088727	ENSG00000090432	ENSG00000094631	ENSG00000099904	ENSG00000100225	ENSG00000100300	ENSG00000100644	ENSG00000100749	ENSG00000101194	ENSG00000101460	ENSG00000101844	ENSG00000103197	ENSG00000104765	ENSG00000105401	ENSG00000105723	ENSG00000107862	ENSG00000108773	ENSG00000109670	ENSG00000109819	ENSG00000110046	ENSG00000110497	ENSG00000110931	ENSG00000115317	ENSG00000115368	ENSG00000116288	ENSG00000116688	ENSG00000116809	ENSG00000122033	ENSG00000123240	ENSG00000125703	ENSG00000126214	ENSG00000126581	ENSG00000126775	ENSG00000129003	ENSG00000130734	ENSG00000130770	ENSG00000135093	ENSG00000139112	ENSG00000139726	ENSG00000140941	ENSG00000141580	ENSG00000143387	ENSG00000143479	ENSG00000143486	ENSG00000143575	ENSG00000144848	ENSG00000145354	ENSG00000145782	ENSG00000148187	ENSG00000152684	ENSG00000154153	ENSG00000157954	ENSG00000158828	ENSG00000159363	ENSG00000159399	ENSG00000161011	ENSG00000162236	ENSG00000163071	ENSG00000163251	ENSG00000164347	ENSG00000165775	ENSG00000167110	ENSG00000168397	ENSG00000170296	ENSG00000170312	ENSG00000170759	ENSG00000173846	ENSG00000175224	ENSG00000175792	ENSG00000176171	ENSG00000177628	ENSG00000181652	ENSG00000181852	ENSG00000185345	ENSG00000196169	ENSG00000196683	ENSG00000196998	ENSG00000197386	ENSG00000197548	ENSG00000197769	ENSG00000198742	ENSG00000198911	ENSG00000198925	ENSG00000213585	ENSG00000214253	ENSG00000232119	ENSG00000258102
PYRIMIDINE_RIBONUCLEOTIDE_METABOLIC_PROCESS(GO:0009218)	GO:0009218	ENSG00000007001	ENSG00000011052	ENSG00000047230	ENSG00000084774	ENSG00000086288	ENSG00000094841	ENSG00000102967	ENSG00000103024	ENSG00000103202	ENSG00000112981	ENSG00000114491	ENSG00000130717	ENSG00000143156	ENSG00000143179	ENSG00000147853	ENSG00000154027	ENSG00000162368	ENSG00000171793	ENSG00000172113	ENSG00000181322	ENSG00000183696	ENSG00000197217	ENSG00000198276	ENSG00000239672	ENSG00000243678
GPI_ANCHOR_METABOLIC_PROCESS(GO:0006505)	GO:0006505	ENSG00000000419	ENSG00000007541	ENSG00000011422	ENSG00000060642	ENSG00000069943	ENSG00000087111	ENSG00000100564	ENSG00000101464	ENSG00000108474	ENSG00000109182	ENSG00000112293	ENSG00000119227	ENSG00000124155	ENSG00000135845	ENSG00000136908	ENSG00000142892	ENSG00000143315	ENSG00000145337	ENSG00000148985	ENSG00000151665	ENSG00000154889	ENSG00000161395	ENSG00000163964	ENSG00000165195	ENSG00000165282	ENSG00000174227	ENSG00000179085	ENSG00000185808	ENSG00000197121	ENSG00000197563	ENSG00000197858	ENSG00000255072	ENSG00000277161	novel.460	novel.476
PHOSPHATIDYLINOSITOL_4_PHOSPHATE_BINDING(GO:0070273)	GO:0070273	ENSG00000021762	ENSG00000052126	ENSG00000064652	ENSG00000091039	ENSG00000102104	ENSG00000104518	ENSG00000106086	ENSG00000110048	ENSG00000112335	ENSG00000113384	ENSG00000116095	ENSG00000132254	ENSG00000132434	ENSG00000136848	ENSG00000143457	ENSG00000149596	ENSG00000164144	ENSG00000166289	ENSG00000172661	ENSG00000174705	ENSG00000187231
HISTONE_H3_DEACETYLATION(GO:0070932)	GO:0070932	ENSG00000048052	ENSG00000061273	ENSG00000068024	ENSG00000068903	ENSG00000077463	ENSG00000094631	ENSG00000096717	ENSG00000100429	ENSG00000108840	ENSG00000116478	ENSG00000116560	ENSG00000132326	ENSG00000147099	ENSG00000158711	ENSG00000163104	ENSG00000163517	ENSG00000171720	ENSG00000179094	ENSG00000187531	ENSG00000196591
CAJAL_BODY(GO:0015030)	GO:0015030	ENSG00000041802	ENSG00000055044	ENSG00000075856	ENSG00000082898	ENSG00000085231	ENSG00000102081	ENSG00000104147	ENSG00000105202	ENSG00000105618	ENSG00000105656	ENSG00000108883	ENSG00000109534	ENSG00000109536	ENSG00000109917	ENSG00000117360	ENSG00000119953	ENSG00000121058	ENSG00000122566	ENSG00000123374	ENSG00000124562	ENSG00000128915	ENSG00000130826	ENSG00000130956	ENSG00000132274	ENSG00000132773	ENSG00000132952	ENSG00000136875	ENSG00000137574	ENSG00000141499	ENSG00000142528	ENSG00000144161	ENSG00000144597	ENSG00000145833	ENSG00000145912	ENSG00000149308	ENSG00000160201	ENSG00000164151	ENSG00000164902	ENSG00000166197	ENSG00000166233	ENSG00000167978	ENSG00000172062	ENSG00000172183	ENSG00000172273	ENSG00000173641	ENSG00000174606	ENSG00000175467	ENSG00000181817	ENSG00000182117	ENSG00000185046	ENSG00000188573	ENSG00000197798	ENSG00000198231	ENSG00000205571	ENSG00000278023
PYRIMIDINE_DEOXYRIBONUCLEOTIDE_METABOLIC_PROCESS(GO:0009219)	GO:0009219	ENSG00000028839	ENSG00000065057	ENSG00000076248	ENSG00000114026	ENSG00000123415	ENSG00000125458	ENSG00000128951	ENSG00000129071	ENSG00000129187	ENSG00000134326	ENSG00000139372	ENSG00000140398	ENSG00000154328	ENSG00000168393	ENSG00000176890	ENSG00000176974	ENSG00000179958	ENSG00000205309
PORE_COMPLEX_ASSEMBLY(GO:0046931)	GO:0046931	ENSG00000002330	ENSG00000058804	ENSG00000089041	ENSG00000102900	ENSG00000104518	ENSG00000109133	ENSG00000110713	ENSG00000111581	ENSG00000115310	ENSG00000124789	ENSG00000153207	ENSG00000155561	ENSG00000156261	ENSG00000163468	ENSG00000166822	ENSG00000177119
POSITIVE_REGULATION_OF_PHAGOCYTOSIS(GO:0050766)	GO:0050766	ENSG00000018280	ENSG00000035720	ENSG00000051523	ENSG00000064687	ENSG00000069974	ENSG00000072694	ENSG00000079805	ENSG00000103490	ENSG00000107263	ENSG00000108691	ENSG00000112041	ENSG00000116473	ENSG00000123338	ENSG00000125538	ENSG00000125730	ENSG00000132170	ENSG00000133661	ENSG00000134516	ENSG00000135218	ENSG00000138448	ENSG00000140545	ENSG00000141316	ENSG00000145192	ENSG00000145220	ENSG00000153208	ENSG00000158869	ENSG00000159842	ENSG00000163661	ENSG00000164171	ENSG00000164251	ENSG00000165471	ENSG00000166278	ENSG00000166402	ENSG00000169223	ENSG00000172232	ENSG00000177119	ENSG00000179218	ENSG00000179348	ENSG00000183049	ENSG00000183087	ENSG00000186074	ENSG00000186716	ENSG00000196535	ENSG00000196776	ENSG00000224389	ENSG00000232810	ENSG00000244731
GLUTAMINE_METABOLIC_PROCESS(GO:0006541)	GO:0006541	ENSG00000012504	ENSG00000021826	ENSG00000047230	ENSG00000070669	ENSG00000084774	ENSG00000089163	ENSG00000092621	ENSG00000112294	ENSG00000114021	ENSG00000115419	ENSG00000128059	ENSG00000131459	ENSG00000135423	ENSG00000135821	ENSG00000138381	ENSG00000146166	ENSG00000148672	ENSG00000163655	ENSG00000166840	ENSG00000169057	ENSG00000171793	ENSG00000178921	ENSG00000185100	ENSG00000198380
SELECTIVE_AUTOPHAGY(GO:0061912)	GO:0061912	ENSG00000023287	ENSG00000038532	ENSG00000057663	ENSG00000075785	ENSG00000078237	ENSG00000085978	ENSG00000090054	ENSG00000094631	ENSG00000100596	ENSG00000102882	ENSG00000103197	ENSG00000104312	ENSG00000105401	ENSG00000106100	ENSG00000110497	ENSG00000115317	ENSG00000116688	ENSG00000116977	ENSG00000118804	ENSG00000123240	ENSG00000126581	ENSG00000126775	ENSG00000129003	ENSG00000130766	ENSG00000135018	ENSG00000135093	ENSG00000136436	ENSG00000148356	ENSG00000154153	ENSG00000157954	ENSG00000158828	ENSG00000161011	ENSG00000163625	ENSG00000167716	ENSG00000169252	ENSG00000175224	ENSG00000181852	ENSG00000183735	ENSG00000185345	ENSG00000196683	ENSG00000197386	ENSG00000197769	ENSG00000198742
MRNA_3'_END_PROCESSING(GO:0031124)	GO:0031124	ENSG00000006712	ENSG00000014164	ENSG00000051596	ENSG00000058673	ENSG00000063244	ENSG00000070756	ENSG00000071894	ENSG00000077312	ENSG00000079134	ENSG00000090060	ENSG00000100227	ENSG00000100296	ENSG00000100650	ENSG00000100722	ENSG00000100836	ENSG00000101104	ENSG00000101138	ENSG00000101811	ENSG00000103549	ENSG00000107864	ENSG00000107951	ENSG00000108349	ENSG00000111196	ENSG00000111605	ENSG00000111786	ENSG00000112081	ENSG00000114503	ENSG00000115421	ENSG00000115875	ENSG00000116350	ENSG00000116754	ENSG00000119203	ENSG00000123136	ENSG00000124193	ENSG00000125351	ENSG00000125676	ENSG00000125755	ENSG00000129315	ENSG00000131652	ENSG00000132463	ENSG00000133226	ENSG00000134057	ENSG00000134371	ENSG00000136450	ENSG00000136709	ENSG00000136807	ENSG00000136937	ENSG00000138035	ENSG00000138376	ENSG00000140829	ENSG00000141543	ENSG00000142192	ENSG00000142528	ENSG00000144231	ENSG00000145216	ENSG00000149016	ENSG00000149532	ENSG00000155827	ENSG00000155858	ENSG00000160075	ENSG00000160201	ENSG00000160679	ENSG00000160917	ENSG00000161265	ENSG00000161547	ENSG00000162385	ENSG00000163634	ENSG00000163950	ENSG00000164609	ENSG00000165494	ENSG00000165934	ENSG00000166477	ENSG00000167005	ENSG00000168438	ENSG00000168710	ENSG00000172409	ENSG00000176102	ENSG00000177613	ENSG00000185122	ENSG00000185650	ENSG00000187959	ENSG00000196235	ENSG00000198563	ENSG00000198730	ENSG00000204356	ENSG00000205323	ENSG00000205937	ENSG00000218823	ENSG00000255508	ENSG00000265241
PROTEIN_TRANSMEMBRANE_TRANSPORT(GO:0071806)	GO:0071806	ENSG00000006530	ENSG00000025796	ENSG00000075336	ENSG00000099800	ENSG00000100216	ENSG00000100575	ENSG00000100883	ENSG00000104980	ENSG00000105197	ENSG00000105221	ENSG00000106803	ENSG00000108733	ENSG00000109519	ENSG00000109971	ENSG00000111731	ENSG00000112357	ENSG00000114757	ENSG00000120885	ENSG00000121680	ENSG00000124587	ENSG00000125744	ENSG00000126768	ENSG00000127980	ENSG00000130204	ENSG00000132432	ENSG00000134375	ENSG00000134809	ENSG00000139197	ENSG00000142444	ENSG00000142655	ENSG00000143384	ENSG00000143742	ENSG00000144381	ENSG00000153037	ENSG00000154174	ENSG00000157911	ENSG00000158552	ENSG00000158882	ENSG00000160862	ENSG00000162928	ENSG00000163528	ENSG00000164284	ENSG00000164751	ENSG00000173726	ENSG00000174780	ENSG00000177370	ENSG00000186010	ENSG00000186716	ENSG00000196683	ENSG00000196860	ENSG00000204152	ENSG00000213221	ENSG00000215193	ENSG00000217930	ENSG00000265354	ENSG00000277494
SNRNA_PROCESSING(GO:0016180)	GO:0016180	ENSG00000075914	ENSG00000077348	ENSG00000102786	ENSG00000103005	ENSG00000104299	ENSG00000104613	ENSG00000107371	ENSG00000108506	ENSG00000120699	ENSG00000123737	ENSG00000127054	ENSG00000130713	ENSG00000132773	ENSG00000138785	ENSG00000143493	ENSG00000143624	ENSG00000149016	ENSG00000149262	ENSG00000164880	ENSG00000164941	ENSG00000178896	ENSG00000185085	ENSG00000223496
REGULATION_OF_B_CELL_RECEPTOR_SIGNALING_PATHWAY(GO:0050855)	GO:0050855	ENSG00000027075	ENSG00000035720	ENSG00000067955	ENSG00000109381	ENSG00000110031	ENSG00000111679	ENSG00000120690	ENSG00000134242	ENSG00000136573	ENSG00000140931	ENSG00000154822	ENSG00000159216	ENSG00000160856	ENSG00000166501	ENSG00000167851	ENSG00000169224	ENSG00000174500	ENSG00000196092	ENSG00000196950	ENSG00000235568	ENSG00000254087
MITOCHONDRIAL_RESPIRATORY_CHAIN_COMPLEX_ASSEMBLY(GO:0033108)	GO:0033108	ENSG00000003509	ENSG00000004779	ENSG00000011295	ENSG00000023228	ENSG00000065518	ENSG00000074582	ENSG00000075336	ENSG00000090266	ENSG00000099795	ENSG00000100347	ENSG00000101019	ENSG00000101247	ENSG00000102125	ENSG00000105341	ENSG00000106603	ENSG00000108064	ENSG00000109390	ENSG00000110074	ENSG00000110717	ENSG00000113845	ENSG00000115286	ENSG00000119013	ENSG00000119421	ENSG00000123545	ENSG00000124279	ENSG00000124608	ENSG00000125356	ENSG00000128609	ENSG00000130159	ENSG00000130414	ENSG00000130489	ENSG00000131495	ENSG00000133028	ENSG00000133983	ENSG00000136521	ENSG00000137038	ENSG00000137288	ENSG00000137806	ENSG00000138495	ENSG00000139180	ENSG00000140990	ENSG00000145494	ENSG00000147123	ENSG00000147684	ENSG00000148290	ENSG00000148950	ENSG00000151366	ENSG00000151413	ENSG00000154079	ENSG00000155463	ENSG00000156170	ENSG00000156467	ENSG00000158864	ENSG00000160194	ENSG00000163626	ENSG00000164182	ENSG00000164258	ENSG00000165264	ENSG00000166136	ENSG00000167792	ENSG00000167985	ENSG00000168653	ENSG00000170906	ENSG00000171204	ENSG00000171612	ENSG00000174886	ENSG00000177646	ENSG00000178057	ENSG00000178127	ENSG00000178449	ENSG00000181924	ENSG00000183513	ENSG00000183648	ENSG00000183978	ENSG00000184076	ENSG00000184752	ENSG00000184903	ENSG00000184983	ENSG00000186010	ENSG00000186687	ENSG00000196636	ENSG00000198695	ENSG00000198763	ENSG00000198786	ENSG00000198840	ENSG00000198886	ENSG00000198888	ENSG00000203667	ENSG00000204922	ENSG00000205138	ENSG00000213619	ENSG00000224877	ENSG00000229833	ENSG00000232838	ENSG00000240230	ENSG00000250317	ENSG00000256591	ENSG00000267855	ENSG00000268400
ENDONUCLEASE_ACTIVITY__ACTIVE_WITH_EITHER_RIBO__OR_DEOXYRIBONUCLEIC_ACIDS_AND_PRODUCING_5'_PHOSPHOMONOESTERS(GO:0016893)	GO:0016893	ENSG00000006744	ENSG00000100697	ENSG00000100823	ENSG00000100890	ENSG00000104356	ENSG00000104691	ENSG00000104889	ENSG00000105171	ENSG00000113360	ENSG00000123908	ENSG00000124787	ENSG00000128191	ENSG00000132207	ENSG00000135900	ENSG00000136104	ENSG00000138231	ENSG00000138346	ENSG00000141642	ENSG00000147687	ENSG00000148688	ENSG00000152464	ENSG00000157014	ENSG00000163684	ENSG00000167272	ENSG00000168496	ENSG00000171865	ENSG00000172336	ENSG00000173818	ENSG00000174371	ENSG00000178718	ENSG00000179151	ENSG00000181625	ENSG00000188827	ENSG00000198690	ENSG00000213918	ENSG00000241370	ENSG00000255767	ENSG00000267699	ENSG00000272410	ENSG00000284491	novel.137	novel.143
PROTEIN_HORMONE_RECEPTOR_ACTIVITY(GO:0016500)	GO:0016500	ENSG00000006831	ENSG00000109163	ENSG00000125618	ENSG00000128285	ENSG00000133067	ENSG00000133105	ENSG00000135409	ENSG00000138039	ENSG00000139292	ENSG00000159346	ENSG00000165409	ENSG00000170820	ENSG00000171105	ENSG00000184194	ENSG00000205213	ENSG00000279956
POTASSIUM_CHANNEL_REGULATOR_ACTIVITY(GO:0015459)	GO:0015459	ENSG00000049759	ENSG00000060237	ENSG00000067606	ENSG00000069424	ENSG00000069431	ENSG00000069696	ENSG00000075711	ENSG00000101049	ENSG00000104205	ENSG00000105974	ENSG00000108953	ENSG00000115041	ENSG00000116030	ENSG00000118515	ENSG00000120049	ENSG00000124134	ENSG00000127914	ENSG00000128989	ENSG00000130037	ENSG00000130226	ENSG00000131788	ENSG00000135643	ENSG00000143420	ENSG00000145715	ENSG00000145936	ENSG00000159197	ENSG00000162494	ENSG00000162763	ENSG00000164794	ENSG00000169252	ENSG00000169282	ENSG00000170049	ENSG00000170745	ENSG00000171121	ENSG00000175497	ENSG00000175538	ENSG00000176076	ENSG00000180509	ENSG00000181754	ENSG00000182132	ENSG00000182533	ENSG00000183908	ENSG00000184709	ENSG00000185774	ENSG00000187446	ENSG00000196924	ENSG00000197584
RIBOSOMAL_SUBUNIT(GO:0044391)	GO:0044391	ENSG00000008988	ENSG00000037241	ENSG00000048544	ENSG00000055950	ENSG00000061794	ENSG00000062582	ENSG00000063177	ENSG00000071082	ENSG00000074071	ENSG00000082515	ENSG00000082516	ENSG00000083845	ENSG00000086504	ENSG00000089009	ENSG00000089157	ENSG00000090263	ENSG00000096080	ENSG00000100316	ENSG00000102317	ENSG00000102738	ENSG00000105193	ENSG00000105364	ENSG00000105372	ENSG00000105640	ENSG00000106591	ENSG00000106603	ENSG00000108107	ENSG00000108298	ENSG00000108826	ENSG00000109475	ENSG00000110700	ENSG00000111639	ENSG00000112110	ENSG00000112306	ENSG00000112651	ENSG00000113048	ENSG00000114391	ENSG00000114686	ENSG00000114867	ENSG00000115268	ENSG00000115364	ENSG00000116221	ENSG00000116251	ENSG00000116898	ENSG00000117481	ENSG00000118181	ENSG00000120333	ENSG00000121766	ENSG00000122026	ENSG00000122085	ENSG00000122140	ENSG00000122406	ENSG00000124614	ENSG00000125445	ENSG00000125691	ENSG00000125901	ENSG00000128626	ENSG00000129245	ENSG00000129824	ENSG00000130255	ENSG00000130312	ENSG00000130921	ENSG00000131469	ENSG00000132313	ENSG00000132676	ENSG00000134056	ENSG00000134419	ENSG00000135900	ENSG00000135972	ENSG00000136522	ENSG00000136897	ENSG00000136942	ENSG00000137154	ENSG00000137547	ENSG00000137818	ENSG00000137876	ENSG00000138326	ENSG00000140986	ENSG00000140988	ENSG00000142534	ENSG00000142541	ENSG00000142676	ENSG00000142937	ENSG00000143314	ENSG00000143436	ENSG00000143486	ENSG00000143947	ENSG00000144029	ENSG00000144713	ENSG00000144895	ENSG00000145425	ENSG00000145592	ENSG00000146223	ENSG00000147403	ENSG00000147586	ENSG00000147604	ENSG00000148296	ENSG00000148303	ENSG00000149273	ENSG00000149792	ENSG00000149806	ENSG00000154719	ENSG00000156482	ENSG00000158042	ENSG00000159111	ENSG00000161016	ENSG00000161813	ENSG00000161970	ENSG00000162244	ENSG00000162910	ENSG00000163319	ENSG00000163584	ENSG00000163682	ENSG00000163923	ENSG00000164587	ENSG00000165496	ENSG00000165502	ENSG00000166441	ENSG00000166902	ENSG00000167526	ENSG00000167862	ENSG00000168028	ENSG00000169288	ENSG00000170889	ENSG00000171421	ENSG00000171858	ENSG00000171863	ENSG00000172172	ENSG00000172590	ENSG00000172809	ENSG00000173545	ENSG00000174444	ENSG00000174547	ENSG00000174748	ENSG00000175110	ENSG00000175581	ENSG00000177600	ENSG00000177954	ENSG00000178694	ENSG00000180992	ENSG00000181991	ENSG00000182154	ENSG00000182180	ENSG00000182774	ENSG00000182899	ENSG00000183617	ENSG00000185088	ENSG00000185414	ENSG00000185608	ENSG00000186468	ENSG00000188536	ENSG00000188846	ENSG00000197345	ENSG00000197728	ENSG00000197756	ENSG00000197958	ENSG00000198015	ENSG00000198034	ENSG00000198242	ENSG00000198755	ENSG00000198918	ENSG00000204316	ENSG00000204568	ENSG00000204628	ENSG00000204822	ENSG00000206172	ENSG00000213741	ENSG00000214026	ENSG00000215301	ENSG00000215472	ENSG00000229117	ENSG00000231500	ENSG00000232119	ENSG00000233927	ENSG00000239789	ENSG00000241343	ENSG00000242485	ENSG00000243147	ENSG00000243927	ENSG00000249773	ENSG00000254858	ENSG00000257529	ENSG00000259494	ENSG00000262814	ENSG00000263809	ENSG00000265681	ENSG00000270800	ENSG00000273155	ENSG00000280969
ANDROGEN_METABOLIC_PROCESS(GO:0008209)	GO:0008209	ENSG00000025423	ENSG00000073060	ENSG00000073737	ENSG00000091831	ENSG00000107679	ENSG00000109819	ENSG00000118785	ENSG00000122787	ENSG00000125686	ENSG00000128039	ENSG00000130948	ENSG00000133835	ENSG00000137869	ENSG00000145545	ENSG00000148795	ENSG00000148926	ENSG00000160868	ENSG00000162552	ENSG00000163659	ENSG00000164690	ENSG00000166224	ENSG00000171234	ENSG00000198189	ENSG00000198610	ENSG00000203857	ENSG00000203859	ENSG00000204228	ENSG00000277893
UBIQUITIN_LIKE_PROTEIN_CONJUGATING_ENZYME_ACTIVITY(GO:0061650)	GO:0061650	ENSG00000072401	ENSG00000077152	ENSG00000077721	ENSG00000078967	ENSG00000099804	ENSG00000103275	ENSG00000107341	ENSG00000108106	ENSG00000109332	ENSG00000115760	ENSG00000119048	ENSG00000131508	ENSG00000132388	ENSG00000147133	ENSG00000159202	ENSG00000160087	ENSG00000160714	ENSG00000169139	ENSG00000170035	ENSG00000170142	ENSG00000175063	ENSG00000175931	ENSG00000182247	ENSG00000184787	ENSG00000185651	ENSG00000186591	ENSG00000198833	ENSG00000215218
NEGATIVE_REGULATION_OF_CARDIAC_MUSCLE_CELL_DIFFERENTIATION(GO:2000726)	GO:2000726	ENSG00000060069	ENSG00000105723	ENSG00000107984	ENSG00000110693	ENSG00000125845	ENSG00000141646	ENSG00000149269	ENSG00000155760	ENSG00000160211	ENSG00000166225	ENSG00000182533	ENSG00000198719	ENSG00000207581	ENSG00000207725	ENSG00000207730	ENSG00000207741	ENSG00000207752	ENSG00000208024
HISTONE_H4_K5_ACETYLATION(GO:0043981)	GO:0043981	ENSG00000025293	ENSG00000043143	ENSG00000077684	ENSG00000102221	ENSG00000103510	ENSG00000111653	ENSG00000114982	ENSG00000120071	ENSG00000136504	ENSG00000139620	ENSG00000147162	ENSG00000163875	ENSG00000172534	ENSG00000187778	ENSG00000196363
HISTONE_H4_K8_ACETYLATION(GO:0043982)	GO:0043982	ENSG00000025293	ENSG00000043143	ENSG00000077684	ENSG00000102221	ENSG00000103510	ENSG00000111653	ENSG00000114982	ENSG00000120071	ENSG00000136504	ENSG00000139620	ENSG00000147162	ENSG00000163875	ENSG00000172534	ENSG00000187778	ENSG00000196363
ANTIGEN_PROCESSING_AND_PRESENTATION_OF_EXOGENOUS_PEPTIDE_ANTIGEN_VIA_MHC_CLASS_II(GO:0019886)	GO:0019886	ENSG00000006125	ENSG00000019582	ENSG00000042753	ENSG00000066735	ENSG00000068796	ENSG00000072694	ENSG00000072958	ENSG00000075785	ENSG00000075945	ENSG00000077380	ENSG00000077549	ENSG00000079616	ENSG00000079805	ENSG00000084731	ENSG00000088986	ENSG00000089692	ENSG00000090889	ENSG00000100280	ENSG00000100600	ENSG00000100934	ENSG00000101350	ENSG00000104671	ENSG00000106367	ENSG00000107295	ENSG00000113615	ENSG00000115073	ENSG00000116489	ENSG00000117984	ENSG00000121621	ENSG00000122705	ENSG00000126214	ENSG00000127022	ENSG00000129354	ENSG00000131437	ENSG00000131966	ENSG00000132912	ENSG00000135047	ENSG00000135720	ENSG00000136943	ENSG00000137100	ENSG00000137807	ENSG00000138107	ENSG00000138160	ENSG00000138674	ENSG00000138778	ENSG00000138802	ENSG00000141200	ENSG00000141367	ENSG00000141447	ENSG00000142945	ENSG00000143761	ENSG00000144635	ENSG00000150961	ENSG00000152056	ENSG00000152700	ENSG00000155980	ENSG00000157020	ENSG00000158560	ENSG00000158869	ENSG00000161203	ENSG00000161800	ENSG00000163131	ENSG00000163808	ENSG00000166747	ENSG00000166847	ENSG00000167705	ENSG00000173898	ENSG00000174080	ENSG00000174996	ENSG00000175104	ENSG00000175203	ENSG00000176986	ENSG00000177938	ENSG00000182287	ENSG00000183020	ENSG00000196126	ENSG00000196188	ENSG00000196735	ENSG00000196961	ENSG00000197102	ENSG00000198502	ENSG00000198898	ENSG00000204252	ENSG00000204257	ENSG00000204287	ENSG00000204843	ENSG00000216490	ENSG00000223865	ENSG00000226650	ENSG00000231389	ENSG00000232629	ENSG00000237541	ENSG00000241106	ENSG00000242574	ENSG00000264364
DNA_TEMPLATED_TRANSCRIPTION__ELONGATION(GO:0006354)	GO:0006354	ENSG00000005075	ENSG00000006712	ENSG00000011007	ENSG00000015171	ENSG00000020426	ENSG00000047315	ENSG00000060069	ENSG00000064313	ENSG00000064995	ENSG00000065883	ENSG00000066379	ENSG00000068654	ENSG00000070061	ENSG00000072364	ENSG00000079134	ENSG00000082258	ENSG00000090061	ENSG00000092201	ENSG00000099817	ENSG00000100142	ENSG00000100146	ENSG00000100296	ENSG00000102241	ENSG00000102978	ENSG00000103126	ENSG00000103168	ENSG00000103363	ENSG00000104884	ENSG00000105258	ENSG00000105656	ENSG00000105849	ENSG00000106290	ENSG00000106462	ENSG00000108312	ENSG00000108469	ENSG00000109111	ENSG00000109911	ENSG00000110768	ENSG00000111358	ENSG00000112130	ENSG00000112592	ENSG00000114503	ENSG00000115750	ENSG00000117877	ENSG00000118985	ENSG00000120533	ENSG00000120656	ENSG00000122728	ENSG00000123297	ENSG00000125630	ENSG00000125651	ENSG00000126226	ENSG00000128886	ENSG00000129315	ENSG00000129518	ENSG00000130165	ENSG00000130382	ENSG00000130699	ENSG00000130706	ENSG00000134014	ENSG00000134058	ENSG00000134371	ENSG00000134480	ENSG00000134759	ENSG00000136807	ENSG00000136937	ENSG00000137054	ENSG00000137815	ENSG00000137947	ENSG00000140307	ENSG00000140395	ENSG00000141384	ENSG00000141867	ENSG00000143498	ENSG00000144231	ENSG00000144597	ENSG00000145088	ENSG00000145736	ENSG00000147133	ENSG00000147669	ENSG00000148835	ENSG00000149136	ENSG00000152192	ENSG00000153187	ENSG00000153767	ENSG00000154582	ENSG00000158941	ENSG00000162664	ENSG00000163161	ENSG00000163166	ENSG00000163882	ENSG00000163961	ENSG00000164690	ENSG00000165417	ENSG00000165632	ENSG00000166012	ENSG00000166337	ENSG00000166477	ENSG00000167258	ENSG00000168002	ENSG00000171453	ENSG00000171703	ENSG00000171843	ENSG00000177700	ENSG00000178913	ENSG00000181222	ENSG00000181555	ENSG00000183791	ENSG00000185049	ENSG00000187325	ENSG00000187735	ENSG00000188342	ENSG00000188986	ENSG00000196235	ENSG00000197265	ENSG00000197780	ENSG00000198563	ENSG00000198728	ENSG00000198730	ENSG00000204356	ENSG00000205581	ENSG00000206181	ENSG00000213246	ENSG00000213780	ENSG00000225830	ENSG00000233436	ENSG00000270647	ENSG00000272047	ENSG00000273841	ENSG00000274744	ENSG00000278674
REGULATION_OF_EPIDERMAL_GROWTH_FACTOR_RECEPTOR_SIGNALING_PATHWAY(GO:0042058)	GO:0042058	ENSG00000007384	ENSG00000011422	ENSG00000013588	ENSG00000063245	ENSG00000070159	ENSG00000070423	ENSG00000070831	ENSG00000071051	ENSG00000074319	ENSG00000075785	ENSG00000079385	ENSG00000080815	ENSG00000085832	ENSG00000100985	ENSG00000101213	ENSG00000102606	ENSG00000106541	ENSG00000107295	ENSG00000107954	ENSG00000109670	ENSG00000110395	ENSG00000114423	ENSG00000115145	ENSG00000115325	ENSG00000115904	ENSG00000116285	ENSG00000117560	ENSG00000124882	ENSG00000127527	ENSG00000127946	ENSG00000127947	ENSG00000129515	ENSG00000129667	ENSG00000130787	ENSG00000131475	ENSG00000135744	ENSG00000136158	ENSG00000136738	ENSG00000136848	ENSG00000138798	ENSG00000139053	ENSG00000140945	ENSG00000141971	ENSG00000142192	ENSG00000142208	ENSG00000142273	ENSG00000143947	ENSG00000144580	ENSG00000146648	ENSG00000147010	ENSG00000149177	ENSG00000150594	ENSG00000150991	ENSG00000151422	ENSG00000151694	ENSG00000158517	ENSG00000159733	ENSG00000160410	ENSG00000160691	ENSG00000163235	ENSG00000163485	ENSG00000164056	ENSG00000164850	ENSG00000169129	ENSG00000170315	ENSG00000171150	ENSG00000173805	ENSG00000175354	ENSG00000176108	ENSG00000177885	ENSG00000180008	ENSG00000182585	ENSG00000184160	ENSG00000185359	ENSG00000185527	ENSG00000186635	ENSG00000196814	ENSG00000197114	ENSG00000213024	ENSG00000213949	ENSG00000221983	ENSG00000265491	ENSG00000274286	ENSG00000283927	ENSG00000284190	ENSG00000284508
REGULATION_OF_PROTEIN_OLIGOMERIZATION(GO:0032459)	GO:0032459	ENSG00000015475	ENSG00000069329	ENSG00000087088	ENSG00000087470	ENSG00000094631	ENSG00000097033	ENSG00000100290	ENSG00000100393	ENSG00000100721	ENSG00000101782	ENSG00000104081	ENSG00000105327	ENSG00000109846	ENSG00000113851	ENSG00000116329	ENSG00000119912	ENSG00000120885	ENSG00000121351	ENSG00000130203	ENSG00000130340	ENSG00000132465	ENSG00000135116	ENSG00000137642	ENSG00000139197	ENSG00000141510	ENSG00000141682	ENSG00000142655	ENSG00000149968	ENSG00000153094	ENSG00000155366	ENSG00000163568	ENSG00000167895	ENSG00000168148	ENSG00000177427	ENSG00000177628	ENSG00000181885	ENSG00000186854	ENSG00000187094	ENSG00000196611	ENSG00000197122	ENSG00000204628	ENSG00000254647	ENSG00000269113
CARBON_CARBON_LYASE_ACTIVITY(GO:0016830)	GO:0016830	ENSG00000023697	ENSG00000065833	ENSG00000075239	ENSG00000082212	ENSG00000083123	ENSG00000093144	ENSG00000099977	ENSG00000100889	ENSG00000102794	ENSG00000103150	ENSG00000109107	ENSG00000114491	ENSG00000115486	ENSG00000115652	ENSG00000115758	ENSG00000117305	ENSG00000120053	ENSG00000123505	ENSG00000124253	ENSG00000124615	ENSG00000125246	ENSG00000126088	ENSG00000128050	ENSG00000128683	ENSG00000131373	ENSG00000132437	ENSG00000135821	ENSG00000135838	ENSG00000136750	ENSG00000136872	ENSG00000138621	ENSG00000139631	ENSG00000140287	ENSG00000142920	ENSG00000144644	ENSG00000146151	ENSG00000148795	ENSG00000149925	ENSG00000151376	ENSG00000153086	ENSG00000166224	ENSG00000167508	ENSG00000176974	ENSG00000179889	ENSG00000180185	ENSG00000182199	ENSG00000183463	ENSG00000198874	ENSG00000241878	ENSG00000241935	ENSG00000248098	ENSG00000260300	ENSG00000285043	novel.395	novel.405
NUCLEOBASE_CONTAINING_SMALL_MOLECULE_INTERCONVERSION(GO:0015949)	GO:0015949	ENSG00000004455	ENSG00000047230	ENSG00000048392	ENSG00000085231	ENSG00000103024	ENSG00000103202	ENSG00000104687	ENSG00000106992	ENSG00000128951	ENSG00000129187	ENSG00000136810	ENSG00000140057	ENSG00000143156	ENSG00000143774	ENSG00000154027	ENSG00000155085	ENSG00000162368	ENSG00000162433	ENSG00000165695	ENSG00000166321	ENSG00000167325	ENSG00000168393	ENSG00000171793	ENSG00000171848	ENSG00000172113	ENSG00000173221	ENSG00000176890	ENSG00000198431	ENSG00000239672	ENSG00000243678
PROTEIN_K11_LINKED_UBIQUITINATION(GO:0070979)	GO:0070979	ENSG00000004897	ENSG00000053900	ENSG00000063978	ENSG00000077152	ENSG00000077721	ENSG00000078967	ENSG00000089053	ENSG00000094880	ENSG00000104343	ENSG00000105325	ENSG00000108106	ENSG00000109332	ENSG00000119048	ENSG00000129055	ENSG00000130177	ENSG00000141552	ENSG00000153107	ENSG00000164162	ENSG00000170035	ENSG00000173456	ENSG00000175063	ENSG00000176248	ENSG00000176386	ENSG00000182247	ENSG00000185345	ENSG00000185651	ENSG00000186591	ENSG00000196510
FIBROBLAST_GROWTH_FACTOR_RECEPTOR_SIGNALING_PATHWAY(GO:0008543)	GO:0008543	ENSG00000005075	ENSG00000010361	ENSG00000011201	ENSG00000011304	ENSG00000047315	ENSG00000063660	ENSG00000066468	ENSG00000068078	ENSG00000070193	ENSG00000070388	ENSG00000070614	ENSG00000075388	ENSG00000077782	ENSG00000078579	ENSG00000089177	ENSG00000099783	ENSG00000099817	ENSG00000100030	ENSG00000100142	ENSG00000100320	ENSG00000102678	ENSG00000102882	ENSG00000102978	ENSG00000103067	ENSG00000104413	ENSG00000105258	ENSG00000105287	ENSG00000105550	ENSG00000107290	ENSG00000107485	ENSG00000107831	ENSG00000108061	ENSG00000110395	ENSG00000111241	ENSG00000113578	ENSG00000114251	ENSG00000114279	ENSG00000114503	ENSG00000115339	ENSG00000116001	ENSG00000118523	ENSG00000118972	ENSG00000119396	ENSG00000124813	ENSG00000125651	ENSG00000125848	ENSG00000126500	ENSG00000127418	ENSG00000133059	ENSG00000133116	ENSG00000134962	ENSG00000135486	ENSG00000136158	ENSG00000136937	ENSG00000137218	ENSG00000137440	ENSG00000137573	ENSG00000137801	ENSG00000138675	ENSG00000138685	ENSG00000139318	ENSG00000140285	ENSG00000140575	ENSG00000143947	ENSG00000144231	ENSG00000147596	ENSG00000147669	ENSG00000150991	ENSG00000151923	ENSG00000156427	ENSG00000156642	ENSG00000158815	ENSG00000160867	ENSG00000162344	ENSG00000162552	ENSG00000163882	ENSG00000164056	ENSG00000164161	ENSG00000165588	ENSG00000166037	ENSG00000166068	ENSG00000166225	ENSG00000168002	ENSG00000168036	ENSG00000169045	ENSG00000169813	ENSG00000170315	ENSG00000171241	ENSG00000171388	ENSG00000172500	ENSG00000174721	ENSG00000177700	ENSG00000177706	ENSG00000177885	ENSG00000179295	ENSG00000179915	ENSG00000180730	ENSG00000181222	ENSG00000183423	ENSG00000183691	ENSG00000185070	ENSG00000186895	ENSG00000188342	ENSG00000196159	ENSG00000196468	ENSG00000196562	ENSG00000198369	ENSG00000198987	ENSG00000199017	ENSG00000206557	ENSG00000208005	ENSG00000208006	ENSG00000221983	ENSG00000284231	ENSG00000284453
TELOMERASE_HOLOENZYME_COMPLEX(GO:0005697)	GO:0005697	ENSG00000070366	ENSG00000092199	ENSG00000100028	ENSG00000109534	ENSG00000110958	ENSG00000116698	ENSG00000125835	ENSG00000129566	ENSG00000130119	ENSG00000130826	ENSG00000135372	ENSG00000141499	ENSG00000143748	ENSG00000145912	ENSG00000147421	ENSG00000153187	ENSG00000155858	ENSG00000164362	ENSG00000182004	ENSG00000182117	ENSG00000198952
RESPONSE_TO_ENDOPLASMIC_RETICULUM_STRESS(GO:0034976)	GO:0034976	ENSG00000008952	ENSG00000009830	ENSG00000012174	ENSG00000012232	ENSG00000013275	ENSG00000013573	ENSG00000014123	ENSG00000023318	ENSG00000025796	ENSG00000030110	ENSG00000044090	ENSG00000044574	ENSG00000050130	ENSG00000051108	ENSG00000055332	ENSG00000058056	ENSG00000058262	ENSG00000058335	ENSG00000060566	ENSG00000065485	ENSG00000065665	ENSG00000066427	ENSG00000068912	ENSG00000068971	ENSG00000070010	ENSG00000070540	ENSG00000070669	ENSG00000071051	ENSG00000071537	ENSG00000072694	ENSG00000072778	ENSG00000072849	ENSG00000074842	ENSG00000077232	ENSG00000078140	ENSG00000081307	ENSG00000082701	ENSG00000087074	ENSG00000087088	ENSG00000087191	ENSG00000087274	ENSG00000088298	ENSG00000089248	ENSG00000090520	ENSG00000096717	ENSG00000099958	ENSG00000100196	ENSG00000100219	ENSG00000100350	ENSG00000100393	ENSG00000100519	ENSG00000100764	ENSG00000101199	ENSG00000101255	ENSG00000101294	ENSG00000101557	ENSG00000101955	ENSG00000102580	ENSG00000102595	ENSG00000103266	ENSG00000103429	ENSG00000104691	ENSG00000104695	ENSG00000104969	ENSG00000105327	ENSG00000105550	ENSG00000105647	ENSG00000105723	ENSG00000105974	ENSG00000106080	ENSG00000106541	ENSG00000106638	ENSG00000106803	ENSG00000107175	ENSG00000107566	ENSG00000108433	ENSG00000108465	ENSG00000108588	ENSG00000108691	ENSG00000109133	ENSG00000109501	ENSG00000110092	ENSG00000110344	ENSG00000113163	ENSG00000113194	ENSG00000113296	ENSG00000113319	ENSG00000113739	ENSG00000113811	ENSG00000115307	ENSG00000116044	ENSG00000116288	ENSG00000116406	ENSG00000116661	ENSG00000116663	ENSG00000116761	ENSG00000116809	ENSG00000117862	ENSG00000118217	ENSG00000120686	ENSG00000120742	ENSG00000120868	ENSG00000120885	ENSG00000120889	ENSG00000120948	ENSG00000121022	ENSG00000121060	ENSG00000121067	ENSG00000124164	ENSG00000124702	ENSG00000124783	ENSG00000125827	ENSG00000127191	ENSG00000128228	ENSG00000128272	ENSG00000128590	ENSG00000128829	ENSG00000128965	ENSG00000130714	ENSG00000130766	ENSG00000130939	ENSG00000131871	ENSG00000132432	ENSG00000132581	ENSG00000132824	ENSG00000134001	ENSG00000134109	ENSG00000134398	ENSG00000134882	ENSG00000135018	ENSG00000135506	ENSG00000135842	ENSG00000136731	ENSG00000136813	ENSG00000136827	ENSG00000136848	ENSG00000136986	ENSG00000137076	ENSG00000137312	ENSG00000137522	ENSG00000137801	ENSG00000138073	ENSG00000138617	ENSG00000138674	ENSG00000138942	ENSG00000139173	ENSG00000139324	ENSG00000139515	ENSG00000139644	ENSG00000139921	ENSG00000140464	ENSG00000140943	ENSG00000141510	ENSG00000141682	ENSG00000143183	ENSG00000143222	ENSG00000143321	ENSG00000143578	ENSG00000143870	ENSG00000144224	ENSG00000144468	ENSG00000144867	ENSG00000145191	ENSG00000145428	ENSG00000145495	ENSG00000145675	ENSG00000146678	ENSG00000147475	ENSG00000148572	ENSG00000148719	ENSG00000149428	ENSG00000150995	ENSG00000151778	ENSG00000152348	ENSG00000153066	ENSG00000153094	ENSG00000154832	ENSG00000155313	ENSG00000155660	ENSG00000156709	ENSG00000157014	ENSG00000157613	ENSG00000158008	ENSG00000158092	ENSG00000158615	ENSG00000159461	ENSG00000159720	ENSG00000160087	ENSG00000160691	ENSG00000160789	ENSG00000161057	ENSG00000161905	ENSG00000162191	ENSG00000162298	ENSG00000162694	ENSG00000162772	ENSG00000163516	ENSG00000163527	ENSG00000164463	ENSG00000164897	ENSG00000164953	ENSG00000165280	ENSG00000165916	ENSG00000166340	ENSG00000166479	ENSG00000166598	ENSG00000167004	ENSG00000167658	ENSG00000167671	ENSG00000168936	ENSG00000169340	ENSG00000169429	ENSG00000170881	ENSG00000171791	ENSG00000172046	ENSG00000172071	ENSG00000172216	ENSG00000174437	ENSG00000174672	ENSG00000174851	ENSG00000175197	ENSG00000175215	ENSG00000175311	ENSG00000175354	ENSG00000176720	ENSG00000177239	ENSG00000177606	ENSG00000178607	ENSG00000178719	ENSG00000179218	ENSG00000180535	ENSG00000180667	ENSG00000182087	ENSG00000182158	ENSG00000182446	ENSG00000182934	ENSG00000184205	ENSG00000184381	ENSG00000184787	ENSG00000185345	ENSG00000185615	ENSG00000185624	ENSG00000185825	ENSG00000188021	ENSG00000188906	ENSG00000196296	ENSG00000196396	ENSG00000196954	ENSG00000197442	ENSG00000197930	ENSG00000198168	ENSG00000198171	ENSG00000198356	ENSG00000198380	ENSG00000198794	ENSG00000198833	ENSG00000198836	ENSG00000198855	ENSG00000198919	ENSG00000204308	ENSG00000204389	ENSG00000204463	ENSG00000204628	ENSG00000204843	ENSG00000204977	ENSG00000205838	ENSG00000213676	ENSG00000221867	ENSG00000239264	ENSG00000239305	ENSG00000239857	ENSG00000243708	ENSG00000261052
ESTABLISHMENT_OF_CHROMOSOME_LOCALIZATION(GO:0051303)	GO:0051303	ENSG00000002822	ENSG00000031691	ENSG00000036257	ENSG00000040275	ENSG00000054796	ENSG00000072864	ENSG00000076242	ENSG00000076382	ENSG00000079616	ENSG00000080986	ENSG00000083535	ENSG00000083937	ENSG00000085415	ENSG00000086065	ENSG00000086827	ENSG00000094880	ENSG00000101421	ENSG00000101447	ENSG00000103769	ENSG00000108424	ENSG00000114999	ENSG00000115091	ENSG00000117724	ENSG00000118193	ENSG00000119048	ENSG00000119541	ENSG00000121621	ENSG00000126581	ENSG00000126787	ENSG00000130724	ENSG00000131165	ENSG00000132612	ENSG00000134057	ENSG00000134222	ENSG00000134690	ENSG00000137497	ENSG00000138071	ENSG00000138778	ENSG00000141200	ENSG00000142945	ENSG00000144031	ENSG00000145241	ENSG00000145919	ENSG00000146670	ENSG00000147457	ENSG00000147601	ENSG00000149311	ENSG00000153187	ENSG00000155816	ENSG00000160117	ENSG00000161609	ENSG00000161904	ENSG00000163611	ENSG00000164695	ENSG00000164828	ENSG00000164949	ENSG00000166579	ENSG00000167014	ENSG00000167077	ENSG00000167513	ENSG00000167842	ENSG00000168070	ENSG00000171853	ENSG00000174106	ENSG00000176108	ENSG00000179041	ENSG00000180096	ENSG00000180336	ENSG00000197102	ENSG00000198824	ENSG00000213024	ENSG00000237649	ENSG00000244588	ENSG00000249961	ENSG00000254093	ENSG00000254505	ENSG00000255112
NEGATIVE_REGULATION_OF_DENDRITE_DEVELOPMENT(GO:2000171)	GO:2000171	ENSG00000053108	ENSG00000063015	ENSG00000066248	ENSG00000072315	ENSG00000100968	ENSG00000105426	ENSG00000105723	ENSG00000109756	ENSG00000114745	ENSG00000115297	ENSG00000119866	ENSG00000125968	ENSG00000128245	ENSG00000137261	ENSG00000137672	ENSG00000138814	ENSG00000142453	ENSG00000145632	ENSG00000153317	ENSG00000165527	ENSG00000169242	ENSG00000169760	ENSG00000171862	ENSG00000171943	ENSG00000187323	ENSG00000196338	ENSG00000196591	ENSG00000197959
REGULATION_OF_CYTOKINESIS(GO:0032465)	GO:0032465	ENSG00000003096	ENSG00000021574	ENSG00000036257	ENSG00000065243	ENSG00000067560	ENSG00000070831	ENSG00000072121	ENSG00000078142	ENSG00000087586	ENSG00000090565	ENSG00000094804	ENSG00000097033	ENSG00000101224	ENSG00000101350	ENSG00000102076	ENSG00000103540	ENSG00000103769	ENSG00000104218	ENSG00000105146	ENSG00000105255	ENSG00000108262	ENSG00000112984	ENSG00000114346	ENSG00000115760	ENSG00000118193	ENSG00000121101	ENSG00000122966	ENSG00000123159	ENSG00000126581	ENSG00000127445	ENSG00000129173	ENSG00000131242	ENSG00000132612	ENSG00000137177	ENSG00000137807	ENSG00000138182	ENSG00000139618	ENSG00000140463	ENSG00000143933	ENSG00000144031	ENSG00000144283	ENSG00000147400	ENSG00000149295	ENSG00000151577	ENSG00000153207	ENSG00000154803	ENSG00000160014	ENSG00000160683	ENSG00000161800	ENSG00000162009	ENSG00000162413	ENSG00000164114	ENSG00000164695	ENSG00000165689	ENSG00000165891	ENSG00000166140	ENSG00000166582	ENSG00000166851	ENSG00000171132	ENSG00000171552	ENSG00000172150	ENSG00000173846	ENSG00000178999	ENSG00000179002	ENSG00000180658	ENSG00000181555	ENSG00000182631	ENSG00000183695	ENSG00000196455	ENSG00000196504	ENSG00000197321	ENSG00000198382	ENSG00000198642	ENSG00000198668	ENSG00000198901	ENSG00000212128	ENSG00000212916	ENSG00000213024	ENSG00000241360	ENSG00000268221	ENSG00000278259
CHROMOSOME_LOCALIZATION(GO:0050000)	GO:0050000	ENSG00000002822	ENSG00000031691	ENSG00000036257	ENSG00000040275	ENSG00000054796	ENSG00000072864	ENSG00000076242	ENSG00000076382	ENSG00000079616	ENSG00000080986	ENSG00000083535	ENSG00000083937	ENSG00000085415	ENSG00000086065	ENSG00000086827	ENSG00000094880	ENSG00000101421	ENSG00000101447	ENSG00000103769	ENSG00000108424	ENSG00000110713	ENSG00000114999	ENSG00000115091	ENSG00000117724	ENSG00000118193	ENSG00000119048	ENSG00000119541	ENSG00000121621	ENSG00000126581	ENSG00000126787	ENSG00000130724	ENSG00000131165	ENSG00000132612	ENSG00000134057	ENSG00000134222	ENSG00000134690	ENSG00000137497	ENSG00000138071	ENSG00000138778	ENSG00000141200	ENSG00000142945	ENSG00000144031	ENSG00000145241	ENSG00000145919	ENSG00000146670	ENSG00000147457	ENSG00000147601	ENSG00000149311	ENSG00000153187	ENSG00000155816	ENSG00000160117	ENSG00000161609	ENSG00000161904	ENSG00000163611	ENSG00000164695	ENSG00000164828	ENSG00000164949	ENSG00000166579	ENSG00000167014	ENSG00000167077	ENSG00000167513	ENSG00000167842	ENSG00000168070	ENSG00000171853	ENSG00000174106	ENSG00000176108	ENSG00000179041	ENSG00000180096	ENSG00000180336	ENSG00000197102	ENSG00000198824	ENSG00000213024	ENSG00000237649	ENSG00000244588	ENSG00000249961	ENSG00000254093	ENSG00000254505	ENSG00000255112
DEACETYLASE_ACTIVITY(GO:0019213)	GO:0019213	ENSG00000004487	ENSG00000032219	ENSG00000048052	ENSG00000054267	ENSG00000057935	ENSG00000061273	ENSG00000064961	ENSG00000068024	ENSG00000068903	ENSG00000070614	ENSG00000071655	ENSG00000077463	ENSG00000084093	ENSG00000089902	ENSG00000094631	ENSG00000096717	ENSG00000100429	ENSG00000100916	ENSG00000102054	ENSG00000103449	ENSG00000105556	ENSG00000108474	ENSG00000108840	ENSG00000111642	ENSG00000111707	ENSG00000114771	ENSG00000116478	ENSG00000124523	ENSG00000124596	ENSG00000127511	ENSG00000133315	ENSG00000135365	ENSG00000138653	ENSG00000139684	ENSG00000142082	ENSG00000147099	ENSG00000148411	ENSG00000149480	ENSG00000150459	ENSG00000162066	ENSG00000162521	ENSG00000163517	ENSG00000164105	ENSG00000164576	ENSG00000166507	ENSG00000169375	ENSG00000170004	ENSG00000171720	ENSG00000172264	ENSG00000172831	ENSG00000174744	ENSG00000182979	ENSG00000187531	ENSG00000196591	ENSG00000198160	ENSG00000198848	ENSG00000259784
REGULATION_OF_ASTROCYTE_DIFFERENTIATION(GO:0048710)	GO:0048710	ENSG00000105695	ENSG00000110107	ENSG00000112333	ENSG00000114315	ENSG00000115738	ENSG00000116106	ENSG00000125845	ENSG00000128342	ENSG00000130164	ENSG00000134323	ENSG00000134352	ENSG00000135919	ENSG00000136717	ENSG00000140538	ENSG00000142192	ENSG00000146216	ENSG00000148400	ENSG00000170075	ENSG00000172201	ENSG00000173406	ENSG00000175505	ENSG00000180210	ENSG00000183691	ENSG00000184144	ENSG00000196712	ENSG00000197921	ENSG00000204305
GLYCOGEN_CATABOLIC_PROCESS(GO:0005980)	GO:0005980	ENSG00000023287	ENSG00000044446	ENSG00000056998	ENSG00000067177	ENSG00000068976	ENSG00000079739	ENSG00000100504	ENSG00000100994	ENSG00000102893	ENSG00000118804	ENSG00000131482	ENSG00000132825	ENSG00000152556	ENSG00000156873	ENSG00000162688	ENSG00000163754	ENSG00000164776	ENSG00000165434	ENSG00000169299	ENSG00000171298	ENSG00000172531	ENSG00000173281	ENSG00000189403	ENSG00000198668	ENSG00000254647
ANTIBIOTIC_BIOSYNTHETIC_PROCESS(GO:0017000)	GO:0017000	ENSG00000040531	ENSG00000051523	ENSG00000069535	ENSG00000115548	ENSG00000122386	ENSG00000131069	ENSG00000137857	ENSG00000140279	ENSG00000140465	ENSG00000140505	ENSG00000142168	ENSG00000154930	ENSG00000156968	ENSG00000165168	ENSG00000168610	ENSG00000170191
SPLICEOSOMAL_SNRNP_COMPLEX(GO:0097525)	GO:0097525	ENSG00000007392	ENSG00000060688	ENSG00000075702	ENSG00000075856	ENSG00000077312	ENSG00000087365	ENSG00000099995	ENSG00000100028	ENSG00000100138	ENSG00000100410	ENSG00000101161	ENSG00000102241	ENSG00000104852	ENSG00000104897	ENSG00000105618	ENSG00000106355	ENSG00000108848	ENSG00000108883	ENSG00000110844	ENSG00000115128	ENSG00000115524	ENSG00000117360	ENSG00000119599	ENSG00000124562	ENSG00000125743	ENSG00000125835	ENSG00000125870	ENSG00000128534	ENSG00000128739	ENSG00000129566	ENSG00000130332	ENSG00000130520	ENSG00000131876	ENSG00000134597	ENSG00000136875	ENSG00000137802	ENSG00000139343	ENSG00000140830	ENSG00000141759	ENSG00000142039	ENSG00000143977	ENSG00000144028	ENSG00000146007	ENSG00000146963	ENSG00000157110	ENSG00000164167	ENSG00000165630	ENSG00000167088	ENSG00000169217	ENSG00000169976	ENSG00000170860	ENSG00000171960	ENSG00000174231	ENSG00000174243	ENSG00000175467	ENSG00000182004	ENSG00000185246	ENSG00000188039	ENSG00000196504	ENSG00000198563	ENSG00000204392	ENSG00000269955	ENSG00000282246
PREASSEMBLY_OF_GPI_ANCHOR_IN_ER_MEMBRANE(GO:0016254)	GO:0016254	ENSG00000007541	ENSG00000060642	ENSG00000069943	ENSG00000100564	ENSG00000108474	ENSG00000119227	ENSG00000135845	ENSG00000136908	ENSG00000143315	ENSG00000151665	ENSG00000163964	ENSG00000165195	ENSG00000174227	ENSG00000185808	ENSG00000197563	ENSG00000255072	ENSG00000277161
PROTEIN_PHOSPHATASE_TYPE_2A_COMPLEX(GO:0000159)	GO:0000159	ENSG00000066027	ENSG00000068971	ENSG00000073711	ENSG00000074211	ENSG00000078304	ENSG00000090372	ENSG00000104695	ENSG00000105568	ENSG00000112640	ENSG00000113575	ENSG00000115808	ENSG00000119383	ENSG00000140807	ENSG00000154001	ENSG00000156475	ENSG00000162783	ENSG00000167393	ENSG00000172115	ENSG00000175470	ENSG00000196792	ENSG00000221914
```
