## Supplementary material for "A single cysteine residue in vimentin regulates long non-coding RNA *XIST* to suppress epithelial-mesenchymal transition and stemness in breast cancer": gene_sets.gmt (part 3 of 25)

```
DNA_DIRECTED_RNA_POLYMERASE_COMPLEX(GO:0000428)	GO:0000428	ENSG00000005075	ENSG00000006712	ENSG00000012061	ENSG00000013503	ENSG00000014138	ENSG00000020426	ENSG00000028839	ENSG00000047315	ENSG00000058600	ENSG00000060069	ENSG00000064313	ENSG00000064995	ENSG00000066379	ENSG00000068654	ENSG00000068781	ENSG00000099817	ENSG00000099821	ENSG00000100142	ENSG00000100413	ENSG00000101413	ENSG00000101868	ENSG00000102387	ENSG00000102786	ENSG00000102978	ENSG00000104299	ENSG00000104613	ENSG00000104884	ENSG00000105176	ENSG00000105258	ENSG00000105849	ENSG00000106290	ENSG00000107223	ENSG00000108469	ENSG00000108506	ENSG00000108590	ENSG00000108773	ENSG00000109819	ENSG00000110768	ENSG00000111358	ENSG00000112118	ENSG00000112592	ENSG00000113356	ENSG00000119715	ENSG00000120656	ENSG00000121851	ENSG00000122484	ENSG00000122728	ENSG00000124177	ENSG00000125630	ENSG00000125651	ENSG00000127054	ENSG00000127080	ENSG00000127311	ENSG00000127922	ENSG00000130699	ENSG00000130772	ENSG00000132664	ENSG00000133398	ENSG00000133997	ENSG00000134058	ENSG00000134371	ENSG00000134480	ENSG00000134899	ENSG00000135801	ENSG00000136146	ENSG00000137054	ENSG00000137413	ENSG00000137815	ENSG00000137878	ENSG00000137947	ENSG00000138785	ENSG00000140307	ENSG00000140395	ENSG00000141384	ENSG00000141425	ENSG00000141510	ENSG00000143493	ENSG00000143624	ENSG00000144231	ENSG00000145736	ENSG00000146143	ENSG00000147133	ENSG00000147669	ENSG00000148606	ENSG00000148835	ENSG00000149262	ENSG00000153767	ENSG00000155229	ENSG00000161980	ENSG00000162227	ENSG00000163125	ENSG00000163161	ENSG00000163882	ENSG00000164190	ENSG00000164751	ENSG00000164880	ENSG00000164941	ENSG00000165417	ENSG00000165632	ENSG00000166337	ENSG00000166477	ENSG00000168002	ENSG00000168137	ENSG00000168255	ENSG00000168495	ENSG00000169957	ENSG00000171148	ENSG00000171453	ENSG00000175595	ENSG00000177700	ENSG00000178913	ENSG00000180182	ENSG00000180357	ENSG00000181222	ENSG00000183474	ENSG00000185085	ENSG00000186141	ENSG00000186184	ENSG00000187325	ENSG00000187735	ENSG00000188342	ENSG00000196284	ENSG00000196367	ENSG00000196586	ENSG00000197265	ENSG00000197780	ENSG00000198056	ENSG00000198730	ENSG00000213780	ENSG00000228049	ENSG00000241258	ENSG00000242441	ENSG00000255529	ENSG00000272047	ENSG00000273841	ENSG00000280778	ENSG00000285437	novel.517
GENE_SILENCING(GO:0016458)	GO:0016458	ENSG00000005075	ENSG00000005302	ENSG00000010803	ENSG00000024048	ENSG00000030066	ENSG00000047315	ENSG00000047410	ENSG00000053918	ENSG00000055917	ENSG00000058804	ENSG00000066044	ENSG00000068903	ENSG00000069248	ENSG00000070756	ENSG00000071655	ENSG00000075188	ENSG00000076108	ENSG00000077463	ENSG00000077800	ENSG00000078687	ENSG00000080345	ENSG00000085415	ENSG00000087087	ENSG00000088038	ENSG00000089163	ENSG00000090905	ENSG00000091831	ENSG00000092847	ENSG00000093000	ENSG00000093009	ENSG00000094914	ENSG00000095319	ENSG00000095627	ENSG00000096717	ENSG00000099284	ENSG00000099817	ENSG00000100084	ENSG00000100142	ENSG00000100201	ENSG00000100354	ENSG00000100403	ENSG00000100697	ENSG00000101146	ENSG00000101945	ENSG00000102081	ENSG00000102900	ENSG00000102978	ENSG00000104626	ENSG00000104885	ENSG00000105258	ENSG00000105329	ENSG00000105968	ENSG00000108559	ENSG00000108654	ENSG00000108840	ENSG00000109111	ENSG00000110693	ENSG00000110713	ENSG00000111581	ENSG00000111596	ENSG00000111701	ENSG00000111732	ENSG00000111875	ENSG00000113300	ENSG00000113360	ENSG00000113569	ENSG00000113648	ENSG00000114416	ENSG00000114503	ENSG00000114867	ENSG00000116478	ENSG00000116918	ENSG00000117713	ENSG00000118245	ENSG00000119048	ENSG00000119720	ENSG00000119772	ENSG00000119778	ENSG00000119969	ENSG00000120253	ENSG00000122299	ENSG00000122566	ENSG00000123374	ENSG00000123562	ENSG00000123908	ENSG00000124523	ENSG00000124571	ENSG00000124789	ENSG00000125107	ENSG00000125207	ENSG00000125378	ENSG00000125450	ENSG00000126070	ENSG00000126883	ENSG00000126934	ENSG00000128016	ENSG00000128191	ENSG00000128708	ENSG00000129474	ENSG00000130726	ENSG00000130816	ENSG00000131165	ENSG00000131845	ENSG00000131914	ENSG00000132170	ENSG00000132182	ENSG00000132275	ENSG00000132341	ENSG00000132475	ENSG00000133665	ENSG00000133704	ENSG00000134046	ENSG00000134323	ENSG00000134627	ENSG00000134644	ENSG00000134698	ENSG00000134744	ENSG00000135482	ENSG00000135829	ENSG00000136243	ENSG00000136937	ENSG00000137309	ENSG00000138336	ENSG00000138750	ENSG00000138767	ENSG00000138814	ENSG00000139496	ENSG00000139546	ENSG00000140320	ENSG00000141027	ENSG00000142279	ENSG00000143194	ENSG00000143379	ENSG00000144231	ENSG00000144580	ENSG00000144791	ENSG00000146648	ENSG00000147669	ENSG00000147854	ENSG00000149187	ENSG00000152670	ENSG00000153147	ENSG00000153201	ENSG00000154438	ENSG00000155363	ENSG00000155508	ENSG00000155561	ENSG00000156414	ENSG00000156802	ENSG00000158406	ENSG00000158435	ENSG00000160710	ENSG00000162639	ENSG00000162961	ENSG00000163002	ENSG00000163041	ENSG00000163874	ENSG00000163877	ENSG00000163882	ENSG00000164032	ENSG00000164362	ENSG00000164508	ENSG00000165819	ENSG00000166949	ENSG00000167548	ENSG00000168002	ENSG00000168610	ENSG00000169032	ENSG00000169057	ENSG00000169375	ENSG00000170365	ENSG00000170788	ENSG00000170836	ENSG00000170948	ENSG00000172409	ENSG00000172943	ENSG00000173809	ENSG00000173933	ENSG00000175387	ENSG00000177700	ENSG00000178409	ENSG00000178997	ENSG00000180228	ENSG00000180573	ENSG00000181218	ENSG00000181222	ENSG00000182095	ENSG00000182134	ENSG00000182315	ENSG00000182973	ENSG00000183598	ENSG00000184260	ENSG00000184270	ENSG00000184571	ENSG00000185787	ENSG00000186666	ENSG00000187516	ENSG00000187772	ENSG00000188486	ENSG00000194717	ENSG00000196313	ENSG00000196498	ENSG00000196591	ENSG00000196747	ENSG00000196787	ENSG00000196866	ENSG00000197061	ENSG00000197153	ENSG00000197157	ENSG00000197181	ENSG00000197238	ENSG00000197409	ENSG00000197724	ENSG00000197837	ENSG00000198160	ENSG00000198791	ENSG00000198917	ENSG00000198972	ENSG00000198974	ENSG00000198975	ENSG00000198984	ENSG00000198987	ENSG00000198997	ENSG00000199017	ENSG00000199024	ENSG00000199030	ENSG00000199032	ENSG00000199035	ENSG00000199036	ENSG00000199038	ENSG00000199047	ENSG00000199051	ENSG00000199059	ENSG00000199065	ENSG00000199072	ENSG00000199075	ENSG00000199077	ENSG00000199080	ENSG00000199082	ENSG00000199085	ENSG00000199092	ENSG00000199094	ENSG00000199107	ENSG00000199122	ENSG00000199135	ENSG00000199150	ENSG00000199158	ENSG00000199161	ENSG00000199165	ENSG00000199177	ENSG00000202569	ENSG00000202601	ENSG00000203811	ENSG00000203812	ENSG00000203852	ENSG00000204120	ENSG00000204531	ENSG00000205718	ENSG00000206557	ENSG00000207546	ENSG00000207547	ENSG00000207548	ENSG00000207562	ENSG00000207563	ENSG00000207581	ENSG00000207582	ENSG00000207585	ENSG00000207595	ENSG00000207598	ENSG00000207604	ENSG00000207605	ENSG00000207607	ENSG00000207614	ENSG00000207615	ENSG00000207616	ENSG00000207625	ENSG00000207630	ENSG00000207633	ENSG00000207635	ENSG00000207647	ENSG00000207649	ENSG00000207651	ENSG00000207654	ENSG00000207698	ENSG00000207699	ENSG00000207703	ENSG00000207705	ENSG00000207708	ENSG00000207713	ENSG00000207725	ENSG00000207730	ENSG00000207732	ENSG00000207737	ENSG00000207739	ENSG00000207741	ENSG00000207743	ENSG00000207744	ENSG00000207749	ENSG00000207752	ENSG00000207754	ENSG00000207757	ENSG00000207759	ENSG00000207761	ENSG00000207762	ENSG00000207768	ENSG00000207779	ENSG00000207782	ENSG00000207789	ENSG00000207803	ENSG00000207805	ENSG00000207808	ENSG00000207816	ENSG00000207818	ENSG00000207825	ENSG00000207827	ENSG00000207862	ENSG00000207863	ENSG00000207864	ENSG00000207866	ENSG00000207867	ENSG00000207868	ENSG00000207870	ENSG00000207924	ENSG00000207934	ENSG00000207935	ENSG00000207947	ENSG00000207948	ENSG00000207954	ENSG00000207957	ENSG00000207960	ENSG00000207962	ENSG00000207971	ENSG00000207975	ENSG00000207980	ENSG00000207981	ENSG00000207993	ENSG00000208000	ENSG00000208005	ENSG00000208006	ENSG00000208008	ENSG00000208009	ENSG00000208012	ENSG00000208017	ENSG00000208023	ENSG00000208024	ENSG00000208036	ENSG00000208037	ENSG00000210741	ENSG00000211460	ENSG00000211583	ENSG00000212013	ENSG00000212014	ENSG00000212040	ENSG00000212102	ENSG00000213024	ENSG00000215939	ENSG00000215966	ENSG00000215991	ENSG00000221120	ENSG00000230522	ENSG00000237247	ENSG00000242372	ENSG00000246705	ENSG00000253008	ENSG00000256453	ENSG00000267195	ENSG00000267200	ENSG00000270276	ENSG00000270882	ENSG00000272196	ENSG00000272333	ENSG00000273542	ENSG00000273983	ENSG00000274183	ENSG00000274267	ENSG00000274618	ENSG00000274750	ENSG00000274997	ENSG00000275126	ENSG00000275221	ENSG00000275379	ENSG00000275714	ENSG00000276043	ENSG00000276180	ENSG00000276365	ENSG00000276368	ENSG00000276903	ENSG00000276966	ENSG00000277075	ENSG00000277157	ENSG00000277745	ENSG00000277775	ENSG00000277858	ENSG00000278272	ENSG00000278463	ENSG00000278637	ENSG00000278677	ENSG00000278705	ENSG00000278828	ENSG00000283159	ENSG00000283705	ENSG00000283733	ENSG00000283762	ENSG00000283785	ENSG00000283797	ENSG00000283815	ENSG00000283824	ENSG00000283844	ENSG00000283871	ENSG00000283904	ENSG00000283927	ENSG00000283931	ENSG00000283935	ENSG00000283990	ENSG00000284027	ENSG00000284032	ENSG00000284038	ENSG00000284040	ENSG00000284043	ENSG00000284107	ENSG00000284157	ENSG00000284179	ENSG00000284182	ENSG00000284185	ENSG00000284190	ENSG00000284202	ENSG00000284203	ENSG00000284204	ENSG00000284214	ENSG00000284231	ENSG00000284310	ENSG00000284321	ENSG00000284357	ENSG00000284363	ENSG00000284375	ENSG00000284387	ENSG00000284419	ENSG00000284453	ENSG00000284459	ENSG00000284499	ENSG00000284508	ENSG00000284520	ENSG00000284536	ENSG00000284538
RESPONSE_TO_EXOGENOUS_DSRNA(GO:0043330)	GO:0043330	ENSG00000079785	ENSG00000088888	ENSG00000090376	ENSG00000090432	ENSG00000100030	ENSG00000100906	ENSG00000102103	ENSG00000102882	ENSG00000104312	ENSG00000105974	ENSG00000107201	ENSG00000115267	ENSG00000120235	ENSG00000120242	ENSG00000121361	ENSG00000126456	ENSG00000127666	ENSG00000131378	ENSG00000135829	ENSG00000137080	ENSG00000137312	ENSG00000144118	ENSG00000147873	ENSG00000147885	ENSG00000147896	ENSG00000158270	ENSG00000162944	ENSG00000164342	ENSG00000164430	ENSG00000165732	ENSG00000168003	ENSG00000171855	ENSG00000174953	ENSG00000177047	ENSG00000179583	ENSG00000184584	ENSG00000184995	ENSG00000185745	ENSG00000186803	ENSG00000187796	ENSG00000188379	ENSG00000197919	ENSG00000214042	ENSG00000228083	ENSG00000233816	ENSG00000234829	ENSG00000236637
FEMALE_GENITALIA_DEVELOPMENT(GO:0030540)	GO:0030540	ENSG00000030110	ENSG00000070193	ENSG00000073282	ENSG00000081479	ENSG00000087088	ENSG00000091831	ENSG00000092445	ENSG00000114251	ENSG00000135111	ENSG00000137868	ENSG00000137869	ENSG00000138207	ENSG00000145545	ENSG00000153208	ENSG00000167601	ENSG00000171316	ENSG00000273706	ENSG00000277893
UBIQUITIN_DEPENDENT_PROTEIN_CATABOLIC_PROCESS(GO:0006511)	GO:0006511	ENSG00000001084	ENSG00000001629	ENSG00000002746	ENSG00000004897	ENSG00000005812	ENSG00000007944	ENSG00000008018	ENSG00000010704	ENSG00000011275	ENSG00000013275	ENSG00000013374	ENSG00000013561	ENSG00000014123	ENSG00000018408	ENSG00000019995	ENSG00000024048	ENSG00000031823	ENSG00000033178	ENSG00000033800	ENSG00000034677	ENSG00000036257	ENSG00000036672	ENSG00000038532	ENSG00000041357	ENSG00000044090	ENSG00000044574	ENSG00000048028	ENSG00000049167	ENSG00000049759	ENSG00000050130	ENSG00000051108	ENSG00000053900	ENSG00000055130	ENSG00000055483	ENSG00000058056	ENSG00000063978	ENSG00000064393	ENSG00000064726	ENSG00000066427	ENSG00000068878	ENSG00000068903	ENSG00000068912	ENSG00000069869	ENSG00000070010	ENSG00000070423	ENSG00000071537	ENSG00000071575	ENSG00000072201	ENSG00000072401	ENSG00000072609	ENSG00000072803	ENSG00000072849	ENSG00000073861	ENSG00000074319	ENSG00000075218	ENSG00000076201	ENSG00000076321	ENSG00000077232	ENSG00000077254	ENSG00000077721	ENSG00000078061	ENSG00000078140	ENSG00000078304	ENSG00000078747	ENSG00000078804	ENSG00000078902	ENSG00000079387	ENSG00000079999	ENSG00000080815	ENSG00000081154	ENSG00000082701	ENSG00000083799	ENSG00000085382	ENSG00000085982	ENSG00000087191	ENSG00000087448	ENSG00000087586	ENSG00000088298	ENSG00000088833	ENSG00000089053	ENSG00000090316	ENSG00000090686	ENSG00000092010	ENSG00000092871	ENSG00000094631	ENSG00000094880	ENSG00000095261	ENSG00000095787	ENSG00000096384	ENSG00000096717	ENSG00000099341	ENSG00000099364	ENSG00000099804	ENSG00000099901	ENSG00000099958	ENSG00000100219	ENSG00000100225	ENSG00000100350	ENSG00000100379	ENSG00000100387	ENSG00000100505	ENSG00000100519	ENSG00000100567	ENSG00000100764	ENSG00000100804	ENSG00000100902	ENSG00000100911	ENSG00000100991	ENSG00000101182	ENSG00000101236	ENSG00000101255	ENSG00000101557	ENSG00000101665	ENSG00000101695	ENSG00000101843	ENSG00000101849	ENSG00000101997	ENSG00000102226	ENSG00000102921	ENSG00000103035	ENSG00000103126	ENSG00000103194	ENSG00000103264	ENSG00000103266	ENSG00000103275	ENSG00000103404	ENSG00000103429	ENSG00000103549	ENSG00000104343	ENSG00000104517	ENSG00000104691	ENSG00000104695	ENSG00000104969	ENSG00000105325	ENSG00000105373	ENSG00000105428	ENSG00000105723	ENSG00000105974	ENSG00000106346	ENSG00000106588	ENSG00000106803	ENSG00000107341	ENSG00000107404	ENSG00000107566	ENSG00000107669	ENSG00000107829	ENSG00000107872	ENSG00000107882	ENSG00000108094	ENSG00000108106	ENSG00000108344	ENSG00000108375	ENSG00000108588	ENSG00000108671	ENSG00000108854	ENSG00000109079	ENSG00000109189	ENSG00000109332	ENSG00000109501	ENSG00000109670	ENSG00000110200	ENSG00000110330	ENSG00000110344	ENSG00000110395	ENSG00000110801	ENSG00000110906	ENSG00000111667	ENSG00000112130	ENSG00000112146	ENSG00000112234	ENSG00000112343	ENSG00000112659	ENSG00000113194	ENSG00000113558	ENSG00000113712	ENSG00000113851	ENSG00000114062	ENSG00000114125	ENSG00000114316	ENSG00000114374	ENSG00000114626	ENSG00000115233	ENSG00000115307	ENSG00000115464	ENSG00000115539	ENSG00000116030	ENSG00000116044	ENSG00000116288	ENSG00000116406	ENSG00000116514	ENSG00000116661	ENSG00000116663	ENSG00000116750	ENSG00000117399	ENSG00000118193	ENSG00000118369	ENSG00000118503	ENSG00000118518	ENSG00000118564	ENSG00000118939	ENSG00000119048	ENSG00000119147	ENSG00000119283	ENSG00000119318	ENSG00000119401	ENSG00000119541	ENSG00000119682	ENSG00000120885	ENSG00000120899	ENSG00000121060	ENSG00000121067	ENSG00000122257	ENSG00000122406	ENSG00000123091	ENSG00000123124	ENSG00000123159	ENSG00000123444	ENSG00000123552	ENSG00000124226	ENSG00000124422	ENSG00000124486	ENSG00000125084	ENSG00000125691	ENSG00000125818	ENSG00000125826	ENSG00000126067	ENSG00000126107	ENSG00000127452	ENSG00000127481	ENSG00000127870	ENSG00000127922	ENSG00000128590	ENSG00000128731	ENSG00000129084	ENSG00000129204	ENSG00000129559	ENSG00000129993	ENSG00000130177	ENSG00000130311	ENSG00000130706	ENSG00000130939	ENSG00000130985	ENSG00000131023	ENSG00000131263	ENSG00000131467	ENSG00000131475	ENSG00000131508	ENSG00000131864	ENSG00000131871	ENSG00000132388	ENSG00000132612	ENSG00000132640	ENSG00000133135	ENSG00000133243	ENSG00000133265	ENSG00000133794	ENSG00000133874	ENSG00000134057	ENSG00000134109	ENSG00000134588	ENSG00000134758	ENSG00000134852	ENSG00000134982	ENSG00000135018	ENSG00000135093	ENSG00000135108	ENSG00000135506	ENSG00000135655	ENSG00000135679	ENSG00000135913	ENSG00000136014	ENSG00000136100	ENSG00000136813	ENSG00000136878	ENSG00000136930	ENSG00000136986	ENSG00000137033	ENSG00000137055	ENSG00000137075	ENSG00000137393	ENSG00000137486	ENSG00000137522	ENSG00000137575	ENSG00000138081	ENSG00000138411	ENSG00000138592	ENSG00000138686	ENSG00000138798	ENSG00000138942	ENSG00000139174	ENSG00000139842	ENSG00000140455	ENSG00000140464	ENSG00000140543	ENSG00000140682	ENSG00000141030	ENSG00000141034	ENSG00000141198	ENSG00000141480	ENSG00000141510	ENSG00000141551	ENSG00000141552	ENSG00000141622	ENSG00000141665	ENSG00000141971	ENSG00000142208	ENSG00000142273	ENSG00000142507	ENSG00000142676	ENSG00000143106	ENSG00000143207	ENSG00000143258	ENSG00000143476	ENSG00000143947	ENSG00000144224	ENSG00000144228	ENSG00000144357	ENSG00000145332	ENSG00000145428	ENSG00000145495	ENSG00000145506	ENSG00000145604	ENSG00000145632	ENSG00000145860	ENSG00000145916	ENSG00000146021	ENSG00000146083	ENSG00000146373	ENSG00000146535	ENSG00000146872	ENSG00000147133	ENSG00000147162	ENSG00000147475	ENSG00000147889	ENSG00000147912	ENSG00000150991	ENSG00000151136	ENSG00000151692	ENSG00000151876	ENSG00000151893	ENSG00000152242	ENSG00000152484	ENSG00000153071	ENSG00000153107	ENSG00000153201	ENSG00000153558	ENSG00000153561	ENSG00000153827	ENSG00000154277	ENSG00000154359	ENSG00000154473	ENSG00000154582	ENSG00000154611	ENSG00000154914	ENSG00000155034	ENSG00000155313	ENSG00000155827	ENSG00000155975	ENSG00000156256	ENSG00000156970	ENSG00000157045	ENSG00000157119	ENSG00000157450	ENSG00000158062	ENSG00000158290	ENSG00000158717	ENSG00000158828	ENSG00000158941	ENSG00000159069	ENSG00000159210	ENSG00000159352	ENSG00000159377	ENSG00000159459	ENSG00000159461	ENSG00000160087	ENSG00000160803	ENSG00000160948	ENSG00000161011	ENSG00000161057	ENSG00000161133	ENSG00000162063	ENSG00000162191	ENSG00000162298	ENSG00000162402	ENSG00000162607	ENSG00000162722	ENSG00000163357	ENSG00000163516	ENSG00000163527	ENSG00000163564	ENSG00000163602	ENSG00000163636	ENSG00000163743	ENSG00000163840	ENSG00000163930	ENSG00000163961	ENSG00000164109	ENSG00000164117	ENSG00000164162	ENSG00000164188	ENSG00000164197	ENSG00000164611	ENSG00000164663	ENSG00000164690	ENSG00000164897	ENSG00000164953	ENSG00000165006	ENSG00000165280	ENSG00000165916	ENSG00000166016	ENSG00000166167	ENSG00000166170	ENSG00000166233	ENSG00000166266	ENSG00000166295	ENSG00000166598	ENSG00000166851	ENSG00000167196	ENSG00000167716	ENSG00000167977	ENSG00000167986	ENSG00000168036	ENSG00000168078	ENSG00000168159	ENSG00000168301	ENSG00000168894	ENSG00000168936	ENSG00000169139	ENSG00000169398	ENSG00000169884	ENSG00000169918	ENSG00000170142	ENSG00000170185	ENSG00000170236	ENSG00000170242	ENSG00000170312	ENSG00000170315	ENSG00000170500	ENSG00000170633	ENSG00000170832	ENSG00000170881	ENSG00000171100	ENSG00000171150	ENSG00000171823	ENSG00000171862	ENSG00000171863	ENSG00000172046	ENSG00000172977	ENSG00000173163	ENSG00000173334	ENSG00000173473	ENSG00000173692	ENSG00000173821	ENSG00000173846	ENSG00000173960	ENSG00000174010	ENSG00000174013	ENSG00000174842	ENSG00000174943	ENSG00000175063	ENSG00000175166	ENSG00000175197	ENSG00000175556	ENSG00000176248	ENSG00000176386	ENSG00000177238	ENSG00000177239	ENSG00000177294	ENSG00000177383	ENSG00000177414	ENSG00000177479	ENSG00000177565	ENSG00000177628	ENSG00000178381	ENSG00000178502	ENSG00000178999	ENSG00000179262	ENSG00000179526	ENSG00000180008	ENSG00000180233	ENSG00000180667	ENSG00000180901	ENSG00000181788	ENSG00000182179	ENSG00000182446	ENSG00000182533	ENSG00000182670	ENSG00000182979	ENSG00000183579	ENSG00000183580	ENSG00000183655	ENSG00000183826	ENSG00000184675	ENSG00000184787	ENSG00000184887	ENSG00000184979	ENSG00000185104	ENSG00000185345	ENSG00000185453	ENSG00000185627	ENSG00000185651	ENSG00000185825	ENSG00000186187	ENSG00000186591	ENSG00000187555	ENSG00000187566	ENSG00000187624	ENSG00000188021	ENSG00000188612	ENSG00000188906	ENSG00000188997	ENSG00000189051	ENSG00000189283	ENSG00000196470	ENSG00000196510	ENSG00000196814	ENSG00000196862	ENSG00000197070	ENSG00000197111	ENSG00000197170	ENSG00000197361	ENSG00000197579	ENSG00000198087	ENSG00000198168	ENSG00000198171	ENSG00000198373	ENSG00000198742	ENSG00000198833	ENSG00000198919	ENSG00000204264	ENSG00000204308	ENSG00000204389	ENSG00000204463	ENSG00000204599	ENSG00000204619	ENSG00000204628	ENSG00000204977	ENSG00000205220	ENSG00000213886	ENSG00000213923	ENSG00000215114	ENSG00000215475	ENSG00000221983	ENSG00000222028	ENSG00000223443	ENSG00000223569	ENSG00000225327	ENSG00000226430	ENSG00000227140	ENSG00000227551	ENSG00000228856	ENSG00000229579	ENSG00000230430	ENSG00000230549	ENSG00000231051	ENSG00000231396	ENSG00000231637	ENSG00000232264	ENSG00000232399	ENSG00000233136	ENSG00000235780	ENSG00000237038	ENSG00000239305	ENSG00000240065	ENSG00000245848	ENSG00000246922	ENSG00000247746	ENSG00000248920	ENSG00000248933	ENSG00000249104	ENSG00000249811	ENSG00000250745	ENSG00000250844	ENSG00000250913	ENSG00000256206	ENSG00000256646	ENSG00000258677	ENSG00000264522	ENSG00000265491	ENSG00000272772	ENSG00000273820	ENSG00000273841	ENSG00000274897	ENSG00000276043	ENSG00000277791
REGULATION_OF_T_CELL_MEDIATED_CYTOTOXICITY(GO:0001914)	GO:0001914	ENSG00000072694	ENSG00000073008	ENSG00000079385	ENSG00000079950	ENSG00000089041	ENSG00000096996	ENSG00000107758	ENSG00000110944	ENSG00000113302	ENSG00000129465	ENSG00000130202	ENSG00000143184	ENSG00000153310	ENSG00000162594	ENSG00000166710	ENSG00000168040	ENSG00000168685	ENSG00000168811	ENSG00000204305	ENSG00000204475
REGULATION_OF_DEFENSE_RESPONSE_TO_VIRUS_BY_VIRUS(GO:0050690)	GO:0050690	ENSG00000006125	ENSG00000010610	ENSG00000010810	ENSG00000042753	ENSG00000047249	ENSG00000055332	ENSG00000072958	ENSG00000100280	ENSG00000101336	ENSG00000106367	ENSG00000129354	ENSG00000134516	ENSG00000136238	ENSG00000143761	ENSG00000152056	ENSG00000155849	ENSG00000161203	ENSG00000166710	ENSG00000166747	ENSG00000172116	ENSG00000175115	ENSG00000178562	ENSG00000180370	ENSG00000180900	ENSG00000182287	ENSG00000182866	ENSG00000183020	ENSG00000196961	ENSG00000198821
REGULATION_OF_TELOMERE_MAINTENANCE_VIA_TELOMERE_LENGTHENING(GO:1904356)	GO:1904356	ENSG00000039650	ENSG00000065675	ENSG00000070366	ENSG00000076984	ENSG00000079246	ENSG00000085511	ENSG00000089022	ENSG00000092199	ENSG00000092330	ENSG00000100030	ENSG00000102882	ENSG00000102977	ENSG00000107854	ENSG00000107960	ENSG00000114127	ENSG00000115484	ENSG00000117650	ENSG00000120438	ENSG00000121274	ENSG00000122566	ENSG00000128513	ENSG00000130119	ENSG00000130826	ENSG00000132207	ENSG00000132604	ENSG00000135372	ENSG00000135486	ENSG00000135549	ENSG00000135624	ENSG00000140451	ENSG00000140694	ENSG00000143799	ENSG00000145414	ENSG00000146731	ENSG00000147421	ENSG00000147601	ENSG00000149311	ENSG00000150753	ENSG00000151414	ENSG00000151876	ENSG00000153187	ENSG00000156261	ENSG00000163468	ENSG00000166226	ENSG00000168036	ENSG00000171824	ENSG00000172795	ENSG00000173273	ENSG00000175054	ENSG00000175595	ENSG00000178971	ENSG00000178999	ENSG00000181085	ENSG00000181625	ENSG00000188827	ENSG00000197122	ENSG00000198952	ENSG00000254093	ENSG00000257949	ENSG00000258366
MITOTIC_SPINDLE(GO:0072686)	GO:0072686	ENSG00000002822	ENSG00000013810	ENSG00000042493	ENSG00000047410	ENSG00000047849	ENSG00000066279	ENSG00000066629	ENSG00000068903	ENSG00000070831	ENSG00000072501	ENSG00000076382	ENSG00000079335	ENSG00000079616	ENSG00000081377	ENSG00000084693	ENSG00000085733	ENSG00000087302	ENSG00000087586	ENSG00000088325	ENSG00000088986	ENSG00000096093	ENSG00000097046	ENSG00000099910	ENSG00000100030	ENSG00000100401	ENSG00000100503	ENSG00000101146	ENSG00000101447	ENSG00000101972	ENSG00000107949	ENSG00000108055	ENSG00000108773	ENSG00000111837	ENSG00000113141	ENSG00000114346	ENSG00000115841	ENSG00000118007	ENSG00000118762	ENSG00000121621	ENSG00000121957	ENSG00000125746	ENSG00000128944	ENSG00000131183	ENSG00000131504	ENSG00000134152	ENSG00000135476	ENSG00000136861	ENSG00000137343	ENSG00000137497	ENSG00000137802	ENSG00000137807	ENSG00000138160	ENSG00000138182	ENSG00000138411	ENSG00000138778	ENSG00000141200	ENSG00000141367	ENSG00000144283	ENSG00000145348	ENSG00000146038	ENSG00000149273	ENSG00000153187	ENSG00000154429	ENSG00000161800	ENSG00000163539	ENSG00000163872	ENSG00000164109	ENSG00000164114	ENSG00000164949	ENSG00000165169	ENSG00000167110	ENSG00000169607	ENSG00000170264	ENSG00000170312	ENSG00000170927	ENSG00000171148	ENSG00000173226	ENSG00000173273	ENSG00000175707	ENSG00000178999	ENSG00000179051	ENSG00000180658	ENSG00000185122	ENSG00000186625	ENSG00000198917	ENSG00000212916	ENSG00000213024	ENSG00000214367	ENSG00000258472	ENSG00000269335	ENSG00000276234
UBIQUITIN_LIGASE_COMPLEX(GO:0000151)	GO:0000151	ENSG00000001629	ENSG00000003096	ENSG00000004897	ENSG00000005812	ENSG00000005981	ENSG00000008838	ENSG00000012048	ENSG00000013561	ENSG00000024048	ENSG00000034677	ENSG00000036257	ENSG00000043093	ENSG00000044090	ENSG00000048140	ENSG00000049167	ENSG00000053900	ENSG00000055130	ENSG00000064726	ENSG00000065802	ENSG00000069869	ENSG00000070950	ENSG00000071537	ENSG00000072401	ENSG00000072803	ENSG00000076321	ENSG00000077254	ENSG00000077721	ENSG00000079999	ENSG00000086061	ENSG00000087338	ENSG00000087448	ENSG00000089053	ENSG00000089234	ENSG00000092098	ENSG00000094880	ENSG00000099364	ENSG00000099910	ENSG00000100225	ENSG00000100307	ENSG00000100379	ENSG00000100387	ENSG00000100628	ENSG00000100897	ENSG00000100991	ENSG00000102271	ENSG00000103264	ENSG00000103266	ENSG00000103363	ENSG00000103549	ENSG00000105325	ENSG00000105879	ENSG00000106336	ENSG00000107829	ENSG00000107872	ENSG00000108094	ENSG00000108106	ENSG00000108590	ENSG00000108854	ENSG00000109079	ENSG00000109184	ENSG00000109466	ENSG00000109670	ENSG00000109790	ENSG00000109971	ENSG00000110200	ENSG00000110344	ENSG00000110906	ENSG00000111276	ENSG00000111530	ENSG00000111752	ENSG00000112130	ENSG00000112146	ENSG00000112182	ENSG00000112234	ENSG00000112659	ENSG00000113558	ENSG00000113851	ENSG00000114125	ENSG00000114626	ENSG00000114648	ENSG00000114796	ENSG00000115239	ENSG00000115307	ENSG00000115827	ENSG00000116161	ENSG00000116514	ENSG00000116661	ENSG00000116663	ENSG00000116670	ENSG00000117153	ENSG00000117399	ENSG00000118420	ENSG00000118564	ENSG00000119048	ENSG00000119599	ENSG00000119771	ENSG00000120696	ENSG00000121067	ENSG00000121481	ENSG00000122550	ENSG00000122741	ENSG00000123091	ENSG00000123124	ENSG00000123444	ENSG00000123975	ENSG00000124641	ENSG00000124743	ENSG00000125686	ENSG00000125826	ENSG00000127191	ENSG00000127334	ENSG00000127452	ENSG00000129055	ENSG00000130177	ENSG00000130311	ENSG00000130487	ENSG00000130772	ENSG00000130939	ENSG00000131508	ENSG00000131653	ENSG00000132017	ENSG00000132109	ENSG00000132640	ENSG00000132716	ENSG00000132879	ENSG00000133243	ENSG00000133398	ENSG00000133997	ENSG00000134086	ENSG00000134452	ENSG00000134574	ENSG00000134686	ENSG00000135108	ENSG00000135506	ENSG00000135686	ENSG00000136153	ENSG00000136485	ENSG00000137393	ENSG00000137692	ENSG00000138081	ENSG00000138152	ENSG00000138376	ENSG00000139842	ENSG00000139990	ENSG00000140543	ENSG00000141552	ENSG00000141570	ENSG00000141582	ENSG00000141665	ENSG00000143164	ENSG00000143207	ENSG00000143476	ENSG00000144228	ENSG00000144357	ENSG00000144848	ENSG00000145041	ENSG00000145332	ENSG00000145495	ENSG00000145604	ENSG00000146021	ENSG00000146373	ENSG00000146809	ENSG00000146926	ENSG00000147364	ENSG00000147912	ENSG00000149243	ENSG00000150361	ENSG00000150401	ENSG00000151136	ENSG00000151692	ENSG00000151876	ENSG00000151893	ENSG00000152944	ENSG00000153107	ENSG00000153558	ENSG00000154124	ENSG00000155827	ENSG00000155868	ENSG00000156273	ENSG00000156374	ENSG00000156804	ENSG00000156970	ENSG00000157119	ENSG00000158019	ENSG00000158290	ENSG00000158828	ENSG00000159069	ENSG00000159459	ENSG00000160087	ENSG00000160445	ENSG00000160563	ENSG00000161243	ENSG00000161594	ENSG00000161664	ENSG00000161920	ENSG00000162063	ENSG00000162298	ENSG00000162378	ENSG00000162413	ENSG00000162517	ENSG00000162873	ENSG00000163257	ENSG00000163376	ENSG00000163743	ENSG00000163961	ENSG00000164117	ENSG00000164162	ENSG00000164758	ENSG00000164934	ENSG00000165416	ENSG00000165572	ENSG00000166016	ENSG00000166167	ENSG00000166233	ENSG00000166266	ENSG00000166295	ENSG00000167487	ENSG00000167977	ENSG00000167986	ENSG00000168283	ENSG00000168427	ENSG00000170142	ENSG00000170242	ENSG00000170775	ENSG00000170852	ENSG00000171566	ENSG00000171617	ENSG00000173163	ENSG00000173207	ENSG00000173889	ENSG00000173894	ENSG00000174010	ENSG00000174842	ENSG00000174943	ENSG00000174989	ENSG00000175063	ENSG00000175946	ENSG00000176248	ENSG00000176386	ENSG00000176595	ENSG00000177294	ENSG00000177414	ENSG00000177479	ENSG00000177889	ENSG00000178502	ENSG00000179023	ENSG00000179454	ENSG00000179526	ENSG00000180901	ENSG00000182177	ENSG00000182359	ENSG00000183559	ENSG00000183580	ENSG00000183655	ENSG00000183826	ENSG00000184634	ENSG00000184887	ENSG00000185271	ENSG00000185345	ENSG00000185515	ENSG00000185651	ENSG00000185909	ENSG00000185915	ENSG00000185972	ENSG00000186231	ENSG00000187715	ENSG00000187961	ENSG00000188215	ENSG00000189030	ENSG00000189051	ENSG00000196199	ENSG00000196510	ENSG00000197429	ENSG00000197530	ENSG00000197579	ENSG00000197705	ENSG00000198373	ENSG00000198642	ENSG00000198876	ENSG00000198881	ENSG00000198919	ENSG00000203995	ENSG00000204227	ENSG00000204388	ENSG00000204389	ENSG00000213160	ENSG00000233436	ENSG00000234438	ENSG00000239388	ENSG00000239474	ENSG00000244687	ENSG00000249915	ENSG00000259529	ENSG00000261609	ENSG00000269190	ENSG00000269335	ENSG00000270898	ENSG00000277258	ENSG00000277971
CYTOPLASMIC_PATTERN_RECOGNITION_RECEPTOR_SIGNALING_PATHWAY(GO:0002753)	GO:0002753	ENSG00000000003	ENSG00000023445	ENSG00000055208	ENSG00000055917	ENSG00000064012	ENSG00000070010	ENSG00000078747	ENSG00000083799	ENSG00000100324	ENSG00000100906	ENSG00000101695	ENSG00000101782	ENSG00000101966	ENSG00000104312	ENSG00000104365	ENSG00000105373	ENSG00000106100	ENSG00000107201	ENSG00000108561	ENSG00000108771	ENSG00000108984	ENSG00000110330	ENSG00000112851	ENSG00000115267	ENSG00000118503	ENSG00000126456	ENSG00000129657	ENSG00000132466	ENSG00000134070	ENSG00000134242	ENSG00000134644	ENSG00000135341	ENSG00000136869	ENSG00000137628	ENSG00000143947	ENSG00000149476	ENSG00000150991	ENSG00000154124	ENSG00000157625	ENSG00000160703	ENSG00000163362	ENSG00000167207	ENSG00000170315	ENSG00000173039	ENSG00000175104	ENSG00000177889	ENSG00000182446	ENSG00000184216	ENSG00000185507	ENSG00000198746	ENSG00000204388	ENSG00000204389	ENSG00000204610	ENSG00000213341	ENSG00000221983	ENSG00000223443	ENSG00000237693	ENSG00000244687	ENSG00000257103	ENSG00000269335
CERAMIDE_METABOLIC_PROCESS(GO:0006672)	GO:0006672	ENSG00000006530	ENSG00000035681	ENSG00000049860	ENSG00000054983	ENSG00000067182	ENSG00000070526	ENSG00000070610	ENSG00000078124	ENSG00000089041	ENSG00000090054	ENSG00000090661	ENSG00000100422	ENSG00000100596	ENSG00000102393	ENSG00000103056	ENSG00000103066	ENSG00000104763	ENSG00000105568	ENSG00000105855	ENSG00000108405	ENSG00000112294	ENSG00000113163	ENSG00000113532	ENSG00000113575	ENSG00000115317	ENSG00000115488	ENSG00000115525	ENSG00000118276	ENSG00000123353	ENSG00000128242	ENSG00000128699	ENSG00000128973	ENSG00000130383	ENSG00000132356	ENSG00000135454	ENSG00000135587	ENSG00000136699	ENSG00000139624	ENSG00000140557	ENSG00000142871	ENSG00000143418	ENSG00000143753	ENSG00000148154	ENSG00000148488	ENSG00000149926	ENSG00000154227	ENSG00000156413	ENSG00000156671	ENSG00000158850	ENSG00000160408	ENSG00000162139	ENSG00000162630	ENSG00000163932	ENSG00000164023	ENSG00000165389	ENSG00000166224	ENSG00000166311	ENSG00000167769	ENSG00000168350	ENSG00000170835	ENSG00000171124	ENSG00000172057	ENSG00000172292	ENSG00000172318	ENSG00000174607	ENSG00000177076	ENSG00000177511	ENSG00000177628	ENSG00000179148	ENSG00000179477	ENSG00000180549	ENSG00000182372	ENSG00000184005	ENSG00000184381	ENSG00000188603	ENSG00000188611	ENSG00000196542	ENSG00000196743	ENSG00000198951	ENSG00000204099	ENSG00000204386	ENSG00000204628	ENSG00000223802	ENSG00000232810	ENSG00000235863	ENSG00000257524
SPECIFIC_GRANULE(GO:0042581)	GO:0042581	ENSG00000002726	ENSG00000005844	ENSG00000006534	ENSG00000008438	ENSG00000008516	ENSG00000011422	ENSG00000012223	ENSG00000013563	ENSG00000023318	ENSG00000028137	ENSG00000033122	ENSG00000035403	ENSG00000035862	ENSG00000051523	ENSG00000059804	ENSG00000060971	ENSG00000064666	ENSG00000068650	ENSG00000069424	ENSG00000069974	ENSG00000072786	ENSG00000072958	ENSG00000075651	ENSG00000076944	ENSG00000078902	ENSG00000079385	ENSG00000085063	ENSG00000085365	ENSG00000090382	ENSG00000091317	ENSG00000092531	ENSG00000096006	ENSG00000100284	ENSG00000100554	ENSG00000101152	ENSG00000101160	ENSG00000101425	ENSG00000101856	ENSG00000102837	ENSG00000103415	ENSG00000103496	ENSG00000104043	ENSG00000104518	ENSG00000104918	ENSG00000105383	ENSG00000108219	ENSG00000108405	ENSG00000108424	ENSG00000109270	ENSG00000109320	ENSG00000109572	ENSG00000109743	ENSG00000110203	ENSG00000110917	ENSG00000111679	ENSG00000111816	ENSG00000112697	ENSG00000114021	ENSG00000114098	ENSG00000115828	ENSG00000116260	ENSG00000116266	ENSG00000116473	ENSG00000116586	ENSG00000117971	ENSG00000117984	ENSG00000118113	ENSG00000118520	ENSG00000118640	ENSG00000122359	ENSG00000122861	ENSG00000122986	ENSG00000124107	ENSG00000124406	ENSG00000124469	ENSG00000125810	ENSG00000126759	ENSG00000127329	ENSG00000127481	ENSG00000129353	ENSG00000130038	ENSG00000130150	ENSG00000132639	ENSG00000133048	ENSG00000133063	ENSG00000134516	ENSG00000134827	ENSG00000135218	ENSG00000135926	ENSG00000136026	ENSG00000137563	ENSG00000137845	ENSG00000138448	ENSG00000138772	ENSG00000139190	ENSG00000139370	ENSG00000139572	ENSG00000140284	ENSG00000141524	ENSG00000142185	ENSG00000142583	ENSG00000143119	ENSG00000143621	ENSG00000143753	ENSG00000148175	ENSG00000148346	ENSG00000149177	ENSG00000149357	ENSG00000149516	ENSG00000151651	ENSG00000156575	ENSG00000160209	ENSG00000160255	ENSG00000163661	ENSG00000163739	ENSG00000164047	ENSG00000164821	ENSG00000165102	ENSG00000165168	ENSG00000166527	ENSG00000166710	ENSG00000166900	ENSG00000167613	ENSG00000167925	ENSG00000169692	ENSG00000169896	ENSG00000170909	ENSG00000170956	ENSG00000171049	ENSG00000171236	ENSG00000171302	ENSG00000171860	ENSG00000172057	ENSG00000172322	ENSG00000172794	ENSG00000173083	ENSG00000173391	ENSG00000173801	ENSG00000173930	ENSG00000177119	ENSG00000181467	ENSG00000182885	ENSG00000183019	ENSG00000185000	ENSG00000186431	ENSG00000196187	ENSG00000196776	ENSG00000197561	ENSG00000197694	ENSG00000198707	ENSG00000204386	ENSG00000204936	ENSG00000228278	ENSG00000229314	ENSG00000248385	ENSG00000257017	ENSG00000258227	ENSG00000273749	ENSG00000284969
C_TERMINAL_PROTEIN_AMINO_ACID_MODIFICATION(GO:0018410)	GO:0018410	ENSG00000007038	ENSG00000007306	ENSG00000057663	ENSG00000085978	ENSG00000086205	ENSG00000093134	ENSG00000101844	ENSG00000102854	ENSG00000105388	ENSG00000109743	ENSG00000109927	ENSG00000111339	ENSG00000112139	ENSG00000112293	ENSG00000112299	ENSG00000112303	ENSG00000113805	ENSG00000114999	ENSG00000116237	ENSG00000119913	ENSG00000122121	ENSG00000122707	ENSG00000124466	ENSG00000124785	ENSG00000125703	ENSG00000130734	ENSG00000131015	ENSG00000131126	ENSG00000135049	ENSG00000135678	ENSG00000139915	ENSG00000144619	ENSG00000145782	ENSG00000149972	ENSG00000150551	ENSG00000150556	ENSG00000154096	ENSG00000155719	ENSG00000155918	ENSG00000156219	ENSG00000156535	ENSG00000157954	ENSG00000159871	ENSG00000160886	ENSG00000160932	ENSG00000162551	ENSG00000162631	ENSG00000162747	ENSG00000163286	ENSG00000163295	ENSG00000163975	ENSG00000165457	ENSG00000167653	ENSG00000167656	ENSG00000168397	ENSG00000169347	ENSG00000169442	ENSG00000171864	ENSG00000172260	ENSG00000176956	ENSG00000177202	ENSG00000182667	ENSG00000183560	ENSG00000183715	ENSG00000185565	ENSG00000185924	ENSG00000186094	ENSG00000186907	ENSG00000188038	ENSG00000188771	ENSG00000196358	ENSG00000197353	ENSG00000197548	ENSG00000203722	ENSG00000203772	ENSG00000204421	ENSG00000205629	ENSG00000215148	ENSG00000237693	ENSG00000244355	ENSG00000259823	ENSG00000273111	ENSG00000273540	ENSG00000277494
REGULATION_OF_SYNAPTIC_VESICLE_TRANSPORT(GO:1902803)	GO:1902803	ENSG00000008056	ENSG00000070087	ENSG00000079841	ENSG00000087470	ENSG00000099365	ENSG00000101098	ENSG00000102081	ENSG00000105402	ENSG00000105649	ENSG00000105737	ENSG00000106089	ENSG00000115839	ENSG00000116473	ENSG00000117016	ENSG00000125814	ENSG00000127314	ENSG00000136854	ENSG00000138078	ENSG00000144566	ENSG00000157764	ENSG00000158828	ENSG00000169760	ENSG00000174437	ENSG00000174871	ENSG00000176406	ENSG00000184702	ENSG00000185345	ENSG00000188906	ENSG00000198722
DENDRITIC_CELL_DIFFERENTIATION(GO:0097028)	GO:0097028	ENSG00000002933	ENSG00000066336	ENSG00000072694	ENSG00000080815	ENSG00000095970	ENSG00000100867	ENSG00000102145	ENSG00000104856	ENSG00000105329	ENSG00000106565	ENSG00000111321	ENSG00000113520	ENSG00000122025	ENSG00000123685	ENSG00000126353	ENSG00000130584	ENSG00000131042	ENSG00000137265	ENSG00000142185	ENSG00000152495	ENSG00000156127	ENSG00000163512	ENSG00000163513	ENSG00000164251	ENSG00000164400	ENSG00000164935	ENSG00000167601	ENSG00000168062	ENSG00000168214	ENSG00000168961	ENSG00000172724	ENSG00000175104	ENSG00000183087	ENSG00000189403	ENSG00000196415	ENSG00000204305	ENSG00000204632	ENSG00000213886	ENSG00000234745	ENSG00000254087
ALTERNATIVE_MRNA_SPLICING__VIA_SPLICEOSOME(GO:0000380)	GO:0000380	ENSG00000003756	ENSG00000004487	ENSG00000011304	ENSG00000054118	ENSG00000061936	ENSG00000065883	ENSG00000076053	ENSG00000078328	ENSG00000099783	ENSG00000099995	ENSG00000100201	ENSG00000100320	ENSG00000101489	ENSG00000102081	ENSG00000102103	ENSG00000103067	ENSG00000104824	ENSG00000108654	ENSG00000116560	ENSG00000119707	ENSG00000122692	ENSG00000124193	ENSG00000126653	ENSG00000129152	ENSG00000134453	ENSG00000135486	ENSG00000135829	ENSG00000136450	ENSG00000136527	ENSG00000139767	ENSG00000139793	ENSG00000140488	ENSG00000146457	ENSG00000147274	ENSG00000150459	ENSG00000153187	ENSG00000153914	ENSG00000154548	ENSG00000157540	ENSG00000159409	ENSG00000161082	ENSG00000161547	ENSG00000162385	ENSG00000164609	ENSG00000167281	ENSG00000173933	ENSG00000174891	ENSG00000182872	ENSG00000185272	ENSG00000205937	ENSG00000234414	ENSG00000255663	ENSG00000259956	ENSG00000265241
CALCIUM_DEPENDENT_CYSTEINE_TYPE_ENDOPEPTIDASE_ACTIVITY(GO:0004198)	GO:0004198	ENSG00000014216	ENSG00000075142	ENSG00000077274	ENSG00000092529	ENSG00000103326	ENSG00000115271	ENSG00000118492	ENSG00000126247	ENSG00000131375	ENSG00000135773	ENSG00000137225	ENSG00000142330	ENSG00000149260	ENSG00000162517	ENSG00000162909	ENSG00000162949	ENSG00000182472	ENSG00000203697	ENSG00000214711	ENSG00000249915	ENSG00000256812
POSITIVE_REGULATION_OF_TRANSCRIPTION_INITIATION_FROM_RNA_POLYMERASE_II_PROMOTER(GO:0060261)	GO:0060261	ENSG00000013275	ENSG00000087191	ENSG00000091831	ENSG00000100519	ENSG00000100764	ENSG00000111530	ENSG00000112658	ENSG00000113387	ENSG00000118260	ENSG00000135100	ENSG00000137947	ENSG00000140968	ENSG00000141510	ENSG00000147133	ENSG00000157212	ENSG00000161057	ENSG00000165916	ENSG00000169884	ENSG00000183072	ENSG00000188342	ENSG00000199179	ENSG00000275410
RNA_POLYMERASE_II_CARBOXY_TERMINAL_DOMAIN_KINASE_ACTIVITY(GO:0008353)	GO:0008353	ENSG00000020426	ENSG00000065883	ENSG00000090061	ENSG00000100030	ENSG00000104884	ENSG00000110768	ENSG00000111358	ENSG00000132964	ENSG00000134058	ENSG00000134480	ENSG00000136807	ENSG00000145736	ENSG00000163161	ENSG00000167258	ENSG00000170312	ENSG00000213780
EXONUCLEASE_ACTIVITY__ACTIVE_WITH_EITHER_RIBO__OR_DEOXYRIBONUCLEIC_ACIDS_AND_PRODUCING_5'_PHOSPHOMONOESTERS(GO:0016796)	GO:0016796	ENSG00000062822	ENSG00000075914	ENSG00000076043	ENSG00000077348	ENSG00000081177	ENSG00000083520	ENSG00000088930	ENSG00000100823	ENSG00000103005	ENSG00000104626	ENSG00000107371	ENSG00000111596	ENSG00000113300	ENSG00000113456	ENSG00000114127	ENSG00000118655	ENSG00000123737	ENSG00000125107	ENSG00000125871	ENSG00000130713	ENSG00000132773	ENSG00000135473	ENSG00000137074	ENSG00000138035	ENSG00000138767	ENSG00000140694	ENSG00000143319	ENSG00000144535	ENSG00000146453	ENSG00000151014	ENSG00000152457	ENSG00000152520	ENSG00000155508	ENSG00000162039	ENSG00000164002	ENSG00000166938	ENSG00000168496	ENSG00000169188	ENSG00000171824	ENSG00000172183	ENSG00000172613	ENSG00000172795	ENSG00000174371	ENSG00000174840	ENSG00000177084	ENSG00000178896	ENSG00000183479	ENSG00000198791	ENSG00000198924	ENSG00000213689	novel.403
NEGATIVE_REGULATION_OF_INTERLEUKIN_10_PRODUCTION(GO:0032693)	GO:0032693	ENSG00000049249	ENSG00000049768	ENSG00000071575	ENSG00000072694	ENSG00000105639	ENSG00000110944	ENSG00000113302	ENSG00000120217	ENSG00000121053	ENSG00000131203	ENSG00000146072	ENSG00000162594	ENSG00000186652	ENSG00000197646	ENSG00000198719	ENSG00000204305
REGULATION_OF_FEEDING_BEHAVIOR(GO:0060259)	GO:0060259	ENSG00000070761	ENSG00000104918	ENSG00000109255	ENSG00000116678	ENSG00000118432	ENSG00000118473	ENSG00000119508	ENSG00000121853	ENSG00000124089	ENSG00000128829	ENSG00000157017	ENSG00000159723	ENSG00000161048	ENSG00000163794	ENSG00000166603	ENSG00000168610	ENSG00000169836	ENSG00000170893	ENSG00000172410	ENSG00000173080	ENSG00000185149	ENSG00000188710	ENSG00000198793	ENSG00000254647
NEGATIVE_REGULATION_OF_EMBRYONIC_DEVELOPMENT(GO:0045992)	GO:0045992	ENSG00000010361	ENSG00000072062	ENSG00000072133	ENSG00000078246	ENSG00000101144	ENSG00000104290	ENSG00000106003	ENSG00000107485	ENSG00000107882	ENSG00000107984	ENSG00000114251	ENSG00000121068	ENSG00000124216	ENSG00000125378	ENSG00000130635	ENSG00000137573	ENSG00000142875	ENSG00000143147	ENSG00000145423	ENSG00000155760	ENSG00000164736	ENSG00000166823	ENSG00000168036	ENSG00000198435	ENSG00000204104	ENSG00000204262
RNA_POLYMERASE_COMPLEX(GO:0030880)	GO:0030880	ENSG00000005075	ENSG00000006712	ENSG00000012061	ENSG00000013503	ENSG00000014138	ENSG00000020426	ENSG00000028839	ENSG00000047315	ENSG00000058600	ENSG00000060069	ENSG00000064313	ENSG00000064995	ENSG00000066379	ENSG00000068654	ENSG00000068781	ENSG00000099817	ENSG00000099821	ENSG00000100142	ENSG00000100413	ENSG00000101413	ENSG00000101868	ENSG00000102387	ENSG00000102786	ENSG00000102978	ENSG00000104299	ENSG00000104613	ENSG00000104884	ENSG00000105176	ENSG00000105258	ENSG00000105849	ENSG00000106290	ENSG00000107223	ENSG00000108469	ENSG00000108506	ENSG00000108590	ENSG00000108773	ENSG00000109819	ENSG00000110768	ENSG00000111358	ENSG00000112118	ENSG00000112592	ENSG00000113356	ENSG00000119715	ENSG00000120656	ENSG00000121851	ENSG00000122484	ENSG00000122728	ENSG00000124177	ENSG00000125630	ENSG00000125651	ENSG00000127054	ENSG00000127080	ENSG00000127311	ENSG00000127922	ENSG00000130699	ENSG00000130772	ENSG00000132664	ENSG00000133398	ENSG00000133997	ENSG00000134058	ENSG00000134371	ENSG00000134480	ENSG00000134899	ENSG00000135801	ENSG00000136146	ENSG00000137054	ENSG00000137413	ENSG00000137815	ENSG00000137878	ENSG00000137947	ENSG00000138785	ENSG00000140307	ENSG00000140395	ENSG00000141384	ENSG00000141425	ENSG00000141510	ENSG00000143493	ENSG00000143624	ENSG00000144231	ENSG00000145736	ENSG00000146143	ENSG00000147133	ENSG00000147669	ENSG00000148606	ENSG00000148835	ENSG00000149262	ENSG00000153767	ENSG00000155229	ENSG00000161980	ENSG00000162227	ENSG00000163125	ENSG00000163161	ENSG00000163882	ENSG00000164190	ENSG00000164329	ENSG00000164362	ENSG00000164751	ENSG00000164880	ENSG00000164941	ENSG00000165417	ENSG00000165632	ENSG00000166337	ENSG00000166477	ENSG00000168002	ENSG00000168137	ENSG00000168255	ENSG00000168495	ENSG00000169957	ENSG00000171148	ENSG00000171453	ENSG00000175595	ENSG00000177700	ENSG00000178913	ENSG00000180182	ENSG00000180357	ENSG00000181222	ENSG00000183474	ENSG00000185085	ENSG00000186141	ENSG00000186184	ENSG00000187325	ENSG00000187735	ENSG00000188342	ENSG00000196284	ENSG00000196367	ENSG00000196586	ENSG00000197265	ENSG00000197780	ENSG00000198056	ENSG00000198730	ENSG00000213780	ENSG00000228049	ENSG00000241258	ENSG00000242441	ENSG00000255529	ENSG00000272047	ENSG00000273841	ENSG00000280778	ENSG00000285437	novel.517
CELLULAR_RESPONSE_TO_DNA_DAMAGE_STIMULUS(GO:0006974)	GO:0006974	ENSG00000002016	ENSG00000002330	ENSG00000004487	ENSG00000004700	ENSG00000005007	ENSG00000005075	ENSG00000005156	ENSG00000008405	ENSG00000009413	ENSG00000009954	ENSG00000010072	ENSG00000011485	ENSG00000011590	ENSG00000012048	ENSG00000012061	ENSG00000013573	ENSG00000014824	ENSG00000015475	ENSG00000019549	ENSG00000019582	ENSG00000020426	ENSG00000020922	ENSG00000021776	ENSG00000026036	ENSG00000026508	ENSG00000028137	ENSG00000029363	ENSG00000030110	ENSG00000033178	ENSG00000034533	ENSG00000035928	ENSG00000038219	ENSG00000039650	ENSG00000041880	ENSG00000042088	ENSG00000047315	ENSG00000048028	ENSG00000048392	ENSG00000049167	ENSG00000049541	ENSG00000050030	ENSG00000051180	ENSG00000051341	ENSG00000052795	ENSG00000053254	ENSG00000054796	ENSG00000054965	ENSG00000056050	ENSG00000057468	ENSG00000057757	ENSG00000061794	ENSG00000062822	ENSG00000064393	ENSG00000064545	ENSG00000064655	ENSG00000064933	ENSG00000065057	ENSG00000065328	ENSG00000066427	ENSG00000067066	ENSG00000067182	ENSG00000067369	ENSG00000068878	ENSG00000069275	ENSG00000069399	ENSG00000069869	ENSG00000070010	ENSG00000070193	ENSG00000070501	ENSG00000070950	ENSG00000071539	ENSG00000072121	ENSG00000072133	ENSG00000072501	ENSG00000073050	ENSG00000073282	ENSG00000074590	ENSG00000075131	ENSG00000075218	ENSG00000076242	ENSG00000076248	ENSG00000076924	ENSG00000077152	ENSG00000077463	ENSG00000077514	ENSG00000077721	ENSG00000078237	ENSG00000078900	ENSG00000079134	ENSG00000079246	ENSG00000079616	ENSG00000079785	ENSG00000080345	ENSG00000080802	ENSG00000080815	ENSG00000081177	ENSG00000081377	ENSG00000083093	ENSG00000083642	ENSG00000084072	ENSG00000085224	ENSG00000085999	ENSG00000086061	ENSG00000086758	ENSG00000087074	ENSG00000087088	ENSG00000087206	ENSG00000087586	ENSG00000088038	ENSG00000089163	ENSG00000089486	ENSG00000090061	ENSG00000090097	ENSG00000090447	ENSG00000091436	ENSG00000091542	ENSG00000092201	ENSG00000092470	ENSG00000092853	ENSG00000093009	ENSG00000095002	ENSG00000095787	ENSG00000096401	ENSG00000096717	ENSG00000097007	ENSG00000097046	ENSG00000099817	ENSG00000099956	ENSG00000100030	ENSG00000100109	ENSG00000100142	ENSG00000100206	ENSG00000100292	ENSG00000100296	ENSG00000100325	ENSG00000100387	ENSG00000100393	ENSG00000100479	ENSG00000100601	ENSG00000100603	ENSG00000100647	ENSG00000100811	ENSG00000100823	ENSG00000100865	ENSG00000100918	ENSG00000100968	ENSG00000101096	ENSG00000101204	ENSG00000101412	ENSG00000101442	ENSG00000101751	ENSG00000101773	ENSG00000101843	ENSG00000101868	ENSG00000101945	ENSG00000101966	ENSG00000102081	ENSG00000102699	ENSG00000102760	ENSG00000102882	ENSG00000102977	ENSG00000102978	ENSG00000103152	ENSG00000103194	ENSG00000103264	ENSG00000103266	ENSG00000103275	ENSG00000103479	ENSG00000103490	ENSG00000104313	ENSG00000104320	ENSG00000104343	ENSG00000104419	ENSG00000104499	ENSG00000104517	ENSG00000104884	ENSG00000104885	ENSG00000104889	ENSG00000105229	ENSG00000105258	ENSG00000105325	ENSG00000105327	ENSG00000105373	ENSG00000105393	ENSG00000105486	ENSG00000105619	ENSG00000106009	ENSG00000106144	ENSG00000106268	ENSG00000106399	ENSG00000106628	ENSG00000107290	ENSG00000107562	ENSG00000107672	ENSG00000107949	ENSG00000108055	ENSG00000108384	ENSG00000108465	ENSG00000108469	ENSG00000108654	ENSG00000108984	ENSG00000109332	ENSG00000109674	ENSG00000109685	ENSG00000110092	ENSG00000110107	ENSG00000110108	ENSG00000110274	ENSG00000110395	ENSG00000110768	ENSG00000111206	ENSG00000111247	ENSG00000111276	ENSG00000111358	ENSG00000111445	ENSG00000111596	ENSG00000111602	ENSG00000111652	ENSG00000111653	ENSG00000111802	ENSG00000111875	ENSG00000111877	ENSG00000112039	ENSG00000112062	ENSG00000112130	ENSG00000112249	ENSG00000112319	ENSG00000112511	ENSG00000112941	ENSG00000113300	ENSG00000113318	ENSG00000113456	ENSG00000113522	ENSG00000113812	ENSG00000113916	ENSG00000114026	ENSG00000114126	ENSG00000114670	ENSG00000114742	ENSG00000114904	ENSG00000114933	ENSG00000115233	ENSG00000115274	ENSG00000115317	ENSG00000115392	ENSG00000115966	ENSG00000116017	ENSG00000116030	ENSG00000116062	ENSG00000116288	ENSG00000116560	ENSG00000116663	ENSG00000116670	ENSG00000116717	ENSG00000116750	ENSG00000117222	ENSG00000117614	ENSG00000117748	ENSG00000118046	ENSG00000118245	ENSG00000118495	ENSG00000118515	ENSG00000118655	ENSG00000118689	ENSG00000119048	ENSG00000119318	ENSG00000119401	ENSG00000119684	ENSG00000119906	ENSG00000120539	ENSG00000120885	ENSG00000121022	ENSG00000121060	ENSG00000121211	ENSG00000121892	ENSG00000121988	ENSG00000122008	ENSG00000122257	ENSG00000122512	ENSG00000122547	ENSG00000122678	ENSG00000122691	ENSG00000122783	ENSG00000123136	ENSG00000123374	ENSG00000123415	ENSG00000123552	ENSG00000123562	ENSG00000124208	ENSG00000124216	ENSG00000124535	ENSG00000124762	ENSG00000124766	ENSG00000124795	ENSG00000124802	ENSG00000125084	ENSG00000125107	ENSG00000125652	ENSG00000125843	ENSG00000125871	ENSG00000125885	ENSG00000125901	ENSG00000126215	ENSG00000126453	ENSG00000126456	ENSG00000126457	ENSG00000126583	ENSG00000126804	ENSG00000127311	ENSG00000127334	ENSG00000127423	ENSG00000128731	ENSG00000128829	ENSG00000128886	ENSG00000128908	ENSG00000129071	ENSG00000129173	ENSG00000129197	ENSG00000129355	ENSG00000129473	ENSG00000129484	ENSG00000129521	ENSG00000129691	ENSG00000130726	ENSG00000130766	ENSG00000130985	ENSG00000130997	ENSG00000131153	ENSG00000131747	ENSG00000131778	ENSG00000131944	ENSG00000132207	ENSG00000132383	ENSG00000132436	ENSG00000132604	ENSG00000132646	ENSG00000132740	ENSG00000132781	ENSG00000132906	ENSG00000133112	ENSG00000133119	ENSG00000133302	ENSG00000133315	ENSG00000133863	ENSG00000133895	ENSG00000134057	ENSG00000134058	ENSG00000134215	ENSG00000134452	ENSG00000134453	ENSG00000134480	ENSG00000134574	ENSG00000134758	ENSG00000134852	ENSG00000134899	ENSG00000134982	ENSG00000135090	ENSG00000135249	ENSG00000135679	ENSG00000135829	ENSG00000135945	ENSG00000135972	ENSG00000135999	ENSG00000136104	ENSG00000136273	ENSG00000136305	ENSG00000136319	ENSG00000136492	ENSG00000136518	ENSG00000136560	ENSG00000136603	ENSG00000136709	ENSG00000136807	ENSG00000136936	ENSG00000136997	ENSG00000137074	ENSG00000137309	ENSG00000137331	ENSG00000137337	ENSG00000137601	ENSG00000137693	ENSG00000137760	ENSG00000137875	ENSG00000138303	ENSG00000138311	ENSG00000138346	ENSG00000138375	ENSG00000138376	ENSG00000138496	ENSG00000138663	ENSG00000138767	ENSG00000139372	ENSG00000139579	ENSG00000139618	ENSG00000139842	ENSG00000140379	ENSG00000140398	ENSG00000140451	ENSG00000140455	ENSG00000140464	ENSG00000140521	ENSG00000140525	ENSG00000140534	ENSG00000140718	ENSG00000141030	ENSG00000141255	ENSG00000141510	ENSG00000141570	ENSG00000141682	ENSG00000141867	ENSG00000142208	ENSG00000142453	ENSG00000142627	ENSG00000143155	ENSG00000143194	ENSG00000143384	ENSG00000143476	ENSG00000143479	ENSG00000143493	ENSG00000143499	ENSG00000143624	ENSG00000143799	ENSG00000143947	ENSG00000143971	ENSG00000144231	ENSG00000144476	ENSG00000144524	ENSG00000144554	ENSG00000144580	ENSG00000145391	ENSG00000145423	ENSG00000145632	ENSG00000145675	ENSG00000145736	ENSG00000146263	ENSG00000146414	ENSG00000146476	ENSG00000146648	ENSG00000146670	ENSG00000146872	ENSG00000147133	ENSG00000147140	ENSG00000147231	ENSG00000147400	ENSG00000147536	ENSG00000147669	ENSG00000148153	ENSG00000148362	ENSG00000148411	ENSG00000148677	ENSG00000148985	ENSG00000149115	ENSG00000149136	ENSG00000149273	ENSG00000149311	ENSG00000149554	ENSG00000149716	ENSG00000149923	ENSG00000149930	ENSG00000149948	ENSG00000150783	ENSG00000150907	ENSG00000150991	ENSG00000151164	ENSG00000151657	ENSG00000151849	ENSG00000151876	ENSG00000152409	ENSG00000152422	ENSG00000152457	ENSG00000152669	ENSG00000152942	ENSG00000153094	ENSG00000153246	ENSG00000153391	ENSG00000153827	ENSG00000153879	ENSG00000154328	ENSG00000154767	ENSG00000154914	ENSG00000154920	ENSG00000155229	ENSG00000155508	ENSG00000155816	ENSG00000156127	ENSG00000156256	ENSG00000156273	ENSG00000156384	ENSG00000156587	ENSG00000156831	ENSG00000157106	ENSG00000157212	ENSG00000157450	ENSG00000157540	ENSG00000158019	ENSG00000158161	ENSG00000158169	ENSG00000158290	ENSG00000158402	ENSG00000158406	ENSG00000158435	ENSG00000158636	ENSG00000158941	ENSG00000159147	ENSG00000159259	ENSG00000159388	ENSG00000159685	ENSG00000160117	ENSG00000160226	ENSG00000160469	ENSG00000160551	ENSG00000160949	ENSG00000160953	ENSG00000161010	ENSG00000161609	ENSG00000161642	ENSG00000161970	ENSG00000162039	ENSG00000162585	ENSG00000162607	ENSG00000162734	ENSG00000162889	ENSG00000163029	ENSG00000163071	ENSG00000163104	ENSG00000163132	ENSG00000163161	ENSG00000163312	ENSG00000163322	ENSG00000163349	ENSG00000163563	ENSG00000163564	ENSG00000163565	ENSG00000163599	ENSG00000163605	ENSG00000163743	ENSG00000163781	ENSG00000163806	ENSG00000163840	ENSG00000163874	ENSG00000163882	ENSG00000163904	ENSG00000163918	ENSG00000163932	ENSG00000163945	ENSG00000163961	ENSG00000164002	ENSG00000164053	ENSG00000164054	ENSG00000164104	ENSG00000164190	ENSG00000164305	ENSG00000164306	ENSG00000164430	ENSG00000164611	ENSG00000164754	ENSG00000164808	ENSG00000165119	ENSG00000165280	ENSG00000165392	ENSG00000165490	ENSG00000165819	ENSG00000165891	ENSG00000165943	ENSG00000166068	ENSG00000166169	ENSG00000166199	ENSG00000166200	ENSG00000166263	ENSG00000166266	ENSG00000166313	ENSG00000166439	ENSG00000166454	ENSG00000166508	ENSG00000166783	ENSG00000166803	ENSG00000166848	ENSG00000166851	ENSG00000166896	ENSG00000167034	ENSG00000167670	ENSG00000167770	ENSG00000167986	ENSG00000168002	ENSG00000168090	ENSG00000168101	ENSG00000168148	ENSG00000168209	ENSG00000168411	ENSG00000168496	ENSG00000168556	ENSG00000168564	ENSG00000168646	ENSG00000169018	ENSG00000169139	ENSG00000169188	ENSG00000169189	ENSG00000169372	ENSG00000169592	ENSG00000169621	ENSG00000169689	ENSG00000169727	ENSG00000170242	ENSG00000170312	ENSG00000170315	ENSG00000170322	ENSG00000170364	ENSG00000170430	ENSG00000170485	ENSG00000170734	ENSG00000170855	ENSG00000171307	ENSG00000171320	ENSG00000171552	ENSG00000171791	ENSG00000171792	ENSG00000172264	ENSG00000172273	ENSG00000172613	ENSG00000172667	ENSG00000172732	ENSG00000172977	ENSG00000173120	ENSG00000173559	ENSG00000173575	ENSG00000173818	ENSG00000173846	ENSG00000173928	ENSG00000174010	ENSG00000174013	ENSG00000174282	ENSG00000174307	ENSG00000174371	ENSG00000174405	ENSG00000175054	ENSG00000175104	ENSG00000175197	ENSG00000175279	ENSG00000175482	ENSG00000175595	ENSG00000175643	ENSG00000175792	ENSG00000175793	ENSG00000175854	ENSG00000176046	ENSG00000176208	ENSG00000176720	ENSG00000177084	ENSG00000177302	ENSG00000177311	ENSG00000177374	ENSG00000177383	ENSG00000177414	ENSG00000177595	ENSG00000177700	ENSG00000177885	ENSG00000177889	ENSG00000178028	ENSG00000178295	ENSG00000178460	ENSG00000178966	ENSG00000178971	ENSG00000179008	ENSG00000179168	ENSG00000179262	ENSG00000179295	ENSG00000180336	ENSG00000181026	ENSG00000181163	ENSG00000181218	ENSG00000181222	ENSG00000181544	ENSG00000181555	ENSG00000181625	ENSG00000181991	ENSG00000182150	ENSG00000182179	ENSG00000182185	ENSG00000182247	ENSG00000182263	ENSG00000182446	ENSG00000182923	ENSG00000182973	ENSG00000182979	ENSG00000183161	ENSG00000183207	ENSG00000183255	ENSG00000183434	ENSG00000183474	ENSG00000183479	ENSG00000183765	ENSG00000183955	ENSG00000184481	ENSG00000184677	ENSG00000184900	ENSG00000184903	ENSG00000185043	ENSG00000185088	ENSG00000185115	ENSG00000185122	ENSG00000185290	ENSG00000185379	ENSG00000185480	ENSG00000185499	ENSG00000185504	ENSG00000185507	ENSG00000185515	ENSG00000185787	ENSG00000186280	ENSG00000186868	ENSG00000187325	ENSG00000187555	ENSG00000187608	ENSG00000187735	ENSG00000187736	ENSG00000187741	ENSG00000187778	ENSG00000187790	ENSG00000188130	ENSG00000188486	ENSG00000188612	ENSG00000188827	ENSG00000188996	ENSG00000189046	ENSG00000189403	ENSG00000196367	ENSG00000196419	ENSG00000196584	ENSG00000196586	ENSG00000197061	ENSG00000197238	ENSG00000197275	ENSG00000197299	ENSG00000197579	ENSG00000197774	ENSG00000197837	ENSG00000198176	ENSG00000198369	ENSG00000198382	ENSG00000198563	ENSG00000198585	ENSG00000198586	ENSG00000198612	ENSG00000198625	ENSG00000198646	ENSG00000198690	ENSG00000198765	ENSG00000198783	ENSG00000198791	ENSG00000198793	ENSG00000198887	ENSG00000198890	ENSG00000198924	ENSG00000204086	ENSG00000204120	ENSG00000204410	ENSG00000204463	ENSG00000204569	ENSG00000204590	ENSG00000205250	ENSG00000205581	ENSG00000207870	ENSG00000213145	ENSG00000213689	ENSG00000213780	ENSG00000213923	ENSG00000214941	ENSG00000221829	ENSG00000221983	ENSG00000225830	ENSG00000232119	ENSG00000232810	ENSG00000239306	ENSG00000240682	ENSG00000240972	ENSG00000242802	ENSG00000244588	ENSG00000244607	ENSG00000244687	ENSG00000247746	ENSG00000250506	ENSG00000251503	ENSG00000253729	ENSG00000254087	ENSG00000254469	ENSG00000255150	ENSG00000255152	ENSG00000256514	ENSG00000256525	ENSG00000258366	ENSG00000258643	ENSG00000258839	ENSG00000259316	ENSG00000261308	ENSG00000263528	ENSG00000267618	ENSG00000268361	ENSG00000269335	ENSG00000270181	ENSG00000270276	ENSG00000270882	ENSG00000272047	ENSG00000273542	ENSG00000273841	ENSG00000274618	ENSG00000275126	ENSG00000275700	ENSG00000276043	ENSG00000276180	ENSG00000276966	ENSG00000277157	ENSG00000278023	ENSG00000278637	ENSG00000278705	ENSG00000280789	ENSG00000283782	ENSG00000284190	ENSG00000285396	novel.303	novel.556	novel.562	novel.572
SPECIFIC_GRANULE_MEMBRANE(GO:0035579)	GO:0035579	ENSG00000005844	ENSG00000006534	ENSG00000008516	ENSG00000011422	ENSG00000028137	ENSG00000051523	ENSG00000059804	ENSG00000068650	ENSG00000069424	ENSG00000072786	ENSG00000072958	ENSG00000075651	ENSG00000079385	ENSG00000085063	ENSG00000085365	ENSG00000091317	ENSG00000092531	ENSG00000100284	ENSG00000100554	ENSG00000101152	ENSG00000101856	ENSG00000103415	ENSG00000104043	ENSG00000105383	ENSG00000108219	ENSG00000108405	ENSG00000109270	ENSG00000109743	ENSG00000110917	ENSG00000112697	ENSG00000116473	ENSG00000116586	ENSG00000117971	ENSG00000118640	ENSG00000122861	ENSG00000122986	ENSG00000124406	ENSG00000124469	ENSG00000125810	ENSG00000127329	ENSG00000127481	ENSG00000129353	ENSG00000130150	ENSG00000132639	ENSG00000135218	ENSG00000135926	ENSG00000136026	ENSG00000137845	ENSG00000138448	ENSG00000139190	ENSG00000139370	ENSG00000139572	ENSG00000140284	ENSG00000141524	ENSG00000142185	ENSG00000142583	ENSG00000143119	ENSG00000143753	ENSG00000148175	ENSG00000149177	ENSG00000149357	ENSG00000149516	ENSG00000151651	ENSG00000160255	ENSG00000165102	ENSG00000165168	ENSG00000166527	ENSG00000167613	ENSG00000169692	ENSG00000169896	ENSG00000170956	ENSG00000171049	ENSG00000171860	ENSG00000172057	ENSG00000172322	ENSG00000172794	ENSG00000173391	ENSG00000173930	ENSG00000177119	ENSG00000181467	ENSG00000182885	ENSG00000183019	ENSG00000185000	ENSG00000186431	ENSG00000196187	ENSG00000196776	ENSG00000204936	ENSG00000248385	ENSG00000258227	ENSG00000284969
GLYCINE_METABOLIC_PROCESS(GO:0006544)	GO:0006544	ENSG00000092621	ENSG00000100116	ENSG00000113492	ENSG00000136881	ENSG00000140905	ENSG00000145020	ENSG00000149124	ENSG00000159131	ENSG00000164933	ENSG00000172482	ENSG00000176974	ENSG00000178445	ENSG00000178700	ENSG00000182199	ENSG00000228716	ENSG00000260643	ENSG00000283189	ENSG00000284512
SINGLE_STRANDED_DNA_BINDING(GO:0003697)	GO:0003697	ENSG00000002016	ENSG00000012061	ENSG00000013573	ENSG00000042088	ENSG00000051180	ENSG00000060138	ENSG00000064933	ENSG00000065328	ENSG00000065978	ENSG00000069275	ENSG00000076003	ENSG00000076242	ENSG00000084463	ENSG00000093009	ENSG00000095002	ENSG00000100206	ENSG00000104177	ENSG00000104738	ENSG00000106028	ENSG00000106399	ENSG00000107815	ENSG00000107960	ENSG00000108384	ENSG00000109674	ENSG00000111247	ENSG00000111802	ENSG00000113318	ENSG00000113387	ENSG00000113522	ENSG00000117748	ENSG00000119318	ENSG00000119684	ENSG00000121671	ENSG00000122512	ENSG00000122566	ENSG00000126215	ENSG00000128513	ENSG00000130511	ENSG00000132383	ENSG00000132465	ENSG00000132604	ENSG00000132740	ENSG00000134452	ENSG00000134758	ENSG00000134899	ENSG00000135046	ENSG00000135486	ENSG00000135829	ENSG00000137815	ENSG00000138095	ENSG00000139579	ENSG00000139618	ENSG00000144231	ENSG00000144381	ENSG00000145687	ENSG00000146143	ENSG00000146676	ENSG00000147231	ENSG00000147601	ENSG00000152192	ENSG00000153187	ENSG00000153250	ENSG00000154767	ENSG00000157216	ENSG00000162039	ENSG00000162613	ENSG00000163002	ENSG00000163882	ENSG00000164104	ENSG00000165119	ENSG00000166508	ENSG00000166848	ENSG00000168002	ENSG00000169564	ENSG00000169714	ENSG00000170364	ENSG00000173559	ENSG00000173928	ENSG00000174953	ENSG00000175595	ENSG00000178971	ENSG00000179262	ENSG00000182185	ENSG00000183570	ENSG00000185122	ENSG00000185129	ENSG00000185379	ENSG00000186141	ENSG00000186868	ENSG00000189403	ENSG00000196365	ENSG00000196584	ENSG00000197299	ENSG00000198056	ENSG00000198900	ENSG00000204086	ENSG00000211460	ENSG00000211899	ENSG00000213689	ENSG00000239672	ENSG00000257949	ENSG00000270181	ENSG00000285396
DNA_REPLICATION_CHECKPOINT(GO:0000076)	GO:0000076	ENSG00000075131	ENSG00000092853	ENSG00000093009	ENSG00000094804	ENSG00000136273	ENSG00000138346	ENSG00000140534	ENSG00000149716	ENSG00000151164	ENSG00000152942	ENSG00000159593	ENSG00000163781	ENSG00000167513	ENSG00000172613	ENSG00000188996	ENSG00000198783
U2_SNRNP(GO:0005686)	GO:0005686	ENSG00000087365	ENSG00000099995	ENSG00000100028	ENSG00000100410	ENSG00000102241	ENSG00000104897	ENSG00000115128	ENSG00000115524	ENSG00000125743	ENSG00000125835	ENSG00000125870	ENSG00000128739	ENSG00000131876	ENSG00000134597	ENSG00000142039	ENSG00000143977	ENSG00000167088	ENSG00000169976	ENSG00000182004
DENDRITIC_SPINE_MAINTENANCE(GO:0097062)	GO:0097062	ENSG00000005884	ENSG00000010810	ENSG00000069329	ENSG00000072694	ENSG00000085733	ENSG00000087053	ENSG00000100151	ENSG00000101040	ENSG00000107362	ENSG00000115183	ENSG00000130203	ENSG00000137825	ENSG00000140443	ENSG00000170396	ENSG00000171105	ENSG00000171867	ENSG00000254647	ENSG00000273079
LYMPHOCYTE_ACTIVATION_INVOLVED_IN_IMMUNE_RESPONSE(GO:0002285)	GO:0002285	ENSG00000005844	ENSG00000008438	ENSG00000012061	ENSG00000018280	ENSG00000049768	ENSG00000056586	ENSG00000067369	ENSG00000067606	ENSG00000069399	ENSG00000069667	ENSG00000069974	ENSG00000072274	ENSG00000072694	ENSG00000073861	ENSG00000076242	ENSG00000076248	ENSG00000077238	ENSG00000077420	ENSG00000078596	ENSG00000079112	ENSG00000079134	ENSG00000079385	ENSG00000080345	ENSG00000080815	ENSG00000090339	ENSG00000092929	ENSG00000095002	ENSG00000096996	ENSG00000097007	ENSG00000100060	ENSG00000100097	ENSG00000100219	ENSG00000101017	ENSG00000101665	ENSG00000102245	ENSG00000102879	ENSG00000104312	ENSG00000104320	ENSG00000104856	ENSG00000104998	ENSG00000105329	ENSG00000105639	ENSG00000106003	ENSG00000107371	ENSG00000107485	ENSG00000109111	ENSG00000109471	ENSG00000109685	ENSG00000110944	ENSG00000111203	ENSG00000111537	ENSG00000111732	ENSG00000112130	ENSG00000112486	ENSG00000113302	ENSG00000113520	ENSG00000113916	ENSG00000114013	ENSG00000114861	ENSG00000115318	ENSG00000115604	ENSG00000116062	ENSG00000117335	ENSG00000117586	ENSG00000118513	ENSG00000119919	ENSG00000120235	ENSG00000120242	ENSG00000120337	ENSG00000120899	ENSG00000121594	ENSG00000122223	ENSG00000122224	ENSG00000124333	ENSG00000128829	ENSG00000131507	ENSG00000131759	ENSG00000131981	ENSG00000133789	ENSG00000134061	ENSG00000134250	ENSG00000135046	ENSG00000135077	ENSG00000135870	ENSG00000135905	ENSG00000136167	ENSG00000136244	ENSG00000136630	ENSG00000136634	ENSG00000136869	ENSG00000137080	ENSG00000137154	ENSG00000137265	ENSG00000138795	ENSG00000143365	ENSG00000144381	ENSG00000147251	ENSG00000147873	ENSG00000147885	ENSG00000147896	ENSG00000150782	ENSG00000154822	ENSG00000156127	ENSG00000157212	ENSG00000158481	ENSG00000158869	ENSG00000159527	ENSG00000160685	ENSG00000161031	ENSG00000161955	ENSG00000162594	ENSG00000162711	ENSG00000162739	ENSG00000163508	ENSG00000163961	ENSG00000164251	ENSG00000165240	ENSG00000165699	ENSG00000166523	ENSG00000166527	ENSG00000166747	ENSG00000166888	ENSG00000168610	ENSG00000168961	ENSG00000169508	ENSG00000169621	ENSG00000171150	ENSG00000171522	ENSG00000171855	ENSG00000172724	ENSG00000174371	ENSG00000174405	ENSG00000175505	ENSG00000175857	ENSG00000176083	ENSG00000176208	ENSG00000177047	ENSG00000178562	ENSG00000179588	ENSG00000182393	ENSG00000184995	ENSG00000185896	ENSG00000186803	ENSG00000188379	ENSG00000189403	ENSG00000196189	ENSG00000196839	ENSG00000197272	ENSG00000197471	ENSG00000197919	ENSG00000197943	ENSG00000198719	ENSG00000214042	ENSG00000223496	ENSG00000228083	ENSG00000233816	ENSG00000234829	ENSG00000236637	ENSG00000242574	ENSG00000256797	ENSG00000284190
MALE_GENITALIA_DEVELOPMENT(GO:0030539)	GO:0030539	ENSG00000065802	ENSG00000070193	ENSG00000107831	ENSG00000112175	ENSG00000116133	ENSG00000128714	ENSG00000130948	ENSG00000134853	ENSG00000135111	ENSG00000138039	ENSG00000145545	ENSG00000153162	ENSG00000158955	ENSG00000161594	ENSG00000164690	ENSG00000168036	ENSG00000169071	ENSG00000169083	ENSG00000184937	ENSG00000196074	ENSG00000205213	ENSG00000277893
MATURATION_OF_5.8S_RRNA(GO:0000460)	GO:0000460	ENSG00000001497	ENSG00000039123	ENSG00000047056	ENSG00000067533	ENSG00000075914	ENSG00000087269	ENSG00000100029	ENSG00000107371	ENSG00000108592	ENSG00000117133	ENSG00000119616	ENSG00000120158	ENSG00000120699	ENSG00000120800	ENSG00000123737	ENSG00000129347	ENSG00000130713	ENSG00000135698	ENSG00000138442	ENSG00000146109	ENSG00000148843	ENSG00000162408	ENSG00000164346	ENSG00000168028	ENSG00000171824	ENSG00000171858	ENSG00000178896	ENSG00000179041	ENSG00000197223	ENSG00000198042	ENSG00000242372	ENSG00000261236
POSITIVE_REGULATION_OF_NATURAL_KILLER_CELL_MEDIATED_CYTOTOXICITY(GO:0045954)	GO:0045954	ENSG00000073008	ENSG00000089692	ENSG00000109943	ENSG00000113302	ENSG00000115607	ENSG00000130202	ENSG00000138684	ENSG00000141968	ENSG00000150637	ENSG00000162739	ENSG00000164520	ENSG00000166747	ENSG00000168811	ENSG00000172575	ENSG00000173757	ENSG00000182985	ENSG00000183918	ENSG00000185896	ENSG00000204475	ENSG00000213809
REGULATION_OF_ICOSANOID_SECRETION(GO:0032303)	GO:0032303	ENSG00000069764	ENSG00000078401	ENSG00000089041	ENSG00000101188	ENSG00000101405	ENSG00000108984	ENSG00000120659	ENSG00000125538	ENSG00000135124	ENSG00000141655	ENSG00000153246	ENSG00000165025	ENSG00000180772	ENSG00000184381	ENSG00000186115	ENSG00000187048	ENSG00000240972
MRNA_CONTAINING_RIBONUCLEOPROTEIN_COMPLEX_EXPORT_FROM_NUCLEUS(GO:0071427)	GO:0071427	ENSG00000005007	ENSG00000011243	ENSG00000014164	ENSG00000030066	ENSG00000047410	ENSG00000051596	ENSG00000058673	ENSG00000058804	ENSG00000063244	ENSG00000069248	ENSG00000070366	ENSG00000071894	ENSG00000075188	ENSG00000079134	ENSG00000085415	ENSG00000091542	ENSG00000093000	ENSG00000094914	ENSG00000095319	ENSG00000100227	ENSG00000100296	ENSG00000100650	ENSG00000100836	ENSG00000101146	ENSG00000102900	ENSG00000108349	ENSG00000108559	ENSG00000109111	ENSG00000109832	ENSG00000110713	ENSG00000111196	ENSG00000111581	ENSG00000111786	ENSG00000112081	ENSG00000113569	ENSG00000114503	ENSG00000115875	ENSG00000116350	ENSG00000116698	ENSG00000116754	ENSG00000119203	ENSG00000119392	ENSG00000120253	ENSG00000120533	ENSG00000122068	ENSG00000122566	ENSG00000123136	ENSG00000124193	ENSG00000124789	ENSG00000125351	ENSG00000125450	ENSG00000125676	ENSG00000125755	ENSG00000126226	ENSG00000126883	ENSG00000126952	ENSG00000127922	ENSG00000131652	ENSG00000132182	ENSG00000132507	ENSG00000132661	ENSG00000133226	ENSG00000134597	ENSG00000136243	ENSG00000136450	ENSG00000136709	ENSG00000136937	ENSG00000137656	ENSG00000138750	ENSG00000139496	ENSG00000140829	ENSG00000141543	ENSG00000144231	ENSG00000145216	ENSG00000147206	ENSG00000151247	ENSG00000151461	ENSG00000152804	ENSG00000153201	ENSG00000155561	ENSG00000157106	ENSG00000157349	ENSG00000160201	ENSG00000160679	ENSG00000160917	ENSG00000161265	ENSG00000161547	ENSG00000162231	ENSG00000162385	ENSG00000163002	ENSG00000163166	ENSG00000163634	ENSG00000163950	ENSG00000164609	ENSG00000165934	ENSG00000168438	ENSG00000173744	ENSG00000181555	ENSG00000188529	ENSG00000196313	ENSG00000198563	ENSG00000198952	ENSG00000205323	ENSG00000205937	ENSG00000213024	ENSG00000265241	ENSG00000269405	ENSG00000269437	ENSG00000284800
MRNA_EXPORT_FROM_NUCLEUS(GO:0006406)	GO:0006406	ENSG00000005007	ENSG00000011243	ENSG00000014164	ENSG00000030066	ENSG00000047410	ENSG00000051596	ENSG00000058673	ENSG00000058804	ENSG00000063244	ENSG00000069248	ENSG00000070366	ENSG00000071894	ENSG00000075188	ENSG00000079134	ENSG00000085415	ENSG00000091542	ENSG00000093000	ENSG00000094914	ENSG00000095319	ENSG00000100227	ENSG00000100296	ENSG00000100650	ENSG00000100836	ENSG00000101146	ENSG00000102900	ENSG00000108349	ENSG00000108559	ENSG00000109111	ENSG00000109832	ENSG00000110713	ENSG00000111196	ENSG00000111581	ENSG00000111786	ENSG00000112081	ENSG00000113569	ENSG00000114503	ENSG00000115875	ENSG00000116350	ENSG00000116698	ENSG00000116754	ENSG00000119203	ENSG00000119392	ENSG00000120253	ENSG00000120533	ENSG00000122068	ENSG00000122566	ENSG00000123136	ENSG00000124193	ENSG00000124789	ENSG00000125351	ENSG00000125450	ENSG00000125676	ENSG00000125755	ENSG00000126226	ENSG00000126883	ENSG00000126952	ENSG00000127922	ENSG00000131652	ENSG00000132182	ENSG00000132507	ENSG00000132661	ENSG00000133226	ENSG00000134597	ENSG00000136243	ENSG00000136450	ENSG00000136709	ENSG00000136937	ENSG00000137656	ENSG00000138750	ENSG00000139496	ENSG00000140829	ENSG00000141543	ENSG00000144231	ENSG00000145216	ENSG00000147206	ENSG00000151247	ENSG00000151461	ENSG00000152804	ENSG00000153201	ENSG00000155561	ENSG00000157106	ENSG00000157349	ENSG00000160201	ENSG00000160679	ENSG00000160917	ENSG00000161265	ENSG00000161547	ENSG00000162231	ENSG00000162385	ENSG00000163002	ENSG00000163166	ENSG00000163634	ENSG00000163950	ENSG00000164609	ENSG00000165934	ENSG00000168438	ENSG00000173744	ENSG00000181555	ENSG00000188529	ENSG00000196313	ENSG00000198563	ENSG00000198952	ENSG00000205323	ENSG00000205937	ENSG00000213024	ENSG00000265241	ENSG00000269405	ENSG00000269437	ENSG00000284800
CELLULAR_GLUCURONIDATION(GO:0052695)	GO:0052695	ENSG00000135220	ENSG00000135226	ENSG00000144827	ENSG00000156096	ENSG00000167165	ENSG00000171132	ENSG00000171234	ENSG00000173610	ENSG00000196620	ENSG00000197888	ENSG00000213759	ENSG00000240224	ENSG00000241119	ENSG00000241635	ENSG00000242366	ENSG00000242515	ENSG00000243135	ENSG00000244122	ENSG00000244474	ENSG00000271271
C_TERMINAL_PROTEIN_LIPIDATION(GO:0006501)	GO:0006501	ENSG00000007038	ENSG00000007306	ENSG00000057663	ENSG00000085978	ENSG00000093134	ENSG00000101844	ENSG00000102854	ENSG00000105388	ENSG00000109743	ENSG00000109927	ENSG00000111339	ENSG00000112139	ENSG00000112293	ENSG00000112299	ENSG00000112303	ENSG00000113805	ENSG00000119913	ENSG00000122121	ENSG00000122707	ENSG00000124466	ENSG00000124785	ENSG00000125703	ENSG00000130734	ENSG00000131015	ENSG00000131126	ENSG00000135678	ENSG00000139915	ENSG00000144619	ENSG00000145782	ENSG00000149972	ENSG00000150551	ENSG00000150556	ENSG00000154096	ENSG00000155719	ENSG00000155918	ENSG00000156219	ENSG00000156535	ENSG00000157954	ENSG00000159871	ENSG00000160886	ENSG00000160932	ENSG00000162551	ENSG00000162631	ENSG00000162747	ENSG00000163286	ENSG00000163295	ENSG00000163975	ENSG00000165457	ENSG00000167653	ENSG00000167656	ENSG00000168397	ENSG00000169347	ENSG00000169442	ENSG00000171864	ENSG00000172260	ENSG00000176956	ENSG00000177202	ENSG00000182667	ENSG00000183560	ENSG00000183715	ENSG00000185565	ENSG00000185924	ENSG00000186907	ENSG00000188038	ENSG00000188771	ENSG00000196358	ENSG00000197353	ENSG00000197548	ENSG00000203722	ENSG00000203772	ENSG00000204421	ENSG00000215148	ENSG00000237693	ENSG00000244355	ENSG00000259823	ENSG00000273111	ENSG00000277494
PROTEIN_DISULFIDE_ISOMERASE_ACTIVITY(GO:0003756)	GO:0003756	ENSG00000023318	ENSG00000023572	ENSG00000065485	ENSG00000086619	ENSG00000116260	ENSG00000125827	ENSG00000139921	ENSG00000142892	ENSG00000143870	ENSG00000153066	ENSG00000155660	ENSG00000165661	ENSG00000166479	ENSG00000167004	ENSG00000169340	ENSG00000185615	ENSG00000185624	ENSG00000197930	ENSG00000239264	ENSG00000259207
INTRAMOLECULAR_OXIDOREDUCTASE_ACTIVITY__TRANSPOSING_S_S_BONDS(GO:0016864)	GO:0016864	ENSG00000023318	ENSG00000023572	ENSG00000065485	ENSG00000086619	ENSG00000116260	ENSG00000125827	ENSG00000139921	ENSG00000142892	ENSG00000143870	ENSG00000153066	ENSG00000155660	ENSG00000165661	ENSG00000166479	ENSG00000167004	ENSG00000169340	ENSG00000185615	ENSG00000185624	ENSG00000197930	ENSG00000239264	ENSG00000259207
REGULATION_OF_DNA_DAMAGE_CHECKPOINT(GO:2000001)	GO:2000001	ENSG00000008405	ENSG00000079134	ENSG00000092470	ENSG00000100296	ENSG00000117748	ENSG00000135249	ENSG00000136104	ENSG00000139842	ENSG00000143971	ENSG00000151876	ENSG00000158941	ENSG00000168411	ENSG00000169018	ENSG00000183765	ENSG00000198563	ENSG00000204569	ENSG00000284190
PHOSPHOLIPID_TRANSLOCATION(GO:0045332)	GO:0045332	ENSG00000005471	ENSG00000054793	ENSG00000058063	ENSG00000064687	ENSG00000068650	ENSG00000081923	ENSG00000085563	ENSG00000089041	ENSG00000101974	ENSG00000103222	ENSG00000104043	ENSG00000104783	ENSG00000112697	ENSG00000118322	ENSG00000124406	ENSG00000130270	ENSG00000132932	ENSG00000143515	ENSG00000145246	ENSG00000165029	ENSG00000166377	ENSG00000198691	ENSG00000206190
CARBOHYDRATE:CATION_SYMPORTER_ACTIVITY(GO:0005402)	GO:0005402	ENSG00000022567	ENSG00000089057	ENSG00000100170	ENSG00000100191	ENSG00000102100	ENSG00000109667	ENSG00000117620	ENSG00000117834	ENSG00000119899	ENSG00000136856	ENSG00000138459	ENSG00000140675	ENSG00000146411	ENSG00000151229	ENSG00000154025	ENSG00000158715	ENSG00000158865	ENSG00000160326	ENSG00000164175	ENSG00000164414	ENSG00000170482	ENSG00000176087	ENSG00000197496	ENSG00000283761
FEMALE_GAMETE_GENERATION(GO:0007292)	GO:0007292	ENSG00000006047	ENSG00000012061	ENSG00000017427	ENSG00000049860	ENSG00000054796	ENSG00000057468	ENSG00000064703	ENSG00000066279	ENSG00000068903	ENSG00000071242	ENSG00000071539	ENSG00000073756	ENSG00000076242	ENSG00000077238	ENSG00000081051	ENSG00000082175	ENSG00000087586	ENSG00000092345	ENSG00000096717	ENSG00000100206	ENSG00000100918	ENSG00000101104	ENSG00000101224	ENSG00000104826	ENSG00000104827	ENSG00000104899	ENSG00000105146	ENSG00000105568	ENSG00000106410	ENSG00000108175	ENSG00000108384	ENSG00000108946	ENSG00000111877	ENSG00000112029	ENSG00000112742	ENSG00000115904	ENSG00000118689	ENSG00000119684	ENSG00000120539	ENSG00000120669	ENSG00000120899	ENSG00000122641	ENSG00000123342	ENSG00000123610	ENSG00000124486	ENSG00000124882	ENSG00000125885	ENSG00000130385	ENSG00000131808	ENSG00000133105	ENSG00000134057	ENSG00000134278	ENSG00000136997	ENSG00000137090	ENSG00000137154	ENSG00000137819	ENSG00000137875	ENSG00000138696	ENSG00000138735	ENSG00000139083	ENSG00000139292	ENSG00000139618	ENSG00000140694	ENSG00000141384	ENSG00000143452	ENSG00000146707	ENSG00000146857	ENSG00000147202	ENSG00000149311	ENSG00000154734	ENSG00000155816	ENSG00000158806	ENSG00000159374	ENSG00000159899	ENSG00000161609	ENSG00000162039	ENSG00000162552	ENSG00000162782	ENSG00000163041	ENSG00000163083	ENSG00000163273	ENSG00000163501	ENSG00000164120	ENSG00000164404	ENSG00000164867	ENSG00000164961	ENSG00000165643	ENSG00000166783	ENSG00000166851	ENSG00000167548	ENSG00000168036	ENSG00000170820	ENSG00000170915	ENSG00000171791	ENSG00000172572	ENSG00000173421	ENSG00000174697	ENSG00000174948	ENSG00000175592	ENSG00000178460	ENSG00000179008	ENSG00000179598	ENSG00000180096	ENSG00000180336	ENSG00000180530	ENSG00000182749	ENSG00000183733	ENSG00000183770	ENSG00000183864	ENSG00000184903	ENSG00000185122	ENSG00000187556	ENSG00000188372	ENSG00000189052	ENSG00000196074	ENSG00000196337	ENSG00000197122	ENSG00000197181	ENSG00000198492	ENSG00000198783	ENSG00000204991	ENSG00000213030	ENSG00000214102	ENSG00000214274	ENSG00000220201	ENSG00000239642	ENSG00000250709	ENSG00000261456	ENSG00000267631	ENSG00000269964	ENSG00000272333	ENSG00000274529
REGULATION_OF_PROTEIN_SUMOYLATION(GO:0033233)	GO:0033233	ENSG00000033800	ENSG00000064961	ENSG00000068024	ENSG00000078902	ENSG00000090432	ENSG00000092529	ENSG00000100302	ENSG00000103275	ENSG00000105229	ENSG00000116288	ENSG00000120738	ENSG00000122481	ENSG00000130119	ENSG00000131788	ENSG00000140382	ENSG00000143437	ENSG00000147889	ENSG00000163938	ENSG00000168036	ENSG00000173039	ENSG00000183305	ENSG00000189051	ENSG00000189139	ENSG00000268606
CARBOHYDRATE:PROTON_SYMPORTER_ACTIVITY(GO:0005351)	GO:0005351	ENSG00000022567	ENSG00000102100	ENSG00000109667	ENSG00000117620	ENSG00000119899	ENSG00000136856	ENSG00000138459	ENSG00000146411	ENSG00000151229	ENSG00000158715	ENSG00000160326	ENSG00000164175	ENSG00000164414	ENSG00000176087	ENSG00000197496	ENSG00000283761
INTERLEUKIN_2_PRODUCTION(GO:0032623)	GO:0032623	ENSG00000010610	ENSG00000012504	ENSG00000018280	ENSG00000049768	ENSG00000061273	ENSG00000065675	ENSG00000067798	ENSG00000073861	ENSG00000089692	ENSG00000092820	ENSG00000097007	ENSG00000104312	ENSG00000105287	ENSG00000107485	ENSG00000112116	ENSG00000112149	ENSG00000113448	ENSG00000114013	ENSG00000115008	ENSG00000115306	ENSG00000117228	ENSG00000118503	ENSG00000119927	ENSG00000121594	ENSG00000121807	ENSG00000122122	ENSG00000125538	ENSG00000127191	ENSG00000128016	ENSG00000133661	ENSG00000134258	ENSG00000135046	ENSG00000135077	ENSG00000135341	ENSG00000137265	ENSG00000143184	ENSG00000149273	ENSG00000150782	ENSG00000159216	ENSG00000165283	ENSG00000171867	ENSG00000172175	ENSG00000172977	ENSG00000173757	ENSG00000174059	ENSG00000174564	ENSG00000174842	ENSG00000175104	ENSG00000177425	ENSG00000178562	ENSG00000184588	ENSG00000187796	ENSG00000196083	ENSG00000198286	ENSG00000198805	ENSG00000198851	ENSG00000204290	ENSG00000204713
REGULATION_OF_LYMPHOCYTE_PROLIFERATION(GO:0050670)	GO:0050670	ENSG00000002822	ENSG00000004468	ENSG00000006128	ENSG00000010610	ENSG00000010671	ENSG00000013725	ENSG00000017427	ENSG00000019582	ENSG00000049768	ENSG00000057657	ENSG00000065675	ENSG00000069482	ENSG00000070193	ENSG00000071051	ENSG00000072274	ENSG00000072694	ENSG00000075711	ENSG00000078747	ENSG00000081181	ENSG00000081189	ENSG00000090554	ENSG00000090659	ENSG00000090776	ENSG00000095059	ENSG00000096996	ENSG00000101017	ENSG00000101096	ENSG00000102245	ENSG00000102524	ENSG00000102879	ENSG00000103423	ENSG00000103490	ENSG00000103855	ENSG00000104312	ENSG00000104432	ENSG00000105122	ENSG00000105205	ENSG00000105246	ENSG00000105329	ENSG00000105639	ENSG00000106546	ENSG00000108946	ENSG00000109471	ENSG00000109743	ENSG00000110651	ENSG00000110944	ENSG00000111679	ENSG00000113302	ENSG00000113520	ENSG00000113525	ENSG00000113811	ENSG00000113916	ENSG00000114315	ENSG00000114455	ENSG00000115085	ENSG00000115353	ENSG00000115457	ENSG00000115904	ENSG00000116996	ENSG00000117215	ENSG00000117335	ENSG00000117400	ENSG00000117586	ENSG00000118520	ENSG00000119927	ENSG00000120217	ENSG00000120337	ENSG00000121210	ENSG00000121807	ENSG00000122122	ENSG00000123143	ENSG00000123338	ENSG00000124145	ENSG00000124508	ENSG00000124762	ENSG00000125347	ENSG00000125378	ENSG00000125538	ENSG00000125657	ENSG00000127666	ENSG00000128340	ENSG00000128791	ENSG00000129465	ENSG00000129654	ENSG00000130427	ENSG00000131042	ENSG00000131203	ENSG00000131507	ENSG00000131981	ENSG00000133661	ENSG00000134215	ENSG00000134242	ENSG00000134258	ENSG00000134352	ENSG00000134460	ENSG00000135046	ENSG00000135077	ENSG00000135870	ENSG00000136235	ENSG00000136244	ENSG00000136536	ENSG00000136634	ENSG00000136869	ENSG00000137507	ENSG00000138684	ENSG00000138735	ENSG00000141736	ENSG00000143184	ENSG00000146072	ENSG00000147437	ENSG00000147889	ENSG00000149021	ENSG00000149273	ENSG00000149311	ENSG00000150455	ENSG00000150782	ENSG00000151208	ENSG00000154342	ENSG00000158092	ENSG00000158473	ENSG00000158786	ENSG00000159958	ENSG00000160223	ENSG00000160716	ENSG00000160856	ENSG00000161405	ENSG00000162594	ENSG00000162692	ENSG00000163501	ENSG00000163513	ENSG00000163554	ENSG00000163563	ENSG00000163599	ENSG00000164136	ENSG00000164305	ENSG00000164690	ENSG00000165025	ENSG00000166407	ENSG00000167244	ENSG00000167664	ENSG00000167775	ENSG00000167851	ENSG00000168036	ENSG00000168040	ENSG00000168071	ENSG00000168811	ENSG00000168918	ENSG00000168961	ENSG00000169194	ENSG00000169508	ENSG00000170476	ENSG00000171791	ENSG00000171867	ENSG00000172216	ENSG00000172724	ENSG00000172936	ENSG00000173757	ENSG00000174564	ENSG00000174697	ENSG00000174842	ENSG00000175104	ENSG00000175505	ENSG00000176208	ENSG00000176887	ENSG00000177425	ENSG00000178562	ENSG00000182566	ENSG00000184293	ENSG00000185950	ENSG00000186827	ENSG00000188372	ENSG00000189403	ENSG00000196126	ENSG00000196352	ENSG00000196839	ENSG00000196950	ENSG00000197272	ENSG00000197329	ENSG00000197471	ENSG00000197646	ENSG00000198026	ENSG00000198286	ENSG00000198805	ENSG00000198851	ENSG00000204290	ENSG00000204305	ENSG00000204472	ENSG00000204482	ENSG00000204632	ENSG00000207582	ENSG00000223865	ENSG00000231389	ENSG00000239732	ENSG00000240505	ENSG00000240972	ENSG00000242574	ENSG00000254087	ENSG00000271503	ENSG00000283904	ENSG00000284190
REGULATION_OF_MONONUCLEAR_CELL_PROLIFERATION(GO:0032944)	GO:0032944	ENSG00000002822	ENSG00000004468	ENSG00000006128	ENSG00000010610	ENSG00000010671	ENSG00000013725	ENSG00000017427	ENSG00000019582	ENSG00000049768	ENSG00000057657	ENSG00000065675	ENSG00000069482	ENSG00000070193	ENSG00000071051	ENSG00000072274	ENSG00000072694	ENSG00000075711	ENSG00000078747	ENSG00000081181	ENSG00000081189	ENSG00000090554	ENSG00000090659	ENSG00000090776	ENSG00000095059	ENSG00000096996	ENSG00000101017	ENSG00000101096	ENSG00000102245	ENSG00000102524	ENSG00000102879	ENSG00000103423	ENSG00000103490	ENSG00000103855	ENSG00000104312	ENSG00000104432	ENSG00000105122	ENSG00000105205	ENSG00000105246	ENSG00000105329	ENSG00000105639	ENSG00000106546	ENSG00000108946	ENSG00000109471	ENSG00000109743	ENSG00000110651	ENSG00000110944	ENSG00000111679	ENSG00000113302	ENSG00000113520	ENSG00000113525	ENSG00000113811	ENSG00000113916	ENSG00000114315	ENSG00000114455	ENSG00000115085	ENSG00000115353	ENSG00000115457	ENSG00000115904	ENSG00000116996	ENSG00000117215	ENSG00000117335	ENSG00000117400	ENSG00000117586	ENSG00000118520	ENSG00000119927	ENSG00000120217	ENSG00000120337	ENSG00000121210	ENSG00000121807	ENSG00000122122	ENSG00000123143	ENSG00000123338	ENSG00000124145	ENSG00000124508	ENSG00000124762	ENSG00000125347	ENSG00000125378	ENSG00000125538	ENSG00000125657	ENSG00000127666	ENSG00000128340	ENSG00000128791	ENSG00000129465	ENSG00000129654	ENSG00000130427	ENSG00000131042	ENSG00000131203	ENSG00000131507	ENSG00000131981	ENSG00000133661	ENSG00000134215	ENSG00000134242	ENSG00000134258	ENSG00000134352	ENSG00000134460	ENSG00000135046	ENSG00000135077	ENSG00000135870	ENSG00000136235	ENSG00000136244	ENSG00000136536	ENSG00000136634	ENSG00000136869	ENSG00000137507	ENSG00000138684	ENSG00000138735	ENSG00000141736	ENSG00000143184	ENSG00000146072	ENSG00000147437	ENSG00000147889	ENSG00000149021	ENSG00000149273	ENSG00000149311	ENSG00000150455	ENSG00000150782	ENSG00000151208	ENSG00000154342	ENSG00000158092	ENSG00000158473	ENSG00000158786	ENSG00000159958	ENSG00000160223	ENSG00000160716	ENSG00000160856	ENSG00000161405	ENSG00000162594	ENSG00000162692	ENSG00000163501	ENSG00000163513	ENSG00000163554	ENSG00000163563	ENSG00000163599	ENSG00000164136	ENSG00000164305	ENSG00000164690	ENSG00000165025	ENSG00000166407	ENSG00000167244	ENSG00000167664	ENSG00000167775	ENSG00000167851	ENSG00000168036	ENSG00000168040	ENSG00000168071	ENSG00000168811	ENSG00000168918	ENSG00000168961	ENSG00000169194	ENSG00000169508	ENSG00000170476	ENSG00000171791	ENSG00000171867	ENSG00000172216	ENSG00000172724	ENSG00000172936	ENSG00000173757	ENSG00000174564	ENSG00000174697	ENSG00000174842	ENSG00000175104	ENSG00000175505	ENSG00000176208	ENSG00000176887	ENSG00000177425	ENSG00000178562	ENSG00000182566	ENSG00000184293	ENSG00000184371	ENSG00000185950	ENSG00000186827	ENSG00000188372	ENSG00000189403	ENSG00000196126	ENSG00000196352	ENSG00000196839	ENSG00000196950	ENSG00000197272	ENSG00000197329	ENSG00000197471	ENSG00000197646	ENSG00000198026	ENSG00000198286	ENSG00000198805	ENSG00000198851	ENSG00000204290	ENSG00000204305	ENSG00000204472	ENSG00000204482	ENSG00000204632	ENSG00000207582	ENSG00000223865	ENSG00000231389	ENSG00000239732	ENSG00000240505	ENSG00000240972	ENSG00000242574	ENSG00000254087	ENSG00000271503	ENSG00000283904	ENSG00000284190
3'_5'_EXONUCLEASE_ACTIVITY(GO:0008408)	GO:0008408	ENSG00000009413	ENSG00000020922	ENSG00000062822	ENSG00000075914	ENSG00000076043	ENSG00000077348	ENSG00000081177	ENSG00000083520	ENSG00000088930	ENSG00000100823	ENSG00000101868	ENSG00000103005	ENSG00000104626	ENSG00000107371	ENSG00000111596	ENSG00000113300	ENSG00000113456	ENSG00000113522	ENSG00000123144	ENSG00000123737	ENSG00000125107	ENSG00000130713	ENSG00000132773	ENSG00000135473	ENSG00000138035	ENSG00000138767	ENSG00000140521	ENSG00000140694	ENSG00000143319	ENSG00000144535	ENSG00000146453	ENSG00000148300	ENSG00000151014	ENSG00000151164	ENSG00000152520	ENSG00000155508	ENSG00000162039	ENSG00000164002	ENSG00000165392	ENSG00000166938	ENSG00000169188	ENSG00000169621	ENSG00000171824	ENSG00000172183	ENSG00000172613	ENSG00000174840	ENSG00000177084	ENSG00000178896	ENSG00000178997	ENSG00000183479	ENSG00000187609	ENSG00000198791	ENSG00000213689	novel.403
REGULATION_OF_CELLULAR_EXTRAVASATION(GO:0002691)	GO:0002691	ENSG00000090339	ENSG00000107562	ENSG00000109743	ENSG00000111913	ENSG00000115008	ENSG00000115232	ENSG00000115594	ENSG00000121807	ENSG00000129465	ENSG00000130300	ENSG00000131142	ENSG00000137077	ENSG00000151651	ENSG00000151882	ENSG00000154096	ENSG00000159842	ENSG00000168040	ENSG00000169403	ENSG00000170962	ENSG00000171522	ENSG00000182621	ENSG00000186716	ENSG00000197561
NUCLEOBASE_BIOSYNTHETIC_PROCESS(GO:0046112)	GO:0046112	ENSG00000021826	ENSG00000084774	ENSG00000093072	ENSG00000100714	ENSG00000102967	ENSG00000114491	ENSG00000120254	ENSG00000128050	ENSG00000128059	ENSG00000147224	ENSG00000159131	ENSG00000162368	ENSG00000163655	ENSG00000165704	ENSG00000176974	ENSG00000196839	ENSG00000198793	ENSG00000198931
POSTREPLICATION_REPAIR(GO:0006301)	GO:0006301	ENSG00000009413	ENSG00000010072	ENSG00000012048	ENSG00000035928	ENSG00000049541	ENSG00000050030	ENSG00000062822	ENSG00000070010	ENSG00000070950	ENSG00000077514	ENSG00000077721	ENSG00000095002	ENSG00000100479	ENSG00000101751	ENSG00000103194	ENSG00000106399	ENSG00000106628	ENSG00000111445	ENSG00000116670	ENSG00000117748	ENSG00000119048	ENSG00000121060	ENSG00000122008	ENSG00000124208	ENSG00000126804	ENSG00000130997	ENSG00000132383	ENSG00000132646	ENSG00000133119	ENSG00000135945	ENSG00000136709	ENSG00000143476	ENSG00000143947	ENSG00000150991	ENSG00000154914	ENSG00000156587	ENSG00000162585	ENSG00000163743	ENSG00000163918	ENSG00000164306	ENSG00000165280	ENSG00000166803	ENSG00000169139	ENSG00000169189	ENSG00000170315	ENSG00000170734	ENSG00000175482	ENSG00000177889	ENSG00000182179	ENSG00000182446	ENSG00000187608	ENSG00000221983	ENSG00000244687
POLY(A)+_MRNA_EXPORT_FROM_NUCLEUS(GO:0016973)	A	ENSG00000014164	ENSG00000058673	ENSG00000100227	ENSG00000100836	ENSG00000102900	ENSG00000110713	ENSG00000119392	ENSG00000120533	ENSG00000125676	ENSG00000126226	ENSG00000126952	ENSG00000147206	ENSG00000152804	ENSG00000162231	ENSG00000269405	ENSG00000269437	ENSG00000284800
SIGNAL_TRANSDUCTION_IN_RESPONSE_TO_DNA_DAMAGE(GO:0042770)	GO:0042770	ENSG00000004487	ENSG00000012048	ENSG00000015475	ENSG00000019549	ENSG00000019582	ENSG00000026508	ENSG00000064393	ENSG00000067066	ENSG00000069399	ENSG00000072133	ENSG00000073282	ENSG00000075218	ENSG00000078900	ENSG00000080802	ENSG00000081377	ENSG00000085224	ENSG00000087088	ENSG00000087206	ENSG00000087586	ENSG00000088038	ENSG00000090097	ENSG00000090447	ENSG00000096401	ENSG00000096717	ENSG00000097007	ENSG00000100393	ENSG00000101412	ENSG00000101843	ENSG00000102760	ENSG00000103194	ENSG00000103479	ENSG00000104320	ENSG00000104419	ENSG00000104499	ENSG00000105325	ENSG00000105393	ENSG00000106144	ENSG00000108654	ENSG00000110107	ENSG00000111206	ENSG00000111276	ENSG00000111596	ENSG00000111653	ENSG00000112062	ENSG00000113300	ENSG00000114126	ENSG00000116017	ENSG00000116670	ENSG00000116717	ENSG00000118495	ENSG00000118689	ENSG00000122691	ENSG00000123374	ENSG00000124216	ENSG00000124762	ENSG00000124766	ENSG00000124802	ENSG00000125084	ENSG00000125107	ENSG00000126457	ENSG00000129173	ENSG00000130766	ENSG00000132646	ENSG00000132906	ENSG00000134057	ENSG00000135249	ENSG00000135679	ENSG00000138767	ENSG00000139618	ENSG00000140464	ENSG00000141510	ENSG00000141682	ENSG00000142453	ENSG00000143476	ENSG00000143479	ENSG00000143499	ENSG00000143947	ENSG00000144580	ENSG00000145632	ENSG00000148677	ENSG00000148985	ENSG00000149115	ENSG00000149311	ENSG00000149554	ENSG00000150991	ENSG00000151849	ENSG00000153246	ENSG00000155508	ENSG00000156127	ENSG00000157212	ENSG00000157540	ENSG00000158019	ENSG00000158402	ENSG00000158435	ENSG00000159388	ENSG00000161642	ENSG00000161970	ENSG00000163132	ENSG00000163322	ENSG00000163564	ENSG00000163904	ENSG00000165891	ENSG00000166068	ENSG00000166851	ENSG00000169372	ENSG00000170312	ENSG00000170315	ENSG00000170855	ENSG00000172977	ENSG00000173846	ENSG00000175054	ENSG00000175793	ENSG00000177374	ENSG00000177595	ENSG00000177885	ENSG00000181163	ENSG00000182923	ENSG00000182973	ENSG00000183255	ENSG00000183765	ENSG00000183955	ENSG00000185088	ENSG00000185499	ENSG00000185515	ENSG00000196586	ENSG00000198176	ENSG00000198369	ENSG00000198625	ENSG00000198791	ENSG00000205250	ENSG00000221983	ENSG00000240972	ENSG00000253729	ENSG00000284190
RIBONUCLEOPROTEIN_COMPLEX_LOCALIZATION(GO:0071166)	GO:0071166	ENSG00000005007	ENSG00000011243	ENSG00000014164	ENSG00000030066	ENSG00000047410	ENSG00000051596	ENSG00000058673	ENSG00000058729	ENSG00000058804	ENSG00000063244	ENSG00000069248	ENSG00000070366	ENSG00000071894	ENSG00000075188	ENSG00000079134	ENSG00000082898	ENSG00000085415	ENSG00000091542	ENSG00000093000	ENSG00000094914	ENSG00000095319	ENSG00000100227	ENSG00000100296	ENSG00000100650	ENSG00000100836	ENSG00000101146	ENSG00000102900	ENSG00000105373	ENSG00000105618	ENSG00000108349	ENSG00000108559	ENSG00000109111	ENSG00000109832	ENSG00000110713	ENSG00000111196	ENSG00000111581	ENSG00000111786	ENSG00000112081	ENSG00000113569	ENSG00000114503	ENSG00000115268	ENSG00000115875	ENSG00000116350	ENSG00000116698	ENSG00000116754	ENSG00000119203	ENSG00000119392	ENSG00000120253	ENSG00000120533	ENSG00000122068	ENSG00000122566	ENSG00000123136	ENSG00000124193	ENSG00000124789	ENSG00000125351	ENSG00000125450	ENSG00000125676	ENSG00000125755	ENSG00000126226	ENSG00000126883	ENSG00000126952	ENSG00000127922	ENSG00000131652	ENSG00000132182	ENSG00000132341	ENSG00000132507	ENSG00000132661	ENSG00000133226	ENSG00000134597	ENSG00000135521	ENSG00000136243	ENSG00000136450	ENSG00000136709	ENSG00000136937	ENSG00000137656	ENSG00000138385	ENSG00000138750	ENSG00000139496	ENSG00000140829	ENSG00000141543	ENSG00000142684	ENSG00000144231	ENSG00000145216	ENSG00000147206	ENSG00000151247	ENSG00000151461	ENSG00000152804	ENSG00000153201	ENSG00000155561	ENSG00000157106	ENSG00000157349	ENSG00000160201	ENSG00000160679	ENSG00000160917	ENSG00000161265	ENSG00000161547	ENSG00000162231	ENSG00000162385	ENSG00000163002	ENSG00000163166	ENSG00000163634	ENSG00000163950	ENSG00000164163	ENSG00000164609	ENSG00000165271	ENSG00000165699	ENSG00000165934	ENSG00000168028	ENSG00000168438	ENSG00000169251	ENSG00000173744	ENSG00000179041	ENSG00000181555	ENSG00000184575	ENSG00000188529	ENSG00000196313	ENSG00000198088	ENSG00000198301	ENSG00000198563	ENSG00000198952	ENSG00000205323	ENSG00000205937	ENSG00000213024	ENSG00000242372	ENSG00000265241	ENSG00000269405	ENSG00000269437	ENSG00000280148	ENSG00000284800
NEGATIVE_REGULATION_OF_MRNA_METABOLIC_PROCESS(GO:1903312)	GO:1903312	ENSG00000011304	ENSG00000018280	ENSG00000054118	ENSG00000060138	ENSG00000061936	ENSG00000063244	ENSG00000065978	ENSG00000066044	ENSG00000070756	ENSG00000081277	ENSG00000092199	ENSG00000092345	ENSG00000099622	ENSG00000100722	ENSG00000101412	ENSG00000101489	ENSG00000102081	ENSG00000103549	ENSG00000104824	ENSG00000108561	ENSG00000111701	ENSG00000111786	ENSG00000112062	ENSG00000115875	ENSG00000116350	ENSG00000120948	ENSG00000122566	ENSG00000124193	ENSG00000126254	ENSG00000129315	ENSG00000134815	ENSG00000135316	ENSG00000135829	ENSG00000136527	ENSG00000136807	ENSG00000138376	ENSG00000138668	ENSG00000139644	ENSG00000141232	ENSG00000146469	ENSG00000147274	ENSG00000150455	ENSG00000150459	ENSG00000151014	ENSG00000151779	ENSG00000151962	ENSG00000152430	ENSG00000153187	ENSG00000154548	ENSG00000155506	ENSG00000155827	ENSG00000156735	ENSG00000157540	ENSG00000159217	ENSG00000162889	ENSG00000165119	ENSG00000168621	ENSG00000168646	ENSG00000172239	ENSG00000172936	ENSG00000174606	ENSG00000177733	ENSG00000180336	ENSG00000184363	ENSG00000187191	ENSG00000187742	ENSG00000188120	ENSG00000188529	ENSG00000196235	ENSG00000198730	ENSG00000198793	ENSG00000204356	ENSG00000205916	ENSG00000205937	ENSG00000205944
MACROPHAGE_MIGRATION(GO:1905517)	GO:1905517	ENSG00000006210	ENSG00000035720	ENSG00000065427	ENSG00000099977	ENSG00000102882	ENSG00000106538	ENSG00000106804	ENSG00000108691	ENSG00000111199	ENSG00000112062	ENSG00000120899	ENSG00000125450	ENSG00000127129	ENSG00000131981	ENSG00000133661	ENSG00000136160	ENSG00000137801	ENSG00000137869	ENSG00000153898	ENSG00000157227	ENSG00000168329	ENSG00000169071	ENSG00000169313	ENSG00000171860	ENSG00000172232	ENSG00000173432	ENSG00000173531	ENSG00000174600	ENSG00000184371	ENSG00000189377	ENSG00000197405	ENSG00000217555	ENSG00000240972	ENSG00000271447	ENSG00000271503	ENSG00000277632	ENSG00000284387	ENSG00000284459
SYNAPTIC_VESICLE_EXOCYTOSIS(GO:0016079)	GO:0016079	ENSG00000008056	ENSG00000011347	ENSG00000019505	ENSG00000067715	ENSG00000070087	ENSG00000079841	ENSG00000080815	ENSG00000081803	ENSG00000087470	ENSG00000089041	ENSG00000089169	ENSG00000092531	ENSG00000099365	ENSG00000099940	ENSG00000100505	ENSG00000101098	ENSG00000101152	ENSG00000101298	ENSG00000102081	ENSG00000102362	ENSG00000103496	ENSG00000103528	ENSG00000104164	ENSG00000105402	ENSG00000105649	ENSG00000105737	ENSG00000106089	ENSG00000110975	ENSG00000111450	ENSG00000115155	ENSG00000115839	ENSG00000116473	ENSG00000117016	ENSG00000125814	ENSG00000127314	ENSG00000129990	ENSG00000130477	ENSG00000132639	ENSG00000132718	ENSG00000132872	ENSG00000134207	ENSG00000135604	ENSG00000136854	ENSG00000137766	ENSG00000138078	ENSG00000141837	ENSG00000142765	ENSG00000143553	ENSG00000143740	ENSG00000143858	ENSG00000144566	ENSG00000145920	ENSG00000147041	ENSG00000149043	ENSG00000149927	ENSG00000157764	ENSG00000159082	ENSG00000163618	ENSG00000164674	ENSG00000164885	ENSG00000166900	ENSG00000167371	ENSG00000168993	ENSG00000169760	ENSG00000170743	ENSG00000173227	ENSG00000174437	ENSG00000176406	ENSG00000178750	ENSG00000180900	ENSG00000184702	ENSG00000186111	ENSG00000186472	ENSG00000188906	ENSG00000198722	ENSG00000204176	ENSG00000213023	ENSG00000213578	ENSG00000220205	ENSG00000272636
PIGMENTATION(GO:0043473)	GO:0043473	ENSG00000007255	ENSG00000019549	ENSG00000041353	ENSG00000047579	ENSG00000049130	ENSG00000058056	ENSG00000062038	ENSG00000065000	ENSG00000069974	ENSG00000072958	ENSG00000077498	ENSG00000080166	ENSG00000081189	ENSG00000087088	ENSG00000088256	ENSG00000088812	ENSG00000095139	ENSG00000100099	ENSG00000101440	ENSG00000101850	ENSG00000103769	ENSG00000104044	ENSG00000104164	ENSG00000105186	ENSG00000106571	ENSG00000107165	ENSG00000107521	ENSG00000110756	ENSG00000112367	ENSG00000113140	ENSG00000113966	ENSG00000115138	ENSG00000115648	ENSG00000117280	ENSG00000118242	ENSG00000118508	ENSG00000123892	ENSG00000124205	ENSG00000124839	ENSG00000125124	ENSG00000125863	ENSG00000125931	ENSG00000132842	ENSG00000135404	ENSG00000135441	ENSG00000135960	ENSG00000136160	ENSG00000137177	ENSG00000137474	ENSG00000138069	ENSG00000138686	ENSG00000138771	ENSG00000138795	ENSG00000139637	ENSG00000139719	ENSG00000140463	ENSG00000143553	ENSG00000143669	ENSG00000146950	ENSG00000148655	ENSG00000149295	ENSG00000153094	ENSG00000156052	ENSG00000157404	ENSG00000158813	ENSG00000162601	ENSG00000163064	ENSG00000163093	ENSG00000163501	ENSG00000163638	ENSG00000163755	ENSG00000164175	ENSG00000165240	ENSG00000166189	ENSG00000166747	ENSG00000169554	ENSG00000171791	ENSG00000173157	ENSG00000173218	ENSG00000175203	ENSG00000180176	ENSG00000182220	ENSG00000183018	ENSG00000184056	ENSG00000185069	ENSG00000185236	ENSG00000185664	ENSG00000186222	ENSG00000187098	ENSG00000188428	ENSG00000189114	ENSG00000196072	ENSG00000196712	ENSG00000197535	ENSG00000198198	ENSG00000204628	ENSG00000204843	ENSG00000258839
POSITIVE_REGULATION_OF_MEMBRANE_PROTEIN_ECTODOMAIN_PROTEOLYSIS(GO:0051044)	GO:0051044	ENSG00000028137	ENSG00000078618	ENSG00000109686	ENSG00000111537	ENSG00000112293	ENSG00000125538	ENSG00000130203	ENSG00000130340	ENSG00000140564	ENSG00000150594	ENSG00000151651	ENSG00000165912	ENSG00000168615	ENSG00000173548	ENSG00000182175	ENSG00000232810
CALCINEURIN_MEDIATED_SIGNALING(GO:0097720)	GO:0097720	ENSG00000017427	ENSG00000058668	ENSG00000065361	ENSG00000071282	ENSG00000090020	ENSG00000100968	ENSG00000101096	ENSG00000102908	ENSG00000107758	ENSG00000116833	ENSG00000117602	ENSG00000120910	ENSG00000121753	ENSG00000131196	ENSG00000135413	ENSG00000136931	ENSG00000138814	ENSG00000151320	ENSG00000157168	ENSG00000157837	ENSG00000159200	ENSG00000166869	ENSG00000171867	ENSG00000172348	ENSG00000185043	ENSG00000187446	ENSG00000221823	ENSG00000248746	ENSG00000261052
REGULATION_OF_VIRAL_ENTRY_INTO_HOST_CELL(GO:0046596)	GO:0046596	ENSG00000010610	ENSG00000019582	ENSG00000080561	ENSG00000085265	ENSG00000100097	ENSG00000112335	ENSG00000112343	ENSG00000116525	ENSG00000121060	ENSG00000130202	ENSG00000132109	ENSG00000132256	ENSG00000132703	ENSG00000142089	ENSG00000142748	ENSG00000148180	ENSG00000154370	ENSG00000163661	ENSG00000168961	ENSG00000171206	ENSG00000184012	ENSG00000185201	ENSG00000185624	ENSG00000185885	ENSG00000188379	ENSG00000204613	ENSG00000204616	ENSG00000213186	ENSG00000234127	ENSG00000249853
NUCLEOBASE_METABOLIC_PROCESS(GO:0009112)	GO:0009112	ENSG00000004487	ENSG00000014257	ENSG00000021826	ENSG00000025708	ENSG00000084774	ENSG00000093072	ENSG00000094841	ENSG00000100030	ENSG00000100714	ENSG00000100938	ENSG00000102967	ENSG00000114491	ENSG00000119125	ENSG00000119711	ENSG00000120254	ENSG00000128050	ENSG00000128059	ENSG00000130717	ENSG00000137198	ENSG00000138356	ENSG00000143179	ENSG00000147224	ENSG00000147647	ENSG00000158125	ENSG00000158825	ENSG00000159131	ENSG00000162368	ENSG00000163655	ENSG00000165704	ENSG00000167325	ENSG00000176890	ENSG00000176974	ENSG00000183463	ENSG00000188641	ENSG00000196839	ENSG00000198276	ENSG00000198793	ENSG00000198931	ENSG00000284194
HEMATOPOIETIC_STEM_CELL_PROLIFERATION(GO:0071425)	GO:0071425	ENSG00000049130	ENSG00000055332	ENSG00000071994	ENSG00000075856	ENSG00000085276	ENSG00000090534	ENSG00000101882	ENSG00000114251	ENSG00000125084	ENSG00000134245	ENSG00000139083	ENSG00000145423	ENSG00000159216	ENSG00000159640	ENSG00000169884	ENSG00000174059	ENSG00000177479	ENSG00000178971	ENSG00000207725	ENSG00000207870	ENSG00000224470	ENSG00000244754
MANGANESE_ION_BINDING(GO:0030145)	GO:0030145	ENSG00000002549	ENSG00000020922	ENSG00000027847	ENSG00000065833	ENSG00000072062	ENSG00000078295	ENSG00000086062	ENSG00000086717	ENSG00000090060	ENSG00000097007	ENSG00000100614	ENSG00000103502	ENSG00000107951	ENSG00000108039	ENSG00000111405	ENSG00000111802	ENSG00000114904	ENSG00000115339	ENSG00000117305	ENSG00000118520	ENSG00000124253	ENSG00000124299	ENSG00000127334	ENSG00000133424	ENSG00000133731	ENSG00000135821	ENSG00000137193	ENSG00000138032	ENSG00000140876	ENSG00000141429	ENSG00000143199	ENSG00000143322	ENSG00000143641	ENSG00000154889	ENSG00000155886	ENSG00000156194	ENSG00000159363	ENSG00000162694	ENSG00000164088	ENSG00000164306	ENSG00000165392	ENSG00000165905	ENSG00000172795	ENSG00000173950	ENSG00000177706	ENSG00000196236	ENSG00000198585	ENSG00000213889	ENSG00000215440	ENSG00000285441
NEGATIVE_REGULATION_OF_CAMP_MEDIATED_SIGNALING(GO:0043951)	GO:0043951	ENSG00000058668	ENSG00000099804	ENSG00000102858	ENSG00000105290	ENSG00000112038	ENSG00000116741	ENSG00000119048	ENSG00000125510	ENSG00000134817	ENSG00000135324	ENSG00000140577	ENSG00000150594	ENSG00000152270	ENSG00000170262	ENSG00000185149	ENSG00000186642	ENSG00000198121
AMMONIUM_TRANSMEMBRANE_TRANSPORT(GO:0072488)	GO:0072488	ENSG00000004809	ENSG00000064651	ENSG00000112077	ENSG00000112499	ENSG00000132677	ENSG00000140519	ENSG00000175003	ENSG00000178537	ENSG00000187010	ENSG00000187714	ENSG00000188672	ENSG00000197119	ENSG00000197208	ENSG00000197375	ENSG00000240583	ENSG00000250424
POSITIVE_REGULATION_OF_CELLULAR_RESPONSE_TO_TRANSFORMING_GROWTH_FACTOR_BETA_STIMULUS(GO:1903846)	GO:1903846	ENSG00000064393	ENSG00000069702	ENSG00000077943	ENSG00000096384	ENSG00000100603	ENSG00000101311	ENSG00000118046	ENSG00000123159	ENSG00000125931	ENSG00000129757	ENSG00000133895	ENSG00000137575	ENSG00000137801	ENSG00000140682	ENSG00000141052	ENSG00000141646	ENSG00000147883	ENSG00000151694	ENSG00000153071	ENSG00000154803	ENSG00000157450	ENSG00000164442	ENSG00000168556	ENSG00000168743	ENSG00000171236	ENSG00000207582
POSITIVE_REGULATION_OF_TRANSFORMING_GROWTH_FACTOR_BETA_RECEPTOR_SIGNALING_PATHWAY(GO:0030511)	GO:0030511	ENSG00000064393	ENSG00000069702	ENSG00000077943	ENSG00000096384	ENSG00000100603	ENSG00000101311	ENSG00000118046	ENSG00000123159	ENSG00000125931	ENSG00000129757	ENSG00000133895	ENSG00000137575	ENSG00000137801	ENSG00000140682	ENSG00000141052	ENSG00000141646	ENSG00000147883	ENSG00000151694	ENSG00000153071	ENSG00000154803	ENSG00000157450	ENSG00000164442	ENSG00000168556	ENSG00000168743	ENSG00000171236	ENSG00000207582
CENTRIOLE_ASSEMBLY(GO:0098534)	GO:0098534	ENSG00000012048	ENSG00000075702	ENSG00000101624	ENSG00000103540	ENSG00000103995	ENSG00000108395	ENSG00000108773	ENSG00000111554	ENSG00000112877	ENSG00000114166	ENSG00000119541	ENSG00000123374	ENSG00000123473	ENSG00000130724	ENSG00000136861	ENSG00000142731	ENSG00000145632	ENSG00000147400	ENSG00000151849	ENSG00000156876	ENSG00000162004	ENSG00000163611	ENSG00000165325	ENSG00000168014	ENSG00000170037	ENSG00000174799	ENSG00000181163	ENSG00000182923	ENSG00000198920	ENSG00000205250	ENSG00000213024	ENSG00000234602	ENSG00000239306
DNA_DIRECTED_RNA_POLYMERASE_II__HOLOENZYME(GO:0016591)	GO:0016591	ENSG00000005075	ENSG00000006712	ENSG00000012061	ENSG00000020426	ENSG00000028839	ENSG00000047315	ENSG00000060069	ENSG00000064313	ENSG00000064995	ENSG00000068781	ENSG00000099817	ENSG00000100142	ENSG00000101413	ENSG00000102387	ENSG00000102786	ENSG00000102978	ENSG00000104299	ENSG00000104613	ENSG00000104884	ENSG00000105176	ENSG00000105258	ENSG00000106290	ENSG00000107223	ENSG00000108469	ENSG00000108506	ENSG00000108590	ENSG00000108773	ENSG00000109819	ENSG00000110768	ENSG00000111358	ENSG00000112592	ENSG00000119715	ENSG00000120656	ENSG00000122484	ENSG00000122728	ENSG00000124177	ENSG00000125651	ENSG00000127054	ENSG00000127922	ENSG00000130699	ENSG00000130772	ENSG00000133398	ENSG00000133997	ENSG00000134058	ENSG00000134371	ENSG00000134480	ENSG00000134899	ENSG00000135801	ENSG00000136146	ENSG00000137413	ENSG00000137815	ENSG00000137878	ENSG00000137947	ENSG00000138785	ENSG00000140307	ENSG00000140395	ENSG00000141384	ENSG00000141425	ENSG00000141510	ENSG00000143493	ENSG00000143624	ENSG00000144231	ENSG00000145736	ENSG00000147133	ENSG00000147669	ENSG00000148835	ENSG00000149262	ENSG00000153767	ENSG00000155229	ENSG00000162227	ENSG00000163125	ENSG00000163161	ENSG00000163882	ENSG00000164190	ENSG00000164751	ENSG00000164880	ENSG00000164941	ENSG00000165417	ENSG00000165632	ENSG00000166337	ENSG00000166477	ENSG00000168002	ENSG00000168137	ENSG00000168255	ENSG00000169957	ENSG00000171148	ENSG00000175595	ENSG00000177700	ENSG00000178913	ENSG00000180182	ENSG00000180357	ENSG00000181222	ENSG00000183474	ENSG00000185085	ENSG00000187325	ENSG00000187735	ENSG00000188342	ENSG00000196284	ENSG00000196367	ENSG00000196586	ENSG00000197265	ENSG00000197780	ENSG00000198730	ENSG00000213780	ENSG00000228049	ENSG00000242441	ENSG00000255529	ENSG00000272047	ENSG00000273841	ENSG00000285437
POSITIVE_REGULATION_OF_LEUKOCYTE_PROLIFERATION(GO:0070665)	GO:0070665	ENSG00000004468	ENSG00000006128	ENSG00000010610	ENSG00000013725	ENSG00000017427	ENSG00000019582	ENSG00000049130	ENSG00000049768	ENSG00000065675	ENSG00000070193	ENSG00000071051	ENSG00000072274	ENSG00000081189	ENSG00000090554	ENSG00000090659	ENSG00000090776	ENSG00000095059	ENSG00000096996	ENSG00000101017	ENSG00000101096	ENSG00000102245	ENSG00000102524	ENSG00000102879	ENSG00000103423	ENSG00000103490	ENSG00000103855	ENSG00000104312	ENSG00000104432	ENSG00000105122	ENSG00000105246	ENSG00000105639	ENSG00000109471	ENSG00000109743	ENSG00000110651	ENSG00000110944	ENSG00000113302	ENSG00000113520	ENSG00000113525	ENSG00000113811	ENSG00000113916	ENSG00000114315	ENSG00000114455	ENSG00000115085	ENSG00000115353	ENSG00000115457	ENSG00000116996	ENSG00000117335	ENSG00000117400	ENSG00000117586	ENSG00000119927	ENSG00000120217	ENSG00000121807	ENSG00000122122	ENSG00000123338	ENSG00000124762	ENSG00000125538	ENSG00000125657	ENSG00000127666	ENSG00000130427	ENSG00000131042	ENSG00000134215	ENSG00000134242	ENSG00000134258	ENSG00000134352	ENSG00000134460	ENSG00000135046	ENSG00000135077	ENSG00000136244	ENSG00000136869	ENSG00000138684	ENSG00000143184	ENSG00000149273	ENSG00000149635	ENSG00000150455	ENSG00000150782	ENSG00000152266	ENSG00000154342	ENSG00000158092	ENSG00000158473	ENSG00000159958	ENSG00000160223	ENSG00000160716	ENSG00000160856	ENSG00000162594	ENSG00000162692	ENSG00000163513	ENSG00000163554	ENSG00000164136	ENSG00000164690	ENSG00000165025	ENSG00000167244	ENSG00000167664	ENSG00000167775	ENSG00000168040	ENSG00000168071	ENSG00000168811	ENSG00000168961	ENSG00000169194	ENSG00000169508	ENSG00000171791	ENSG00000172724	ENSG00000172936	ENSG00000173757	ENSG00000174697	ENSG00000175104	ENSG00000175505	ENSG00000176208	ENSG00000178562	ENSG00000184293	ENSG00000184371	ENSG00000185950	ENSG00000186827	ENSG00000188372	ENSG00000189403	ENSG00000196352	ENSG00000196839	ENSG00000196950	ENSG00000197329	ENSG00000197646	ENSG00000198026	ENSG00000198286	ENSG00000198805	ENSG00000198851	ENSG00000204290	ENSG00000204305	ENSG00000204472	ENSG00000207582	ENSG00000207737	ENSG00000207975	ENSG00000223865	ENSG00000231389	ENSG00000239732	ENSG00000240972	ENSG00000242574	ENSG00000254087	ENSG00000271503	ENSG00000283904	ENSG00000284190
KERATINOCYTE_PROLIFERATION(GO:0043616)	GO:0043616	ENSG00000002745	ENSG00000019549	ENSG00000062038	ENSG00000070193	ENSG00000073282	ENSG00000092295	ENSG00000101311	ENSG00000111424	ENSG00000112033	ENSG00000117595	ENSG00000119138	ENSG00000124193	ENSG00000124882	ENSG00000125266	ENSG00000125686	ENSG00000125850	ENSG00000126233	ENSG00000127152	ENSG00000129455	ENSG00000136943	ENSG00000137693	ENSG00000140285	ENSG00000140945	ENSG00000143954	ENSG00000147044	ENSG00000152894	ENSG00000156535	ENSG00000164066	ENSG00000166263	ENSG00000170786	ENSG00000170961	ENSG00000172016	ENSG00000172867	ENSG00000175707	ENSG00000175793	ENSG00000184304	ENSG00000185650	ENSG00000185920	ENSG00000284190
NUCLEOTIDE_EXCISION_REPAIR__DNA_INCISION(GO:0033683)	GO:0033683	ENSG00000012061	ENSG00000035928	ENSG00000049541	ENSG00000062822	ENSG00000065057	ENSG00000077514	ENSG00000100387	ENSG00000104884	ENSG00000106399	ENSG00000106628	ENSG00000110768	ENSG00000111358	ENSG00000111445	ENSG00000114026	ENSG00000117748	ENSG00000122008	ENSG00000131778	ENSG00000132383	ENSG00000132646	ENSG00000133119	ENSG00000134574	ENSG00000134899	ENSG00000136936	ENSG00000139842	ENSG00000143799	ENSG00000143947	ENSG00000145736	ENSG00000150991	ENSG00000158290	ENSG00000163161	ENSG00000163918	ENSG00000167986	ENSG00000170315	ENSG00000175482	ENSG00000175595	ENSG00000198690	ENSG00000213780	ENSG00000221983	ENSG00000270181	ENSG00000272047
RIBONUCLEOPROTEIN_COMPLEX_EXPORT_FROM_NUCLEUS(GO:0071426)	GO:0071426	ENSG00000005007	ENSG00000011243	ENSG00000014164	ENSG00000030066	ENSG00000047410	ENSG00000051596	ENSG00000058673	ENSG00000058729	ENSG00000058804	ENSG00000063244	ENSG00000069248	ENSG00000070366	ENSG00000071894	ENSG00000075188	ENSG00000079134	ENSG00000082898	ENSG00000085415	ENSG00000091542	ENSG00000093000	ENSG00000094914	ENSG00000095319	ENSG00000100227	ENSG00000100296	ENSG00000100650	ENSG00000100836	ENSG00000101146	ENSG00000102900	ENSG00000105373	ENSG00000108349	ENSG00000108559	ENSG00000109111	ENSG00000109832	ENSG00000110713	ENSG00000111196	ENSG00000111581	ENSG00000111786	ENSG00000112081	ENSG00000113569	ENSG00000114503	ENSG00000115268	ENSG00000115875	ENSG00000116350	ENSG00000116698	ENSG00000116754	ENSG00000119203	ENSG00000119392	ENSG00000120253	ENSG00000120533	ENSG00000122068	ENSG00000122566	ENSG00000123136	ENSG00000124193	ENSG00000124789	ENSG00000125351	ENSG00000125450	ENSG00000125676	ENSG00000125755	ENSG00000126226	ENSG00000126883	ENSG00000126952	ENSG00000127922	ENSG00000131652	ENSG00000132182	ENSG00000132341	ENSG00000132507	ENSG00000132661	ENSG00000133226	ENSG00000134597	ENSG00000135521	ENSG00000136243	ENSG00000136450	ENSG00000136709	ENSG00000136937	ENSG00000137656	ENSG00000138385	ENSG00000138750	ENSG00000139496	ENSG00000140829	ENSG00000141543	ENSG00000142684	ENSG00000144231	ENSG00000145216	ENSG00000147206	ENSG00000151247	ENSG00000151461	ENSG00000152804	ENSG00000153201	ENSG00000155561	ENSG00000157106	ENSG00000157349	ENSG00000160201	ENSG00000160679	ENSG00000160917	ENSG00000161265	ENSG00000161547	ENSG00000162231	ENSG00000162385	ENSG00000163002	ENSG00000163166	ENSG00000163634	ENSG00000163950	ENSG00000164163	ENSG00000164609	ENSG00000165271	ENSG00000165699	ENSG00000165934	ENSG00000168028	ENSG00000168438	ENSG00000169251	ENSG00000173744	ENSG00000179041	ENSG00000181555	ENSG00000184575	ENSG00000188529	ENSG00000196313	ENSG00000198088	ENSG00000198301	ENSG00000198563	ENSG00000198952	ENSG00000205323	ENSG00000205937	ENSG00000213024	ENSG00000242372	ENSG00000265241	ENSG00000269405	ENSG00000269437	ENSG00000280148	ENSG00000284800
CIS_TRANS_ISOMERASE_ACTIVITY(GO:0016859)	GO:0016859	ENSG00000004478	ENSG00000077800	ENSG00000079150	ENSG00000084072	ENSG00000088832	ENSG00000096060	ENSG00000100023	ENSG00000100442	ENSG00000100577	ENSG00000102309	ENSG00000105701	ENSG00000106080	ENSG00000108179	ENSG00000110711	ENSG00000113593	ENSG00000114857	ENSG00000116745	ENSG00000119321	ENSG00000119383	ENSG00000119782	ENSG00000122642	ENSG00000127445	ENSG00000131013	ENSG00000134285	ENSG00000137168	ENSG00000138398	ENSG00000141756	ENSG00000153015	ENSG00000153201	ENSG00000166794	ENSG00000168938	ENSG00000171497	ENSG00000171960	ENSG00000173486	ENSG00000185250	ENSG00000196262	ENSG00000198225	ENSG00000236334	ENSG00000240344	ENSG00000256374	ENSG00000263353	ENSG00000263464	ENSG00000270339	ENSG00000271567	ENSG00000274322	ENSG00000279782
TELOMERE_MAINTENANCE_VIA_TELOMERASE(GO:0007004)	GO:0007004	ENSG00000020922	ENSG00000035928	ENSG00000039650	ENSG00000065675	ENSG00000070366	ENSG00000076984	ENSG00000079246	ENSG00000080824	ENSG00000085511	ENSG00000089022	ENSG00000092199	ENSG00000092330	ENSG00000096384	ENSG00000100030	ENSG00000102882	ENSG00000102977	ENSG00000107854	ENSG00000107960	ENSG00000109534	ENSG00000110958	ENSG00000113522	ENSG00000114127	ENSG00000115484	ENSG00000116698	ENSG00000117650	ENSG00000120438	ENSG00000121274	ENSG00000128513	ENSG00000130119	ENSG00000130826	ENSG00000132604	ENSG00000135372	ENSG00000135486	ENSG00000135549	ENSG00000135624	ENSG00000140451	ENSG00000140694	ENSG00000141499	ENSG00000145414	ENSG00000145912	ENSG00000146731	ENSG00000147421	ENSG00000147601	ENSG00000149115	ENSG00000149311	ENSG00000150753	ENSG00000151414	ENSG00000151876	ENSG00000153187	ENSG00000156261	ENSG00000163468	ENSG00000164362	ENSG00000166226	ENSG00000166848	ENSG00000168036	ENSG00000171824	ENSG00000172795	ENSG00000173273	ENSG00000175054	ENSG00000178971	ENSG00000178999	ENSG00000181085	ENSG00000182117	ENSG00000197122	ENSG00000198952	ENSG00000254093	ENSG00000257949
REGULATION_OF_TRANSFORMING_GROWTH_FACTOR_BETA_PRODUCTION(GO:0071634)	GO:0071634	ENSG00000006210	ENSG00000049768	ENSG00000062038	ENSG00000073756	ENSG00000085741	ENSG00000092969	ENSG00000096384	ENSG00000100644	ENSG00000104341	ENSG00000115966	ENSG00000117335	ENSG00000118260	ENSG00000118513	ENSG00000137801	ENSG00000139329	ENSG00000140564	ENSG00000141448	ENSG00000141646	ENSG00000143184	ENSG00000166396	ENSG00000166949	ENSG00000167711	ENSG00000168961	ENSG00000169194	ENSG00000174059	ENSG00000182220	ENSG00000198087
REGULATION_OF_TELOMERE_MAINTENANCE(GO:0032204)	GO:0032204	ENSG00000005007	ENSG00000012061	ENSG00000020922	ENSG00000039650	ENSG00000065675	ENSG00000070366	ENSG00000073050	ENSG00000076984	ENSG00000077463	ENSG00000079246	ENSG00000085224	ENSG00000085511	ENSG00000089022	ENSG00000092199	ENSG00000092330	ENSG00000100030	ENSG00000102882	ENSG00000102977	ENSG00000104320	ENSG00000107854	ENSG00000107960	ENSG00000113522	ENSG00000114127	ENSG00000115484	ENSG00000117650	ENSG00000120438	ENSG00000121274	ENSG00000122566	ENSG00000128513	ENSG00000130119	ENSG00000130826	ENSG00000132207	ENSG00000132604	ENSG00000135372	ENSG00000135486	ENSG00000135549	ENSG00000135624	ENSG00000136997	ENSG00000138668	ENSG00000139579	ENSG00000140451	ENSG00000140464	ENSG00000140694	ENSG00000143799	ENSG00000145414	ENSG00000146731	ENSG00000147099	ENSG00000147421	ENSG00000147601	ENSG00000149311	ENSG00000150753	ENSG00000151414	ENSG00000151876	ENSG00000153187	ENSG00000156261	ENSG00000157106	ENSG00000163468	ENSG00000163938	ENSG00000166226	ENSG00000166848	ENSG00000168036	ENSG00000171824	ENSG00000172795	ENSG00000173273	ENSG00000174953	ENSG00000175054	ENSG00000175595	ENSG00000178971	ENSG00000178999	ENSG00000181085	ENSG00000181625	ENSG00000187555	ENSG00000188827	ENSG00000197122	ENSG00000198952	ENSG00000204569	ENSG00000254093	ENSG00000257949	ENSG00000258366
REGULATION_OF_CENTROSOME_CYCLE(GO:0046605)	GO:0046605	ENSG00000012048	ENSG00000031823	ENSG00000082898	ENSG00000083937	ENSG00000086065	ENSG00000087586	ENSG00000099901	ENSG00000101421	ENSG00000101624	ENSG00000103274	ENSG00000108395	ENSG00000108773	ENSG00000110172	ENSG00000111554	ENSG00000114166	ENSG00000115561	ENSG00000117650	ENSG00000119541	ENSG00000123473	ENSG00000125337	ENSG00000126001	ENSG00000126215	ENSG00000130695	ENSG00000130724	ENSG00000131165	ENSG00000134318	ENSG00000136861	ENSG00000138160	ENSG00000141577	ENSG00000142731	ENSG00000145632	ENSG00000147316	ENSG00000149554	ENSG00000151849	ENSG00000153201	ENSG00000159069	ENSG00000162063	ENSG00000163611	ENSG00000164087	ENSG00000164114	ENSG00000164188	ENSG00000164695	ENSG00000164953	ENSG00000168036	ENSG00000168944	ENSG00000169136	ENSG00000170248	ENSG00000170927	ENSG00000178295	ENSG00000181163	ENSG00000196862	ENSG00000213024	ENSG00000222014	ENSG00000239306	ENSG00000255112
ETHER_METABOLIC_PROCESS(GO:0018904)	GO:0018904	ENSG00000018510	ENSG00000073067	ENSG00000091164	ENSG00000100348	ENSG00000105131	ENSG00000108839	ENSG00000112357	ENSG00000116906	ENSG00000120915	ENSG00000136810	ENSG00000143819	ENSG00000168454	ENSG00000176485	ENSG00000180089	ENSG00000187546	ENSG00000197601	ENSG00000204193
CYCLIN_DEPENDENT_PROTEIN_SERINE_THREONINE_KINASE_REGULATOR_ACTIVITY(GO:0016538)	GO:0016538	ENSG00000020426	ENSG00000082258	ENSG00000090061	ENSG00000105173	ENSG00000108100	ENSG00000110092	ENSG00000111276	ENSG00000112237	ENSG00000114166	ENSG00000123080	ENSG00000123975	ENSG00000124762	ENSG00000129315	ENSG00000129355	ENSG00000129757	ENSG00000134057	ENSG00000134480	ENSG00000135446	ENSG00000147883	ENSG00000147889	ENSG00000163660	ENSG00000164305	ENSG00000168517	ENSG00000173207	ENSG00000175305	ENSG00000186834	ENSG00000196388	ENSG00000221978	ENSG00000262919
PRE_MRNA_BINDING(GO:0036002)	GO:0036002	ENSG00000011304	ENSG00000048740	ENSG00000063244	ENSG00000086589	ENSG00000089682	ENSG00000100393	ENSG00000101489	ENSG00000104626	ENSG00000104824	ENSG00000108654	ENSG00000117569	ENSG00000122566	ENSG00000124193	ENSG00000124562	ENSG00000125398	ENSG00000135486	ENSG00000136527	ENSG00000139546	ENSG00000149187	ENSG00000152332	ENSG00000153037	ENSG00000153187	ENSG00000159409	ENSG00000160201	ENSG00000161082	ENSG00000161265	ENSG00000161547	ENSG00000163950	ENSG00000164609	ENSG00000168066	ENSG00000169249	ENSG00000173933	ENSG00000174231	ENSG00000175324	ENSG00000185246	ENSG00000185946	ENSG00000267120
MICROTUBULE_NUCLEATION(GO:0007020)	GO:0007020	ENSG00000010017	ENSG00000037042	ENSG00000072864	ENSG00000074054	ENSG00000100503	ENSG00000101639	ENSG00000108961	ENSG00000109171	ENSG00000125746	ENSG00000126216	ENSG00000127914	ENSG00000128159	ENSG00000130640	ENSG00000131462	ENSG00000137822	ENSG00000141551	ENSG00000151849	ENSG00000163539	ENSG00000166579	ENSG00000167110	ENSG00000169057	ENSG00000204388	ENSG00000204389	ENSG00000204843	ENSG00000204899	ENSG00000275835
ACROSOMAL_VESICLE(GO:0001669)	GO:0001669	ENSG00000004948	ENSG00000006638	ENSG00000008294	ENSG00000028203	ENSG00000042813	ENSG00000044115	ENSG00000049860	ENSG00000070770	ENSG00000072062	ENSG00000077549	ENSG00000091140	ENSG00000100299	ENSG00000100312	ENSG00000100815	ENSG00000102531	ENSG00000104081	ENSG00000104901	ENSG00000105649	ENSG00000105971	ENSG00000105974	ENSG00000106268	ENSG00000108830	ENSG00000111254	ENSG00000111319	ENSG00000111644	ENSG00000115257	ENSG00000116701	ENSG00000117335	ENSG00000118434	ENSG00000119705	ENSG00000120160	ENSG00000120438	ENSG00000124678	ENSG00000125409	ENSG00000126467	ENSG00000128040	ENSG00000128596	ENSG00000129038	ENSG00000130270	ENSG00000130714	ENSG00000131126	ENSG00000132589	ENSG00000134940	ENSG00000136161	ENSG00000136603	ENSG00000136935	ENSG00000137098	ENSG00000137225	ENSG00000137812	ENSG00000140526	ENSG00000141096	ENSG00000141316	ENSG00000141577	ENSG00000143537	ENSG00000144837	ENSG00000145879	ENSG00000148400	ENSG00000149043	ENSG00000149295	ENSG00000151023	ENSG00000152503	ENSG00000152705	ENSG00000153498	ENSG00000154639	ENSG00000155530	ENSG00000157093	ENSG00000157404	ENSG00000160472	ENSG00000160886	ENSG00000161800	ENSG00000163596	ENSG00000164266	ENSG00000164675	ENSG00000164828	ENSG00000165076	ENSG00000165637	ENSG00000165698	ENSG00000167139	ENSG00000171495	ENSG00000172270	ENSG00000172538	ENSG00000173389	ENSG00000173401	ENSG00000177202	ENSG00000177380	ENSG00000177938	ENSG00000179218	ENSG00000179335	ENSG00000183035	ENSG00000185344	ENSG00000185518	ENSG00000186075	ENSG00000186792	ENSG00000187486	ENSG00000188010	ENSG00000188396	ENSG00000188488	ENSG00000188782	ENSG00000196335	ENSG00000196800	ENSG00000198576	ENSG00000204193	ENSG00000204300	ENSG00000204909	ENSG00000205186	ENSG00000206203	ENSG00000212122	ENSG00000213949	ENSG00000214415	ENSG00000214510	ENSG00000226174	ENSG00000229453	ENSG00000237353	ENSG00000241258	ENSG00000250423	ENSG00000250565	ENSG00000258484
REGULATION_OF_TELOMERE_MAINTENANCE_VIA_TELOMERASE(GO:0032210)	GO:0032210	ENSG00000039650	ENSG00000065675	ENSG00000070366	ENSG00000076984	ENSG00000079246	ENSG00000085511	ENSG00000089022	ENSG00000092199	ENSG00000092330	ENSG00000100030	ENSG00000102882	ENSG00000102977	ENSG00000107854	ENSG00000107960	ENSG00000114127	ENSG00000115484	ENSG00000117650	ENSG00000120438	ENSG00000121274	ENSG00000128513	ENSG00000130119	ENSG00000130826	ENSG00000132604	ENSG00000135372	ENSG00000135486	ENSG00000135549	ENSG00000135624	ENSG00000140451	ENSG00000140694	ENSG00000145414	ENSG00000146731	ENSG00000147421	ENSG00000147601	ENSG00000149311	ENSG00000150753	ENSG00000151414	ENSG00000151876	ENSG00000153187	ENSG00000156261	ENSG00000163468	ENSG00000166226	ENSG00000168036	ENSG00000171824	ENSG00000172795	ENSG00000173273	ENSG00000175054	ENSG00000178971	ENSG00000178999	ENSG00000181085	ENSG00000197122	ENSG00000198952	ENSG00000254093	ENSG00000257949
REGULATION_OF_GLIAL_CELL_PROLIFERATION(GO:0060251)	GO:0060251	ENSG00000014123	ENSG00000022840	ENSG00000027075	ENSG00000100146	ENSG00000100300	ENSG00000100697	ENSG00000105894	ENSG00000114315	ENSG00000118260	ENSG00000118513	ENSG00000131095	ENSG00000136997	ENSG00000141433	ENSG00000143418	ENSG00000148400	ENSG00000157933	ENSG00000163558	ENSG00000164362	ENSG00000176887	ENSG00000181690	ENSG00000182054	ENSG00000183734	ENSG00000198793	ENSG00000207725	ENSG00000207870	ENSG00000226979	ENSG00000244405	ENSG00000254087
ACETYL_COA_BIOSYNTHETIC_PROCESS(GO:0006085)	GO:0006085	ENSG00000004799	ENSG00000005882	ENSG00000060762	ENSG00000067992	ENSG00000075239	ENSG00000090857	ENSG00000091140	ENSG00000103150	ENSG00000110435	ENSG00000131069	ENSG00000131473	ENSG00000131828	ENSG00000143158	ENSG00000150768	ENSG00000152256	ENSG00000154930	ENSG00000163114	ENSG00000164951	ENSG00000168291	ENSG00000172840
TELOMERE_MAINTENANCE_VIA_SEMI_CONSERVATIVE_REPLICATION(GO:0032201)	GO:0032201	ENSG00000005007	ENSG00000014138	ENSG00000035928	ENSG00000049541	ENSG00000062822	ENSG00000077514	ENSG00000100479	ENSG00000101868	ENSG00000106399	ENSG00000106628	ENSG00000111445	ENSG00000115350	ENSG00000117748	ENSG00000132383	ENSG00000132604	ENSG00000132646	ENSG00000133119	ENSG00000138346	ENSG00000146143	ENSG00000147601	ENSG00000148229	ENSG00000163918	ENSG00000168496	ENSG00000175482	ENSG00000177084	ENSG00000198056	ENSG00000258366
MITOCHONDRIAL_RNA_METABOLIC_PROCESS(GO:0000959)	GO:0000959	ENSG00000006744	ENSG00000043514	ENSG00000072506	ENSG00000072756	ENSG00000099821	ENSG00000100416	ENSG00000100890	ENSG00000101391	ENSG00000103356	ENSG00000106105	ENSG00000107815	ENSG00000108064	ENSG00000117593	ENSG00000118689	ENSG00000119705	ENSG00000120832	ENSG00000122085	ENSG00000124608	ENSG00000126814	ENSG00000127989	ENSG00000132356	ENSG00000135297	ENSG00000136270	ENSG00000138035	ENSG00000138095	ENSG00000138399	ENSG00000139131	ENSG00000143374	ENSG00000155846	ENSG00000156502	ENSG00000162851	ENSG00000171103	ENSG00000171612	ENSG00000172171	ENSG00000174173	ENSG00000174840	ENSG00000177192	ENSG00000215251	ENSG00000256525	ENSG00000262814
CARDIAC_MUSCLE_ADAPTATION(GO:0014887)	GO:0014887	ENSG00000058668	ENSG00000068024	ENSG00000081189	ENSG00000092054	ENSG00000106462	ENSG00000108509	ENSG00000116285	ENSG00000135547	ENSG00000138741	ENSG00000138814	ENSG00000141448	ENSG00000146147	ENSG00000150907	ENSG00000160789	ENSG00000163217	ENSG00000163884	ENSG00000166949	ENSG00000173991	ENSG00000174437	ENSG00000175206	ENSG00000197616	ENSG00000198825	ENSG00000207547	ENSG00000207562	ENSG00000207752	ENSG00000207811	ENSG00000208024	ENSG00000283762	ENSG00000283844	ENSG00000283904	ENSG00000284536
MUSCLE_HYPERTROPHY_IN_RESPONSE_TO_STRESS(GO:0003299)	GO:0003299	ENSG00000058668	ENSG00000068024	ENSG00000081189	ENSG00000092054	ENSG00000106462	ENSG00000108509	ENSG00000116285	ENSG00000135547	ENSG00000138741	ENSG00000138814	ENSG00000141448	ENSG00000146147	ENSG00000150907	ENSG00000160789	ENSG00000163217	ENSG00000163884	ENSG00000166949	ENSG00000173991	ENSG00000174437	ENSG00000175206	ENSG00000197616	ENSG00000198825	ENSG00000207547	ENSG00000207562	ENSG00000207752	ENSG00000207811	ENSG00000208024	ENSG00000283762	ENSG00000283844	ENSG00000283904	ENSG00000284536
CARDIAC_MUSCLE_HYPERTROPHY_IN_RESPONSE_TO_STRESS(GO:0014898)	GO:0014898	ENSG00000058668	ENSG00000068024	ENSG00000081189	ENSG00000092054	ENSG00000106462	ENSG00000108509	ENSG00000116285	ENSG00000135547	ENSG00000138741	ENSG00000138814	ENSG00000141448	ENSG00000146147	ENSG00000150907	ENSG00000160789	ENSG00000163217	ENSG00000163884	ENSG00000166949	ENSG00000173991	ENSG00000174437	ENSG00000175206	ENSG00000197616	ENSG00000198825	ENSG00000207547	ENSG00000207562	ENSG00000207752	ENSG00000207811	ENSG00000208024	ENSG00000283762	ENSG00000283844	ENSG00000283904	ENSG00000284536
NONRIBOSOMAL_PEPTIDE_BIOSYNTHETIC_PROCESS(GO:0019184)	GO:0019184	ENSG00000001084	ENSG00000006625	ENSG00000023909	ENSG00000063854	ENSG00000085871	ENSG00000099998	ENSG00000100031	ENSG00000100983	ENSG00000116044	ENSG00000128965	ENSG00000131067	ENSG00000133313	ENSG00000143942	ENSG00000157426	ENSG00000164039	ENSG00000167741	ENSG00000178814
PROTEIN_LOCALIZATION_TO_MICROTUBULE_ORGANIZING_CENTER(GO:1905508)	GO:1905508	ENSG00000015676	ENSG00000076382	ENSG00000078674	ENSG00000082701	ENSG00000083535	ENSG00000086300	ENSG00000087586	ENSG00000101639	ENSG00000102981	ENSG00000112877	ENSG00000123473	ENSG00000126001	ENSG00000134982	ENSG00000137497	ENSG00000139350	ENSG00000140463	ENSG00000141551	ENSG00000141577	ENSG00000147316	ENSG00000151746	ENSG00000168014	ENSG00000168172	ENSG00000173230	ENSG00000173588	ENSG00000175203	ENSG00000175455	ENSG00000198920	ENSG00000213024
NCRNA_METABOLIC_PROCESS(GO:0034660)	GO:0034660	ENSG00000001497	ENSG00000005075	ENSG00000006744	ENSG00000007376	ENSG00000007520	ENSG00000008988	ENSG00000011260	ENSG00000011376	ENSG00000013573	ENSG00000023608	ENSG00000028277	ENSG00000029639	ENSG00000031698	ENSG00000037474	ENSG00000037897	ENSG00000039123	ENSG00000043514	ENSG00000047056	ENSG00000047315	ENSG00000053372	ENSG00000055044	ENSG00000055483	ENSG00000058729	ENSG00000059588	ENSG00000059691	ENSG00000063177	ENSG00000064102	ENSG00000064995	ENSG00000065183	ENSG00000065268	ENSG00000065427	ENSG00000065457	ENSG00000066651	ENSG00000066654	ENSG00000067533	ENSG00000067704	ENSG00000068438	ENSG00000070061	ENSG00000071082	ENSG00000071462	ENSG00000071894	ENSG00000072506	ENSG00000072756	ENSG00000073146	ENSG00000075914	ENSG00000077235	ENSG00000077348	ENSG00000077800	ENSG00000079785	ENSG00000082258	ENSG00000083520	ENSG00000083845	ENSG00000084463	ENSG00000086189	ENSG00000087087	ENSG00000087269	ENSG00000087302	ENSG00000087995	ENSG00000088247	ENSG00000088930	ENSG00000089009	ENSG00000089157	ENSG00000089195	ENSG00000090061	ENSG00000090861	ENSG00000091127	ENSG00000092094	ENSG00000092847	ENSG00000095627	ENSG00000096717	ENSG00000099284	ENSG00000099817	ENSG00000099956	ENSG00000100029	ENSG00000100138	ENSG00000100142	ENSG00000100201	ENSG00000100220	ENSG00000100316	ENSG00000100416	ENSG00000100583	ENSG00000100601	ENSG00000100697	ENSG00000100890	ENSG00000101361	ENSG00000101391	ENSG00000101413	ENSG00000101546	ENSG00000101557	ENSG00000101782	ENSG00000101811	ENSG00000101945	ENSG00000102786	ENSG00000102978	ENSG00000103005	ENSG00000103356	ENSG00000103707	ENSG00000104299	ENSG00000104356	ENSG00000104613	ENSG00000104626	ENSG00000104835	ENSG00000104872	ENSG00000104907	ENSG00000104976	ENSG00000105171	ENSG00000105193	ENSG00000105202	ENSG00000105258	ENSG00000105372	ENSG00000105373	ENSG00000105640	ENSG00000105656	ENSG00000105671	ENSG00000105865	ENSG00000106105	ENSG00000106246	ENSG00000106290	ENSG00000106305	ENSG00000106723	ENSG00000107371	ENSG00000107614	ENSG00000107833	ENSG00000107937	ENSG00000108107	ENSG00000108298	ENSG00000108506	ENSG00000108592	ENSG00000108651	ENSG00000108825	ENSG00000109320	ENSG00000109475	ENSG00000109534	ENSG00000109536	ENSG00000109618	ENSG00000109911	ENSG00000110060	ENSG00000110619	ENSG00000110700	ENSG00000111615	ENSG00000111641	ENSG00000112159	ENSG00000112306	ENSG00000112578	ENSG00000112592	ENSG00000112855	ENSG00000113272	ENSG00000113360	ENSG00000113407	ENSG00000113643	ENSG00000113648	ENSG00000114127	ENSG00000114391	ENSG00000114503	ENSG00000114767	ENSG00000115053	ENSG00000115207	ENSG00000115268	ENSG00000115368	ENSG00000115866	ENSG00000115946	ENSG00000116120	ENSG00000116251	ENSG00000116874	ENSG00000117133	ENSG00000117395	ENSG00000117481	ENSG00000117593	ENSG00000117597	ENSG00000117877	ENSG00000118181	ENSG00000118985	ENSG00000119041	ENSG00000119285	ENSG00000119616	ENSG00000120158	ENSG00000120314	ENSG00000120699	ENSG00000120800	ENSG00000121274	ENSG00000121486	ENSG00000122026	ENSG00000122034	ENSG00000122085	ENSG00000122406	ENSG00000122435	ENSG00000122484	ENSG00000122566	ENSG00000122687	ENSG00000123144	ENSG00000123737	ENSG00000123908	ENSG00000124217	ENSG00000124228	ENSG00000124383	ENSG00000124541	ENSG00000124571	ENSG00000124608	ENSG00000124614	ENSG00000124784	ENSG00000124787	ENSG00000124802	ENSG00000125207	ENSG00000125352	ENSG00000125484	ENSG00000125630	ENSG00000125651	ENSG00000125691	ENSG00000125821	ENSG00000126070	ENSG00000126524	ENSG00000126749	ENSG00000126814	ENSG00000127054	ENSG00000127080	ENSG00000127616	ENSG00000127804	ENSG00000128191	ENSG00000128694	ENSG00000128886	ENSG00000128915	ENSG00000129315	ENSG00000129317	ENSG00000129347	ENSG00000129460	ENSG00000129480	ENSG00000129824	ENSG00000130255	ENSG00000130299	ENSG00000130305	ENSG00000130348	ENSG00000130713	ENSG00000130826	ENSG00000130935	ENSG00000131469	ENSG00000131914	ENSG00000132275	ENSG00000132341	ENSG00000132463	ENSG00000132467	ENSG00000132773	ENSG00000133706	ENSG00000134058	ENSG00000134077	ENSG00000134398	ENSG00000134419	ENSG00000134440	ENSG00000134627	ENSG00000134684	ENSG00000134698	ENSG00000134744	ENSG00000134759	ENSG00000134905	ENSG00000134987	ENSG00000135297	ENSG00000135372	ENSG00000135521	ENSG00000135698	ENSG00000135828	ENSG00000135972	ENSG00000135974	ENSG00000136045	ENSG00000136271	ENSG00000136628	ENSG00000136718	ENSG00000136807	ENSG00000136891	ENSG00000136932	ENSG00000136937	ENSG00000136942	ENSG00000137154	ENSG00000137411	ENSG00000137413	ENSG00000137513	ENSG00000137760	ENSG00000137818	ENSG00000137947	ENSG00000138035	ENSG00000138050	ENSG00000138326	ENSG00000138385	ENSG00000138442	ENSG00000138614	ENSG00000138777	ENSG00000138785	ENSG00000139131	ENSG00000139546	ENSG00000139579	ENSG00000139797	ENSG00000140105	ENSG00000140307	ENSG00000140694	ENSG00000140988	ENSG00000141076	ENSG00000141101	ENSG00000141425	ENSG00000141456	ENSG00000141543	ENSG00000141551	ENSG00000141642	ENSG00000141994	ENSG00000142534	ENSG00000142541	ENSG00000142544	ENSG00000142676	ENSG00000142937	ENSG00000143190	ENSG00000143194	ENSG00000143303	ENSG00000143319	ENSG00000143374	ENSG00000143493	ENSG00000143624	ENSG00000143947	ENSG00000144034	ENSG00000144161	ENSG00000144231	ENSG00000144535	ENSG00000144713	ENSG00000144736	ENSG00000145220	ENSG00000145331	ENSG00000145414	ENSG00000145425	ENSG00000145592	ENSG00000145912	ENSG00000145982	ENSG00000145996	ENSG00000146109	ENSG00000146223	ENSG00000146282	ENSG00000146834	ENSG00000147403	ENSG00000147604	ENSG00000147669	ENSG00000147679	ENSG00000147889	ENSG00000148300	ENSG00000148303	ENSG00000148308	ENSG00000148688	ENSG00000148835	ENSG00000148843	ENSG00000149016	ENSG00000149262	ENSG00000149273	ENSG00000149743	ENSG00000149806	ENSG00000150990	ENSG00000151304	ENSG00000151576	ENSG00000152464	ENSG00000152670	ENSG00000152684	ENSG00000153767	ENSG00000154438	ENSG00000154743	ENSG00000155115	ENSG00000155275	ENSG00000155438	ENSG00000156414	ENSG00000156482	ENSG00000156697	ENSG00000156990	ENSG00000158526	ENSG00000158796	ENSG00000159409	ENSG00000160193	ENSG00000160208	ENSG00000160214	ENSG00000160570	ENSG00000160710	ENSG00000160799	ENSG00000160917	ENSG00000161016	ENSG00000161956	ENSG00000161970	ENSG00000162244	ENSG00000162396	ENSG00000162408	ENSG00000162623	ENSG00000162639	ENSG00000162851	ENSG00000162927	ENSG00000162971	ENSG00000163125	ENSG00000163682	ENSG00000163684	ENSG00000163811	ENSG00000163832	ENSG00000163874	ENSG00000163882	ENSG00000164022	ENSG00000164151	ENSG00000164167	ENSG00000164338	ENSG00000164346	ENSG00000164587	ENSG00000164603	ENSG00000164880	ENSG00000164902	ENSG00000164934	ENSG00000164941	ENSG00000164975	ENSG00000165055	ENSG00000165118	ENSG00000165271	ENSG00000165275	ENSG00000165417	ENSG00000165526	ENSG00000165684	ENSG00000165732	ENSG00000165733	ENSG00000165819	ENSG00000165832	ENSG00000166133	ENSG00000166166	ENSG00000166197	ENSG00000166441	ENSG00000166478	ENSG00000166938	ENSG00000166949	ENSG00000166986	ENSG00000167118	ENSG00000167264	ENSG00000167272	ENSG00000167526	ENSG00000167721	ENSG00000168002	ENSG00000168028	ENSG00000168806	ENSG00000169288	ENSG00000169519	ENSG00000169718	ENSG00000169972	ENSG00000170291	ENSG00000170365	ENSG00000170445	ENSG00000170515	ENSG00000170889	ENSG00000170892	ENSG00000171103	ENSG00000171262	ENSG00000171311	ENSG00000171316	ENSG00000171490	ENSG00000171824	ENSG00000171858	ENSG00000171861	ENSG00000171863	ENSG00000172053	ENSG00000172183	ENSG00000172315	ENSG00000172336	ENSG00000172409	ENSG00000172809	ENSG00000173039	ENSG00000173113	ENSG00000173559	ENSG00000173769	ENSG00000173809	ENSG00000174173	ENSG00000174177	ENSG00000174444	ENSG00000174446	ENSG00000174748	ENSG00000174775	ENSG00000175387	ENSG00000175467	ENSG00000176261	ENSG00000177192	ENSG00000177469	ENSG00000177600	ENSG00000177700	ENSG00000177954	ENSG00000177971	ENSG00000178149	ENSG00000178694	ENSG00000178718	ENSG00000178896	ENSG00000178997	ENSG00000179041	ENSG00000179115	ENSG00000179409	ENSG00000179598	ENSG00000179988	ENSG00000180228	ENSG00000180817	ENSG00000181222	ENSG00000181991	ENSG00000182117	ENSG00000182134	ENSG00000182173	ENSG00000182362	ENSG00000182774	ENSG00000182899	ENSG00000183520	ENSG00000183665	ENSG00000183751	ENSG00000184967	ENSG00000185024	ENSG00000185085	ENSG00000185163	ENSG00000185418	ENSG00000185591	ENSG00000185697	ENSG00000186281	ENSG00000186468	ENSG00000186666	ENSG00000186868	ENSG00000187531	ENSG00000187772	ENSG00000188342	ENSG00000188573	ENSG00000188846	ENSG00000188917	ENSG00000189007	ENSG00000189306	ENSG00000196305	ENSG00000196449	ENSG00000196976	ENSG00000197181	ENSG00000197223	ENSG00000197265	ENSG00000197498	ENSG00000197728	ENSG00000197756	ENSG00000197780	ENSG00000197958	ENSG00000198000	ENSG00000198034	ENSG00000198042	ENSG00000198242	ENSG00000198585	ENSG00000198755	ENSG00000198793	ENSG00000198860	ENSG00000198874	ENSG00000198918	ENSG00000203546	ENSG00000204394	ENSG00000206557	ENSG00000213339	ENSG00000213741	ENSG00000213782	ENSG00000213923	ENSG00000214274	ENSG00000221983	ENSG00000223496	ENSG00000227057	ENSG00000229117	ENSG00000231500	ENSG00000233436	ENSG00000233927	ENSG00000236320	ENSG00000241058	ENSG00000241343	ENSG00000241370	ENSG00000241945	ENSG00000242372	ENSG00000247626	ENSG00000250305	ENSG00000253797	ENSG00000255561	ENSG00000256525	ENSG00000257218	ENSG00000261236	ENSG00000265681	ENSG00000266967	ENSG00000267157	ENSG00000267699	ENSG00000268439	ENSG00000269547	ENSG00000272047	ENSG00000273841	ENSG00000275464	ENSG00000277149	ENSG00000278053	ENSG00000278619	ENSG00000284776	novel.282	novel.488	novel.628	novel.648
ANTIGEN_PROCESSING_AND_PRESENTATION(GO:0019882)	GO:0019882	ENSG00000006125	ENSG00000008018	ENSG00000010704	ENSG00000012817	ENSG00000013275	ENSG00000015285	ENSG00000018280	ENSG00000019582	ENSG00000041357	ENSG00000042753	ENSG00000049245	ENSG00000051523	ENSG00000057663	ENSG00000065000	ENSG00000066735	ENSG00000068796	ENSG00000068878	ENSG00000069974	ENSG00000072694	ENSG00000072958	ENSG00000075785	ENSG00000075945	ENSG00000077380	ENSG00000077549	ENSG00000079616	ENSG00000079805	ENSG00000082781	ENSG00000084731	ENSG00000084733	ENSG00000087191	ENSG00000088986	ENSG00000089692	ENSG00000090339	ENSG00000090659	ENSG00000090889	ENSG00000092010	ENSG00000092531	ENSG00000095261	ENSG00000095970	ENSG00000099341	ENSG00000100280	ENSG00000100365	ENSG00000100519	ENSG00000100567	ENSG00000100600	ENSG00000100764	ENSG00000100804	ENSG00000100902	ENSG00000100911	ENSG00000100934	ENSG00000101182	ENSG00000101350	ENSG00000101843	ENSG00000103035	ENSG00000103490	ENSG00000103811	ENSG00000104365	ENSG00000104671	ENSG00000104856	ENSG00000104938	ENSG00000106100	ENSG00000106367	ENSG00000106588	ENSG00000107295	ENSG00000108344	ENSG00000108671	ENSG00000109113	ENSG00000110801	ENSG00000111540	ENSG00000111737	ENSG00000113441	ENSG00000113615	ENSG00000115073	ENSG00000115233	ENSG00000116031	ENSG00000116489	ENSG00000116701	ENSG00000117984	ENSG00000118508	ENSG00000118640	ENSG00000121621	ENSG00000122705	ENSG00000125818	ENSG00000126067	ENSG00000126214	ENSG00000126353	ENSG00000127022	ENSG00000127922	ENSG00000129084	ENSG00000129354	ENSG00000131042	ENSG00000131378	ENSG00000131437	ENSG00000131467	ENSG00000131966	ENSG00000132842	ENSG00000132912	ENSG00000134594	ENSG00000135047	ENSG00000135218	ENSG00000135720	ENSG00000136930	ENSG00000136943	ENSG00000137077	ENSG00000137100	ENSG00000137801	ENSG00000137807	ENSG00000138107	ENSG00000138160	ENSG00000138448	ENSG00000138674	ENSG00000138778	ENSG00000138802	ENSG00000139192	ENSG00000141200	ENSG00000141367	ENSG00000141447	ENSG00000142507	ENSG00000142945	ENSG00000143106	ENSG00000143761	ENSG00000144635	ENSG00000145416	ENSG00000150337	ENSG00000150961	ENSG00000152056	ENSG00000152700	ENSG00000152932	ENSG00000153029	ENSG00000153563	ENSG00000154611	ENSG00000155980	ENSG00000157020	ENSG00000158473	ENSG00000158477	ENSG00000158481	ENSG00000158485	ENSG00000158488	ENSG00000158517	ENSG00000158560	ENSG00000158869	ENSG00000159352	ENSG00000159377	ENSG00000159640	ENSG00000161057	ENSG00000161203	ENSG00000161800	ENSG00000163131	ENSG00000163636	ENSG00000163808	ENSG00000164307	ENSG00000164308	ENSG00000165168	ENSG00000165916	ENSG00000166128	ENSG00000166710	ENSG00000166747	ENSG00000166847	ENSG00000167004	ENSG00000167207	ENSG00000167705	ENSG00000168118	ENSG00000168394	ENSG00000169213	ENSG00000172724	ENSG00000173692	ENSG00000173898	ENSG00000174080	ENSG00000174996	ENSG00000175104	ENSG00000175166	ENSG00000175203	ENSG00000175582	ENSG00000176986	ENSG00000177938	ENSG00000179218	ENSG00000179344	ENSG00000182287	ENSG00000183020	ENSG00000185627	ENSG00000185825	ENSG00000196126	ENSG00000196188	ENSG00000196735	ENSG00000196961	ENSG00000197102	ENSG00000197170	ENSG00000198019	ENSG00000198502	ENSG00000198898	ENSG00000204252	ENSG00000204257	ENSG00000204264	ENSG00000204267	ENSG00000204287	ENSG00000204525	ENSG00000204592	ENSG00000204632	ENSG00000204642	ENSG00000204843	ENSG00000205220	ENSG00000206503	ENSG00000213341	ENSG00000216490	ENSG00000222028	ENSG00000223865	ENSG00000226650	ENSG00000231389	ENSG00000231925	ENSG00000232629	ENSG00000234745	ENSG00000237541	ENSG00000240065	ENSG00000241106	ENSG00000242574	ENSG00000248993	ENSG00000250264	ENSG00000264364	ENSG00000265808	ENSG00000269335	ENSG00000277791	novel.594	novel.604	novel.663	novel.664
POSITIVE_REGULATION_OF_LYMPHOCYTE_PROLIFERATION(GO:0050671)	GO:0050671	ENSG00000004468	ENSG00000006128	ENSG00000010610	ENSG00000013725	ENSG00000017427	ENSG00000019582	ENSG00000049768	ENSG00000065675	ENSG00000070193	ENSG00000071051	ENSG00000072274	ENSG00000081189	ENSG00000090554	ENSG00000090659	ENSG00000090776	ENSG00000095059	ENSG00000096996	ENSG00000101017	ENSG00000101096	ENSG00000102245	ENSG00000102524	ENSG00000102879	ENSG00000103423	ENSG00000103490	ENSG00000103855	ENSG00000104312	ENSG00000104432	ENSG00000105122	ENSG00000105246	ENSG00000105639	ENSG00000109471	ENSG00000109743	ENSG00000110651	ENSG00000110944	ENSG00000113302	ENSG00000113520	ENSG00000113525	ENSG00000113811	ENSG00000113916	ENSG00000114315	ENSG00000114455	ENSG00000115085	ENSG00000115353	ENSG00000115457	ENSG00000116996	ENSG00000117335	ENSG00000117400	ENSG00000117586	ENSG00000119927	ENSG00000120217	ENSG00000121807	ENSG00000122122	ENSG00000123338	ENSG00000124762	ENSG00000125538	ENSG00000125657	ENSG00000127666	ENSG00000130427	ENSG00000131042	ENSG00000134215	ENSG00000134242	ENSG00000134258	ENSG00000134352	ENSG00000134460	ENSG00000135046	ENSG00000135077	ENSG00000136244	ENSG00000136869	ENSG00000138684	ENSG00000143184	ENSG00000149273	ENSG00000150455	ENSG00000150782	ENSG00000154342	ENSG00000158092	ENSG00000158473	ENSG00000159958	ENSG00000160223	ENSG00000160716	ENSG00000160856	ENSG00000162594	ENSG00000162692	ENSG00000163513	ENSG00000163554	ENSG00000164136	ENSG00000164690	ENSG00000165025	ENSG00000167244	ENSG00000167664	ENSG00000167775	ENSG00000168040	ENSG00000168071	ENSG00000168811	ENSG00000168961	ENSG00000169194	ENSG00000169508	ENSG00000171791	ENSG00000172724	ENSG00000172936	ENSG00000173757	ENSG00000174697	ENSG00000175104	ENSG00000175505	ENSG00000176208	ENSG00000178562	ENSG00000184293	ENSG00000185950	ENSG00000186827	ENSG00000188372	ENSG00000189403	ENSG00000196352	ENSG00000196839	ENSG00000196950	ENSG00000197329	ENSG00000197646	ENSG00000198026	ENSG00000198286	ENSG00000198805	ENSG00000198851	ENSG00000204290	ENSG00000204305	ENSG00000204472	ENSG00000207582	ENSG00000223865	ENSG00000231389	ENSG00000239732	ENSG00000240972	ENSG00000242574	ENSG00000271503	ENSG00000283904	ENSG00000284190
SPECIFIC_GRANULE_LUMEN(GO:0035580)	GO:0035580	ENSG00000002726	ENSG00000008438	ENSG00000012223	ENSG00000013563	ENSG00000023318	ENSG00000033122	ENSG00000035403	ENSG00000035862	ENSG00000060971	ENSG00000064666	ENSG00000069974	ENSG00000078902	ENSG00000090382	ENSG00000096006	ENSG00000101160	ENSG00000101425	ENSG00000102837	ENSG00000104518	ENSG00000104918	ENSG00000108424	ENSG00000109320	ENSG00000110203	ENSG00000111679	ENSG00000111816	ENSG00000114021	ENSG00000114098	ENSG00000115828	ENSG00000116260	ENSG00000117984	ENSG00000118113	ENSG00000118520	ENSG00000124107	ENSG00000126759	ENSG00000130038	ENSG00000133048	ENSG00000133063	ENSG00000134516	ENSG00000134827	ENSG00000137563	ENSG00000143621	ENSG00000148346	ENSG00000156575	ENSG00000160209	ENSG00000163661	ENSG00000163739	ENSG00000164821	ENSG00000166710	ENSG00000167925	ENSG00000170909	ENSG00000171236	ENSG00000171302	ENSG00000173083	ENSG00000173801	ENSG00000197561	ENSG00000197694	ENSG00000198707	ENSG00000204386	ENSG00000228278	ENSG00000229314	ENSG00000257017	ENSG00000273749
LIPID_TRANSLOCATION(GO:0034204)	GO:0034204	ENSG00000005471	ENSG00000054793	ENSG00000058063	ENSG00000064687	ENSG00000068650	ENSG00000081923	ENSG00000085563	ENSG00000089041	ENSG00000101974	ENSG00000103222	ENSG00000104043	ENSG00000104783	ENSG00000112697	ENSG00000118322	ENSG00000124406	ENSG00000130270	ENSG00000132932	ENSG00000143515	ENSG00000145246	ENSG00000163933	ENSG00000165029	ENSG00000166377	ENSG00000198691	ENSG00000206190	ENSG00000272305
HISTONE_MRNA_METABOLIC_PROCESS(GO:0008334)	GO:0008334	ENSG00000005007	ENSG00000100028	ENSG00000107951	ENSG00000114127	ENSG00000114503	ENSG00000119203	ENSG00000121274	ENSG00000125835	ENSG00000136937	ENSG00000138385	ENSG00000139343	ENSG00000142528	ENSG00000143977	ENSG00000149311	ENSG00000155858	ENSG00000163950	ENSG00000164329	ENSG00000165934	ENSG00000171824	ENSG00000172795	ENSG00000175324	ENSG00000178896	ENSG00000181817	ENSG00000182004
AMINOPEPTIDASE_ACTIVITY(GO:0004177)	GO:0004177	ENSG00000002549	ENSG00000015413	ENSG00000072657	ENSG00000074603	ENSG00000077616	ENSG00000078098	ENSG00000088926	ENSG00000102174	ENSG00000102996	ENSG00000103811	ENSG00000108039	ENSG00000108578	ENSG00000111142	ENSG00000111144	ENSG00000112812	ENSG00000113441	ENSG00000122121	ENSG00000123992	ENSG00000124299	ENSG00000134900	ENSG00000136943	ENSG00000137509	ENSG00000138792	ENSG00000141096	ENSG00000141279	ENSG00000142002	ENSG00000142327	ENSG00000148120	ENSG00000156103	ENSG00000157227	ENSG00000164024	ENSG00000164307	ENSG00000164308	ENSG00000166825	ENSG00000167261	ENSG00000172878	ENSG00000172901	ENSG00000176393	ENSG00000176978	ENSG00000196236	ENSG00000197635	ENSG00000198598	ENSG00000215440	ENSG00000254986
PROTEASOME_MEDIATED_UBIQUITIN_DEPENDENT_PROTEIN_CATABOLIC_PROCESS(GO:0043161)	GO:0043161	ENSG00000001084	ENSG00000001629	ENSG00000002746	ENSG00000004897	ENSG00000005812	ENSG00000008018	ENSG00000010704	ENSG00000011275	ENSG00000013275	ENSG00000013374	ENSG00000013561	ENSG00000014123	ENSG00000018408	ENSG00000024048	ENSG00000033800	ENSG00000034677	ENSG00000036257	ENSG00000038532	ENSG00000041357	ENSG00000044574	ENSG00000049167	ENSG00000049759	ENSG00000050130	ENSG00000051108	ENSG00000053900	ENSG00000055130	ENSG00000063978	ENSG00000064726	ENSG00000066427	ENSG00000068878	ENSG00000068903	ENSG00000068912	ENSG00000070010	ENSG00000070423	ENSG00000071537	ENSG00000071575	ENSG00000072401	ENSG00000072609	ENSG00000072803	ENSG00000072849	ENSG00000073861	ENSG00000075218	ENSG00000076321	ENSG00000077232	ENSG00000077721	ENSG00000078061	ENSG00000078140	ENSG00000078304	ENSG00000078747	ENSG00000079387	ENSG00000079999	ENSG00000080815	ENSG00000081154	ENSG00000082701	ENSG00000087191	ENSG00000087448	ENSG00000087586	ENSG00000088298	ENSG00000088833	ENSG00000089053	ENSG00000090316	ENSG00000092010	ENSG00000092871	ENSG00000094880	ENSG00000095261	ENSG00000095787	ENSG00000096384	ENSG00000096717	ENSG00000099341	ENSG00000099364	ENSG00000099804	ENSG00000099958	ENSG00000100350	ENSG00000100379	ENSG00000100387	ENSG00000100505	ENSG00000100519	ENSG00000100567	ENSG00000100764	ENSG00000100804	ENSG00000100902	ENSG00000100911	ENSG00000101182	ENSG00000101236	ENSG00000101255	ENSG00000101557	ENSG00000101665	ENSG00000101695	ENSG00000101843	ENSG00000101849	ENSG00000102921	ENSG00000103035	ENSG00000103126	ENSG00000103264	ENSG00000103266	ENSG00000103275	ENSG00000103429	ENSG00000104343	ENSG00000104691	ENSG00000104695	ENSG00000104969	ENSG00000105325	ENSG00000105373	ENSG00000105723	ENSG00000105974	ENSG00000106588	ENSG00000106803	ENSG00000107341	ENSG00000107404	ENSG00000107566	ENSG00000107829	ENSG00000107872	ENSG00000108106	ENSG00000108344	ENSG00000108588	ENSG00000108671	ENSG00000109079	ENSG00000109332	ENSG00000109501	ENSG00000109670	ENSG00000110200	ENSG00000110330	ENSG00000110344	ENSG00000110801	ENSG00000110906	ENSG00000111667	ENSG00000112146	ENSG00000112343	ENSG00000113194	ENSG00000113558	ENSG00000113712	ENSG00000113851	ENSG00000114125	ENSG00000114626	ENSG00000115233	ENSG00000115307	ENSG00000116030	ENSG00000116044	ENSG00000116288	ENSG00000116406	ENSG00000116514	ENSG00000116661	ENSG00000116663	ENSG00000117399	ENSG00000118193	ENSG00000118564	ENSG00000119048	ENSG00000119147	ENSG00000119318	ENSG00000120885	ENSG00000121060	ENSG00000121067	ENSG00000123091	ENSG00000123124	ENSG00000123159	ENSG00000123444	ENSG00000124226	ENSG00000125818	ENSG00000125826	ENSG00000126067	ENSG00000126107	ENSG00000127870	ENSG00000127922	ENSG00000128590	ENSG00000128731	ENSG00000129084	ENSG00000129993	ENSG00000130177	ENSG00000130311	ENSG00000130939	ENSG00000131263	ENSG00000131467	ENSG00000131871	ENSG00000132640	ENSG00000133243	ENSG00000133265	ENSG00000133794	ENSG00000133874	ENSG00000134057	ENSG00000134109	ENSG00000134758	ENSG00000134852	ENSG00000134982	ENSG00000135018	ENSG00000135506	ENSG00000135679	ENSG00000136014	ENSG00000136813	ENSG00000136930	ENSG00000136986	ENSG00000137033	ENSG00000137055	ENSG00000137075	ENSG00000137393	ENSG00000137486	ENSG00000137522	ENSG00000137575	ENSG00000138411	ENSG00000138686	ENSG00000138942	ENSG00000139174	ENSG00000139842	ENSG00000140464	ENSG00000140543	ENSG00000141034	ENSG00000141480	ENSG00000141510	ENSG00000141551	ENSG00000141552	ENSG00000141622	ENSG00000141665	ENSG00000142208	ENSG00000142507	ENSG00000142676	ENSG00000143106	ENSG00000143207	ENSG00000143947	ENSG00000144224	ENSG00000144228	ENSG00000144357	ENSG00000145428	ENSG00000145495	ENSG00000145506	ENSG00000145604	ENSG00000145632	ENSG00000145860	ENSG00000145916	ENSG00000146083	ENSG00000146373	ENSG00000146535	ENSG00000146872	ENSG00000147133	ENSG00000147162	ENSG00000147475	ENSG00000150991	ENSG00000151136	ENSG00000151692	ENSG00000151876	ENSG00000152242	ENSG00000153071	ENSG00000153107	ENSG00000153558	ENSG00000153561	ENSG00000154277	ENSG00000154359	ENSG00000154473	ENSG00000154611	ENSG00000155034	ENSG00000156970	ENSG00000157119	ENSG00000157450	ENSG00000158062	ENSG00000158717	ENSG00000158941	ENSG00000159069	ENSG00000159352	ENSG00000159377	ENSG00000159459	ENSG00000159461	ENSG00000160087	ENSG00000160803	ENSG00000161057	ENSG00000162063	ENSG00000162191	ENSG00000162298	ENSG00000163516	ENSG00000163527	ENSG00000163602	ENSG00000163636	ENSG00000163743	ENSG00000164109	ENSG00000164162	ENSG00000164197	ENSG00000164611	ENSG00000164690	ENSG00000164897	ENSG00000164953	ENSG00000165280	ENSG00000165916	ENSG00000166016	ENSG00000166167	ENSG00000166170	ENSG00000166233	ENSG00000166295	ENSG00000166598	ENSG00000166851	ENSG00000167196	ENSG00000167977	ENSG00000167986	ENSG00000168036	ENSG00000168078	ENSG00000168159	ENSG00000168894	ENSG00000168936	ENSG00000169139	ENSG00000169884	ENSG00000170142	ENSG00000170312	ENSG00000170315	ENSG00000170500	ENSG00000170633	ENSG00000170881	ENSG00000171100	ENSG00000171150	ENSG00000172046	ENSG00000172977	ENSG00000173163	ENSG00000173334	ENSG00000173473	ENSG00000173692	ENSG00000173846	ENSG00000173960	ENSG00000174010	ENSG00000174013	ENSG00000174842	ENSG00000174943	ENSG00000175063	ENSG00000175166	ENSG00000175197	ENSG00000175556	ENSG00000176248	ENSG00000176386	ENSG00000177238	ENSG00000177239	ENSG00000177294	ENSG00000177414	ENSG00000177479	ENSG00000177565	ENSG00000177628	ENSG00000178381	ENSG00000178502	ENSG00000178999	ENSG00000179262	ENSG00000179526	ENSG00000180008	ENSG00000180233	ENSG00000180667	ENSG00000180901	ENSG00000182446	ENSG00000182979	ENSG00000183580	ENSG00000183826	ENSG00000184675	ENSG00000184787	ENSG00000184887	ENSG00000185104	ENSG00000185345	ENSG00000185627	ENSG00000185825	ENSG00000186187	ENSG00000186591	ENSG00000187555	ENSG00000187566	ENSG00000188021	ENSG00000188612	ENSG00000188906	ENSG00000189051	ENSG00000189283	ENSG00000196470	ENSG00000196510	ENSG00000197111	ENSG00000197170	ENSG00000197361	ENSG00000197579	ENSG00000198087	ENSG00000198168	ENSG00000198171	ENSG00000198373	ENSG00000198742	ENSG00000198833	ENSG00000198919	ENSG00000204264	ENSG00000204308	ENSG00000204389	ENSG00000204463	ENSG00000204628	ENSG00000204977	ENSG00000205220	ENSG00000213923	ENSG00000215114	ENSG00000221983	ENSG00000222028	ENSG00000239305	ENSG00000240065	ENSG00000245848	ENSG00000258677	ENSG00000265491	ENSG00000273841	ENSG00000274897	ENSG00000277791
GENETIC_IMPRINTING(GO:0071514)	GO:0071514	ENSG00000012048	ENSG00000022277	ENSG00000032219	ENSG00000053918	ENSG00000054267	ENSG00000074266	ENSG00000087460	ENSG00000101440	ENSG00000102974	ENSG00000105723	ENSG00000119772	ENSG00000121879	ENSG00000124092	ENSG00000130726	ENSG00000132600	ENSG00000142182	ENSG00000162595	ENSG00000165097	ENSG00000167244	ENSG00000169057	ENSG00000180628	ENSG00000182636	ENSG00000185619	ENSG00000187569	ENSG00000198730	ENSG00000204644
MITOCHONDRIAL_PROTEIN_COMPLEX(GO:0098798)	GO:0098798	ENSG00000004779	ENSG00000005059	ENSG00000005882	ENSG00000006530	ENSG00000007923	ENSG00000010256	ENSG00000023228	ENSG00000048544	ENSG00000055950	ENSG00000061794	ENSG00000062582	ENSG00000065518	ENSG00000072506	ENSG00000073578	ENSG00000074071	ENSG00000074582	ENSG00000075336	ENSG00000078070	ENSG00000082515	ENSG00000083123	ENSG00000084754	ENSG00000086504	ENSG00000087088	ENSG00000090263	ENSG00000090266	ENSG00000096080	ENSG00000099624	ENSG00000099795	ENSG00000099800	ENSG00000099821	ENSG00000100216	ENSG00000100347	ENSG00000100575	ENSG00000100890	ENSG00000101181	ENSG00000102738	ENSG00000103507	ENSG00000105197	ENSG00000105341	ENSG00000105364	ENSG00000105819	ENSG00000106554	ENSG00000106591	ENSG00000107745	ENSG00000108179	ENSG00000108826	ENSG00000109390	ENSG00000109519	ENSG00000110074	ENSG00000110717	ENSG00000110955	ENSG00000111639	ENSG00000111775	ENSG00000111780	ENSG00000112110	ENSG00000112651	ENSG00000113048	ENSG00000114686	ENSG00000115286	ENSG00000115364	ENSG00000116221	ENSG00000116288	ENSG00000116459	ENSG00000116898	ENSG00000117118	ENSG00000117481	ENSG00000119013	ENSG00000119421	ENSG00000120333	ENSG00000122085	ENSG00000122140	ENSG00000124172	ENSG00000125356	ENSG00000125445	ENSG00000125901	ENSG00000126768	ENSG00000127184	ENSG00000128609	ENSG00000128626	ENSG00000130204	ENSG00000130312	ENSG00000130414	ENSG00000130770	ENSG00000130921	ENSG00000131055	ENSG00000131143	ENSG00000131495	ENSG00000131844	ENSG00000132286	ENSG00000132305	ENSG00000132313	ENSG00000132676	ENSG00000134056	ENSG00000134375	ENSG00000134809	ENSG00000135390	ENSG00000135900	ENSG00000135940	ENSG00000135972	ENSG00000136521	ENSG00000136522	ENSG00000136897	ENSG00000137038	ENSG00000137547	ENSG00000137806	ENSG00000137992	ENSG00000138035	ENSG00000138346	ENSG00000139180	ENSG00000140521	ENSG00000140740	ENSG00000140990	ENSG00000141385	ENSG00000142444	ENSG00000143252	ENSG00000143314	ENSG00000143436	ENSG00000144029	ENSG00000145335	ENSG00000145494	ENSG00000147123	ENSG00000147586	ENSG00000147684	ENSG00000148824	ENSG00000148950	ENSG00000149792	ENSG00000150768	ENSG00000150779	ENSG00000151366	ENSG00000152234	ENSG00000152256	ENSG00000154079	ENSG00000154174	ENSG00000154518	ENSG00000154719	ENSG00000154723	ENSG00000155008	ENSG00000156026	ENSG00000156411	ENSG00000156467	ENSG00000156502	ENSG00000156885	ENSG00000158042	ENSG00000158828	ENSG00000158864	ENSG00000158882	ENSG00000159111	ENSG00000159199	ENSG00000159685	ENSG00000160194	ENSG00000162910	ENSG00000163319	ENSG00000163516	ENSG00000164258	ENSG00000164284	ENSG00000164405	ENSG00000165264	ENSG00000165487	ENSG00000165629	ENSG00000166136	ENSG00000166855	ENSG00000166902	ENSG00000166920	ENSG00000167283	ENSG00000167792	ENSG00000167862	ENSG00000167863	ENSG00000168653	ENSG00000169020	ENSG00000169021	ENSG00000169100	ENSG00000170906	ENSG00000171109	ENSG00000171421	ENSG00000171503	ENSG00000172172	ENSG00000172340	ENSG00000172586	ENSG00000172590	ENSG00000173141	ENSG00000173436	ENSG00000173660	ENSG00000173726	ENSG00000173915	ENSG00000174173	ENSG00000174547	ENSG00000174886	ENSG00000174917	ENSG00000175110	ENSG00000175581	ENSG00000175768	ENSG00000176340	ENSG00000177370	ENSG00000178127	ENSG00000178694	ENSG00000178741	ENSG00000179091	ENSG00000179271	ENSG00000180992	ENSG00000181991	ENSG00000182154	ENSG00000182180	ENSG00000183172	ENSG00000183617	ENSG00000183648	ENSG00000184076	ENSG00000184752	ENSG00000184831	ENSG00000184903	ENSG00000184983	ENSG00000185414	ENSG00000185608	ENSG00000185633	ENSG00000186010	ENSG00000187581	ENSG00000189043	ENSG00000196683	ENSG00000196860	ENSG00000197345	ENSG00000197912	ENSG00000198015	ENSG00000198712	ENSG00000198727	ENSG00000198763	ENSG00000198786	ENSG00000198804	ENSG00000198840	ENSG00000198886	ENSG00000198888	ENSG00000198899	ENSG00000204152	ENSG00000204316	ENSG00000204370	ENSG00000204568	ENSG00000204822	ENSG00000204922	ENSG00000212907	ENSG00000213585	ENSG00000213619	ENSG00000214026	ENSG00000214736	ENSG00000217930	ENSG00000228253	ENSG00000233954	ENSG00000239789	ENSG00000241468	ENSG00000241837	ENSG00000242485	ENSG00000243147	ENSG00000243927	ENSG00000248098	ENSG00000249222	ENSG00000249773	ENSG00000254858	ENSG00000255292	ENSG00000255339	ENSG00000256100	ENSG00000256966	ENSG00000259494	ENSG00000262814	ENSG00000265354	ENSG00000267740	ENSG00000267855	ENSG00000270136	novel.498	novel.500	novel.526	novel.538
PURINE_NUCLEOBASE_METABOLIC_PROCESS(GO:0006144)	GO:0006144	ENSG00000004487	ENSG00000014257	ENSG00000093072	ENSG00000100714	ENSG00000100938	ENSG00000119125	ENSG00000120254	ENSG00000128050	ENSG00000128059	ENSG00000137198	ENSG00000138356	ENSG00000147224	ENSG00000158125	ENSG00000159131	ENSG00000163655	ENSG00000165704	ENSG00000176974	ENSG00000183463	ENSG00000188641	ENSG00000196839	ENSG00000198931
CYTOPLASMIC_MICROTUBULE(GO:0005881)	GO:0005881	ENSG00000007168	ENSG00000037042	ENSG00000074054	ENSG00000075218	ENSG00000080293	ENSG00000083799	ENSG00000094631	ENSG00000101298	ENSG00000101367	ENSG00000101871	ENSG00000103494	ENSG00000105514	ENSG00000106665	ENSG00000111199	ENSG00000113966	ENSG00000115266	ENSG00000119777	ENSG00000120742	ENSG00000123416	ENSG00000124074	ENSG00000124198	ENSG00000130640	ENSG00000130779	ENSG00000131462	ENSG00000131871	ENSG00000132563	ENSG00000132938	ENSG00000135315	ENSG00000136108	ENSG00000137497	ENSG00000138036	ENSG00000138175	ENSG00000141376	ENSG00000141380	ENSG00000142867	ENSG00000142945	ENSG00000144867	ENSG00000146425	ENSG00000151746	ENSG00000154429	ENSG00000155324	ENSG00000155875	ENSG00000156050	ENSG00000163539	ENSG00000164114	ENSG00000165169	ENSG00000165698	ENSG00000166250	ENSG00000167552	ENSG00000167861	ENSG00000169738	ENSG00000170264	ENSG00000173432	ENSG00000181781	ENSG00000186185	ENSG00000212916	ENSG00000255974	ENSG00000272514
POSITIVE_REGULATION_OF_MONONUCLEAR_CELL_PROLIFERATION(GO:0032946)	GO:0032946	ENSG00000004468	ENSG00000006128	ENSG00000010610	ENSG00000013725	ENSG00000017427	ENSG00000019582	ENSG00000049768	ENSG00000065675	ENSG00000070193	ENSG00000071051	ENSG00000072274	ENSG00000081189	ENSG00000090554	ENSG00000090659	ENSG00000090776	ENSG00000095059	ENSG00000096996	ENSG00000101017	ENSG00000101096	ENSG00000102245	ENSG00000102524	ENSG00000102879	ENSG00000103423	ENSG00000103490	ENSG00000103855	ENSG00000104312	ENSG00000104432	ENSG00000105122	ENSG00000105246	ENSG00000105639	ENSG00000109471	ENSG00000109743	ENSG00000110651	ENSG00000110944	ENSG00000113302	ENSG00000113520	ENSG00000113525	ENSG00000113811	ENSG00000113916	ENSG00000114315	ENSG00000114455	ENSG00000115085	ENSG00000115353	ENSG00000115457	ENSG00000116996	ENSG00000117335	ENSG00000117400	ENSG00000117586	ENSG00000119927	ENSG00000120217	ENSG00000121807	ENSG00000122122	ENSG00000123338	ENSG00000124762	ENSG00000125538	ENSG00000125657	ENSG00000127666	ENSG00000130427	ENSG00000131042	ENSG00000134215	ENSG00000134242	ENSG00000134258	ENSG00000134352	ENSG00000134460	ENSG00000135046	ENSG00000135077	ENSG00000136244	ENSG00000136869	ENSG00000138684	ENSG00000143184	ENSG00000149273	ENSG00000150455	ENSG00000150782	ENSG00000154342	ENSG00000158092	ENSG00000158473	ENSG00000159958	ENSG00000160223	ENSG00000160716	ENSG00000160856	ENSG00000162594	ENSG00000162692	ENSG00000163513	ENSG00000163554	ENSG00000164136	ENSG00000164690	ENSG00000165025	ENSG00000167244	ENSG00000167664	ENSG00000167775	ENSG00000168040	ENSG00000168071	ENSG00000168811	ENSG00000168961	ENSG00000169194	ENSG00000169508	ENSG00000171791	ENSG00000172724	ENSG00000172936	ENSG00000173757	ENSG00000174697	ENSG00000175104	ENSG00000175505	ENSG00000176208	ENSG00000178562	ENSG00000184293	ENSG00000184371	ENSG00000185950	ENSG00000186827	ENSG00000188372	ENSG00000189403	ENSG00000196352	ENSG00000196839	ENSG00000196950	ENSG00000197329	ENSG00000197646	ENSG00000198026	ENSG00000198286	ENSG00000198805	ENSG00000198851	ENSG00000204290	ENSG00000204305	ENSG00000204472	ENSG00000207582	ENSG00000223865	ENSG00000231389	ENSG00000239732	ENSG00000240972	ENSG00000242574	ENSG00000271503	ENSG00000283904	ENSG00000284190
GLYCINE_BINDING(GO:0016594)	GO:0016594	ENSG00000100983	ENSG00000101958	ENSG00000109738	ENSG00000116032	ENSG00000116198	ENSG00000124713	ENSG00000145451	ENSG00000145888	ENSG00000158578	ENSG00000167720	ENSG00000176884	ENSG00000178445	ENSG00000188828	ENSG00000198785	ENSG00000273079
REGULATION_OF_G0_TO_G1_TRANSITION(GO:0070316)	GO:0070316	ENSG00000012048	ENSG00000015153	ENSG00000051180	ENSG00000068971	ENSG00000074266	ENSG00000094916	ENSG00000097046	ENSG00000100395	ENSG00000101412	ENSG00000101773	ENSG00000102054	ENSG00000106462	ENSG00000111752	ENSG00000114126	ENSG00000118523	ENSG00000120616	ENSG00000120868	ENSG00000121481	ENSG00000122565	ENSG00000125686	ENSG00000125952	ENSG00000126756	ENSG00000129194	ENSG00000136848	ENSG00000149554	ENSG00000156374	ENSG00000162521	ENSG00000163602	ENSG00000168283	ENSG00000169016	ENSG00000171792	ENSG00000171848	ENSG00000173889	ENSG00000174197	ENSG00000178691	ENSG00000181090	ENSG00000184481	ENSG00000198176	ENSG00000204227	ENSG00000204371	ENSG00000208005	ENSG00000260596	ENSG00000277258	ENSG00000284231
BLASTOCYST_GROWTH(GO:0001832)	GO:0001832	ENSG00000017427	ENSG00000083093	ENSG00000101003	ENSG00000101115	ENSG00000104320	ENSG00000109917	ENSG00000110107	ENSG00000126524	ENSG00000137413	ENSG00000137815	ENSG00000139618	ENSG00000146918	ENSG00000147536	ENSG00000149554	ENSG00000166579	ENSG00000198730	ENSG00000198783
CILIARY_BASAL_BODY_PLASMA_MEMBRANE_DOCKING(GO:0097711)	GO:0097711	ENSG00000005249	ENSG00000007047	ENSG00000007168	ENSG00000011143	ENSG00000046651	ENSG00000048342	ENSG00000054282	ENSG00000072062	ENSG00000072864	ENSG00000074054	ENSG00000077380	ENSG00000078674	ENSG00000080824	ENSG00000088986	ENSG00000092036	ENSG00000101004	ENSG00000101367	ENSG00000101624	ENSG00000101639	ENSG00000103494	ENSG00000103540	ENSG00000103769	ENSG00000103995	ENSG00000104833	ENSG00000105568	ENSG00000106477	ENSG00000108641	ENSG00000108953	ENSG00000110274	ENSG00000112877	ENSG00000114107	ENSG00000117650	ENSG00000119397	ENSG00000119977	ENSG00000121289	ENSG00000123810	ENSG00000126001	ENSG00000127328	ENSG00000127824	ENSG00000127914	ENSG00000128881	ENSG00000131351	ENSG00000131462	ENSG00000131697	ENSG00000135315	ENSG00000135541	ENSG00000136811	ENSG00000136861	ENSG00000137100	ENSG00000137814	ENSG00000138107	ENSG00000139350	ENSG00000141551	ENSG00000141577	ENSG00000142731	ENSG00000144061	ENSG00000147400	ENSG00000147874	ENSG00000148019	ENSG00000151466	ENSG00000151849	ENSG00000152240	ENSG00000160299	ENSG00000164953	ENSG00000166037	ENSG00000166851	ENSG00000167461	ENSG00000167552	ENSG00000168014	ENSG00000168778	ENSG00000170027	ENSG00000170312	ENSG00000173226	ENSG00000173588	ENSG00000174799	ENSG00000175203	ENSG00000175216	ENSG00000176101	ENSG00000182504	ENSG00000182923	ENSG00000186638	ENSG00000187049	ENSG00000188229	ENSG00000188878	ENSG00000196230	ENSG00000197102	ENSG00000198089	ENSG00000198707	ENSG00000204843	ENSG00000204852	ENSG00000213066	ENSG00000213397	ENSG00000213923	ENSG00000214367	ENSG00000249115
FICOLIN_1_RICH_GRANULE_MEMBRANE(GO:0101003)	GO:0101003	ENSG00000001561	ENSG00000005893	ENSG00000018280	ENSG00000033627	ENSG00000059804	ENSG00000067560	ENSG00000081277	ENSG00000088986	ENSG00000096696	ENSG00000103544	ENSG00000105501	ENSG00000110719	ENSG00000116815	ENSG00000118804	ENSG00000123338	ENSG00000124570	ENSG00000125810	ENSG00000127481	ENSG00000129083	ENSG00000131042	ENSG00000131355	ENSG00000131504	ENSG00000131981	ENSG00000134760	ENSG00000134765	ENSG00000136238	ENSG00000137509	ENSG00000140678	ENSG00000142185	ENSG00000143862	ENSG00000144635	ENSG00000146094	ENSG00000149357	ENSG00000151651	ENSG00000155093	ENSG00000158869	ENSG00000160072	ENSG00000160255	ENSG00000160796	ENSG00000163531	ENSG00000166527	ENSG00000166634	ENSG00000167851	ENSG00000171049	ENSG00000171051	ENSG00000171298	ENSG00000175463	ENSG00000182220	ENSG00000183020	ENSG00000185475	ENSG00000185883	ENSG00000185896	ENSG00000186431	ENSG00000196352	ENSG00000198053	ENSG00000198178	ENSG00000203710	ENSG00000242550	ENSG00000254415	ENSG00000257335
NEGATIVE_REGULATION_OF_PROTEASOMAL_PROTEIN_CATABOLIC_PROCESS(GO:1901799)	GO:1901799	ENSG00000010704	ENSG00000034713	ENSG00000038532	ENSG00000068912	ENSG00000072849	ENSG00000078081	ENSG00000079387	ENSG00000079482	ENSG00000095787	ENSG00000096384	ENSG00000099958	ENSG00000101557	ENSG00000102921	ENSG00000104969	ENSG00000105373	ENSG00000116288	ENSG00000123159	ENSG00000125818	ENSG00000126583	ENSG00000133028	ENSG00000134882	ENSG00000135506	ENSG00000137575	ENSG00000142676	ENSG00000146872	ENSG00000147162	ENSG00000148218	ENSG00000155313	ENSG00000157119	ENSG00000158941	ENSG00000162191	ENSG00000163602	ENSG00000164690	ENSG00000166170	ENSG00000168078	ENSG00000171100	ENSG00000172046	ENSG00000173473	ENSG00000180667	ENSG00000184787	ENSG00000187555	ENSG00000189283	ENSG00000198168	ENSG00000198833	ENSG00000204463	ENSG00000273841	ENSG00000274897
SIGNAL_SEQUENCE_BINDING(GO:0005048)	GO:0005048	ENSG00000006125	ENSG00000025800	ENSG00000064419	ENSG00000065150	ENSG00000083312	ENSG00000089234	ENSG00000100196	ENSG00000100883	ENSG00000100906	ENSG00000102753	ENSG00000103888	ENSG00000105438	ENSG00000105576	ENSG00000108424	ENSG00000110713	ENSG00000112357	ENSG00000114030	ENSG00000114757	ENSG00000117408	ENSG00000120049	ENSG00000124789	ENSG00000126883	ENSG00000136240	ENSG00000137040	ENSG00000139197	ENSG00000139496	ENSG00000140319	ENSG00000157782	ENSG00000158019	ENSG00000158553	ENSG00000158882	ENSG00000161203	ENSG00000162735	ENSG00000166197	ENSG00000167881	ENSG00000173726	ENSG00000177370	ENSG00000182481	ENSG00000185467	ENSG00000185823	ENSG00000186432	ENSG00000196313	ENSG00000196497	ENSG00000196860	ENSG00000196911	ENSG00000221900
NUCLEOCYTOPLASMIC_CARRIER_ACTIVITY(GO:0140142)	GO:0140142	ENSG00000025800	ENSG00000082898	ENSG00000102753	ENSG00000102898	ENSG00000113119	ENSG00000114030	ENSG00000124207	ENSG00000124571	ENSG00000126883	ENSG00000130227	ENSG00000132341	ENSG00000132953	ENSG00000136243	ENSG00000169371	ENSG00000182481	ENSG00000185467	ENSG00000186432	ENSG00000196911	ENSG00000204764
TRANSFORMING_GROWTH_FACTOR_BETA_PRODUCTION(GO:0071604)	GO:0071604	ENSG00000006210	ENSG00000049768	ENSG00000062038	ENSG00000073756	ENSG00000085741	ENSG00000092969	ENSG00000096384	ENSG00000100644	ENSG00000104341	ENSG00000115966	ENSG00000117335	ENSG00000118260	ENSG00000118513	ENSG00000137801	ENSG00000139329	ENSG00000140564	ENSG00000141448	ENSG00000141646	ENSG00000143184	ENSG00000166396	ENSG00000166949	ENSG00000167711	ENSG00000168056	ENSG00000168961	ENSG00000169194	ENSG00000174059	ENSG00000182220	ENSG00000198087
SENSORY_PERCEPTION_OF_TEMPERATURE_STIMULUS(GO:0050951)	GO:0050951	ENSG00000079257	ENSG00000082556	ENSG00000083067	ENSG00000101188	ENSG00000102468	ENSG00000104321	ENSG00000107562	ENSG00000110680	ENSG00000125966	ENSG00000130711	ENSG00000131620	ENSG00000141480	ENSG00000144481	ENSG00000154928	ENSG00000160113	ENSG00000163485	ENSG00000182450	ENSG00000183826	ENSG00000196689	ENSG00000198400	ENSG00000213199
HIPPO_SIGNALING(GO:0035329)	GO:0035329	ENSG00000004975	ENSG00000007866	ENSG00000018408	ENSG00000047644	ENSG00000074219	ENSG00000075413	ENSG00000101109	ENSG00000104067	ENSG00000104375	ENSG00000108953	ENSG00000113645	ENSG00000114019	ENSG00000114978	ENSG00000119139	ENSG00000126016	ENSG00000129474	ENSG00000131023	ENSG00000131697	ENSG00000137693	ENSG00000142279	ENSG00000144791	ENSG00000150457	ENSG00000151208	ENSG00000151718	ENSG00000151748	ENSG00000160602	ENSG00000164305	ENSG00000166025	ENSG00000166341	ENSG00000166913	ENSG00000173542	ENSG00000176887	ENSG00000186575	ENSG00000187079	ENSG00000196159	ENSG00000197905	ENSG00000198961
DNA_TEMPLATED_TRANSCRIPTION__TERMINATION(GO:0006353)	GO:0006353	ENSG00000020426	ENSG00000051596	ENSG00000058673	ENSG00000063244	ENSG00000066379	ENSG00000068654	ENSG00000071894	ENSG00000079134	ENSG00000088930	ENSG00000090060	ENSG00000099817	ENSG00000100028	ENSG00000100142	ENSG00000100227	ENSG00000100296	ENSG00000100462	ENSG00000100650	ENSG00000100836	ENSG00000101138	ENSG00000101811	ENSG00000103168	ENSG00000103495	ENSG00000104884	ENSG00000105849	ENSG00000107290	ENSG00000108312	ENSG00000108349	ENSG00000110768	ENSG00000111196	ENSG00000111358	ENSG00000111786	ENSG00000112081	ENSG00000112592	ENSG00000114503	ENSG00000115750	ENSG00000115875	ENSG00000116350	ENSG00000116754	ENSG00000116830	ENSG00000117877	ENSG00000119203	ENSG00000120832	ENSG00000123136	ENSG00000124193	ENSG00000125351	ENSG00000125482	ENSG00000125630	ENSG00000125676	ENSG00000125755	ENSG00000125835	ENSG00000127989	ENSG00000130772	ENSG00000131652	ENSG00000133226	ENSG00000134058	ENSG00000134480	ENSG00000135829	ENSG00000136450	ENSG00000136709	ENSG00000136937	ENSG00000137054	ENSG00000139343	ENSG00000140829	ENSG00000141543	ENSG00000142528	ENSG00000143498	ENSG00000143977	ENSG00000145216	ENSG00000145736	ENSG00000147669	ENSG00000149532	ENSG00000155858	ENSG00000160075	ENSG00000160201	ENSG00000160679	ENSG00000160917	ENSG00000161265	ENSG00000161547	ENSG00000161980	ENSG00000162385	ENSG00000163161	ENSG00000163634	ENSG00000163882	ENSG00000163950	ENSG00000164609	ENSG00000165494	ENSG00000165934	ENSG00000166012	ENSG00000167005	ENSG00000168438	ENSG00000171453	ENSG00000172062	ENSG00000172409	ENSG00000176102	ENSG00000177469	ENSG00000177613	ENSG00000177700	ENSG00000181222	ENSG00000181817	ENSG00000182004	ENSG00000198563	ENSG00000205323	ENSG00000205571	ENSG00000205937	ENSG00000213780	ENSG00000265241	ENSG00000272047
OXIDOREDUCTASE_ACTIVITY__ACTING_ON_PAIRED_DONORS__WITH_INCORPORATION_OR_REDUCTION_OF_MOLECULAR_OXYGEN__2_OXOGLUTARATE_AS_ONE_DONOR__AND_INCORPORATION_OF_ONE_ATOM_EACH_OF_OXYGEN_INTO_BOTH_DONORS(GO:0016706)	GO:0016706	ENSG00000006459	ENSG00000066135	ENSG00000070495	ENSG00000072682	ENSG00000083444	ENSG00000087263	ENSG00000089094	ENSG00000090530	ENSG00000091542	ENSG00000100601	ENSG00000106397	ENSG00000107077	ENSG00000107537	ENSG00000110811	ENSG00000117385	ENSG00000122884	ENSG00000127663	ENSG00000129151	ENSG00000129521	ENSG00000135766	ENSG00000137760	ENSG00000138336	ENSG00000140718	ENSG00000149380	ENSG00000152952	ENSG00000155666	ENSG00000160993	ENSG00000162971	ENSG00000166135	ENSG00000166199	ENSG00000168769	ENSG00000169340	ENSG00000170468	ENSG00000170854	ENSG00000172943	ENSG00000173120	ENSG00000178467	ENSG00000185615	ENSG00000185624	ENSG00000185973	ENSG00000187605	ENSG00000189046	ENSG00000198363	ENSG00000250305	ENSG00000269858
SITE_OF_DOUBLE_STRAND_BREAK(GO:0035861)	GO:0035861	ENSG00000020922	ENSG00000041880	ENSG00000051180	ENSG00000067369	ENSG00000070950	ENSG00000080345	ENSG00000104320	ENSG00000110107	ENSG00000112130	ENSG00000112511	ENSG00000113522	ENSG00000115966	ENSG00000117748	ENSG00000119906	ENSG00000127311	ENSG00000133302	ENSG00000134758	ENSG00000136273	ENSG00000138375	ENSG00000148362	ENSG00000149716	ENSG00000163029	ENSG00000163104	ENSG00000163961	ENSG00000165280	ENSG00000166439	ENSG00000168411	ENSG00000169621	ENSG00000170364	ENSG00000171320	ENSG00000186280	ENSG00000188486	ENSG00000188996	ENSG00000198887
AUDITORY_RECEPTOR_CELL_DEVELOPMENT(GO:0060117)	GO:0060117	ENSG00000007168	ENSG00000033867	ENSG00000077782	ENSG00000100106	ENSG00000109062	ENSG00000111913	ENSG00000112782	ENSG00000137474	ENSG00000138802	ENSG00000142168	ENSG00000143951	ENSG00000150275	ENSG00000165091	ENSG00000180900	ENSG00000184154	ENSG00000184564	ENSG00000186862	ENSG00000197753	ENSG00000242866
INTRINSIC_COMPONENT_OF_THE_CYTOPLASMIC_SIDE_OF_THE_PLASMA_MEMBRANE(GO:0031235)	GO:0031235	ENSG00000070182	ENSG00000075391	ENSG00000105122	ENSG00000105808	ENSG00000111344	ENSG00000116218	ENSG00000136848	ENSG00000141741	ENSG00000145715	ENSG00000155903	ENSG00000163554	ENSG00000170667	ENSG00000185989	ENSG00000196712	ENSG00000197283	ENSG00000270249
DNA_REPLICATION_INITIATION(GO:0006270)	GO:0006270	ENSG00000014138	ENSG00000065328	ENSG00000073111	ENSG00000076003	ENSG00000085840	ENSG00000091651	ENSG00000093009	ENSG00000094804	ENSG00000097046	ENSG00000099804	ENSG00000100297	ENSG00000100479	ENSG00000101868	ENSG00000104320	ENSG00000104738	ENSG00000105173	ENSG00000111877	ENSG00000112118	ENSG00000115350	ENSG00000115942	ENSG00000115947	ENSG00000123374	ENSG00000124535	ENSG00000125885	ENSG00000131153	ENSG00000135336	ENSG00000140534	ENSG00000146143	ENSG00000147536	ENSG00000148229	ENSG00000148337	ENSG00000161036	ENSG00000163781	ENSG00000164815	ENSG00000166508	ENSG00000167513	ENSG00000175305	ENSG00000177084	ENSG00000178460	ENSG00000185129	ENSG00000198056	ENSG00000204086	ENSG00000205835
HOST_CELL(GO:0043657)	GO:0043657	ENSG00000030066	ENSG00000047410	ENSG00000058804	ENSG00000069248	ENSG00000074319	ENSG00000074695	ENSG00000075188	ENSG00000082898	ENSG00000085415	ENSG00000090659	ENSG00000093000	ENSG00000094914	ENSG00000095319	ENSG00000101146	ENSG00000102081	ENSG00000102753	ENSG00000102900	ENSG00000104938	ENSG00000108424	ENSG00000108559	ENSG00000110713	ENSG00000111581	ENSG00000113569	ENSG00000114030	ENSG00000117280	ENSG00000120253	ENSG00000124789	ENSG00000125450	ENSG00000126883	ENSG00000131747	ENSG00000132182	ENSG00000132341	ENSG00000133028	ENSG00000136243	ENSG00000138750	ENSG00000139496	ENSG00000139722	ENSG00000141971	ENSG00000143947	ENSG00000146425	ENSG00000150991	ENSG00000151746	ENSG00000152465	ENSG00000153201	ENSG00000155252	ENSG00000155561	ENSG00000155975	ENSG00000160948	ENSG00000163002	ENSG00000163737	ENSG00000165006	ENSG00000167601	ENSG00000167987	ENSG00000170315	ENSG00000171195	ENSG00000176428	ENSG00000182481	ENSG00000185467	ENSG00000185745	ENSG00000186432	ENSG00000196313	ENSG00000196814	ENSG00000196911	ENSG00000198791	ENSG00000213024	ENSG00000221983	ENSG00000240583	ENSG00000241973
HOST(GO:0018995)	GO:0018995	ENSG00000030066	ENSG00000047410	ENSG00000058804	ENSG00000069248	ENSG00000074319	ENSG00000074695	ENSG00000075188	ENSG00000082898	ENSG00000085415	ENSG00000090659	ENSG00000093000	ENSG00000094914	ENSG00000095319	ENSG00000101146	ENSG00000102081	ENSG00000102753	ENSG00000102900	ENSG00000104938	ENSG00000108424	ENSG00000108559	ENSG00000110713	ENSG00000111581	ENSG00000113569	ENSG00000114030	ENSG00000117280	ENSG00000120253	ENSG00000124789	ENSG00000125450	ENSG00000126883	ENSG00000131747	ENSG00000132182	ENSG00000132341	ENSG00000133028	ENSG00000136243	ENSG00000138750	ENSG00000139496	ENSG00000139722	ENSG00000141971	ENSG00000143947	ENSG00000146425	ENSG00000150991	ENSG00000151746	ENSG00000152465	ENSG00000153201	ENSG00000155252	ENSG00000155561	ENSG00000155975	ENSG00000160948	ENSG00000163002	ENSG00000163737	ENSG00000165006	ENSG00000167601	ENSG00000167987	ENSG00000170315	ENSG00000171195	ENSG00000176428	ENSG00000182481	ENSG00000185467	ENSG00000185745	ENSG00000186432	ENSG00000196313	ENSG00000196814	ENSG00000196911	ENSG00000198791	ENSG00000213024	ENSG00000221983	ENSG00000240583	ENSG00000241973
NUCLEASE_ACTIVITY(GO:0004518)	GO:0004518	ENSG00000005189	ENSG00000006744	ENSG00000009413	ENSG00000012061	ENSG00000013563	ENSG00000014164	ENSG00000020922	ENSG00000026297	ENSG00000034533	ENSG00000039650	ENSG00000042088	ENSG00000051180	ENSG00000054796	ENSG00000062822	ENSG00000065057	ENSG00000070366	ENSG00000073050	ENSG00000075914	ENSG00000076043	ENSG00000077348	ENSG00000078177	ENSG00000079313	ENSG00000079785	ENSG00000081177	ENSG00000083520	ENSG00000088930	ENSG00000100206	ENSG00000100601	ENSG00000100697	ENSG00000100823	ENSG00000100890	ENSG00000101347	ENSG00000101773	ENSG00000101868	ENSG00000102053	ENSG00000103005	ENSG00000104356	ENSG00000104626	ENSG00000104691	ENSG00000104889	ENSG00000105171	ENSG00000105612	ENSG00000107371	ENSG00000108384	ENSG00000109674	ENSG00000110063	ENSG00000111405	ENSG00000111596	ENSG00000111802	ENSG00000113300	ENSG00000113360	ENSG00000113456	ENSG00000113522	ENSG00000114026	ENSG00000114127	ENSG00000116698	ENSG00000117419	ENSG00000117751	ENSG00000118655	ENSG00000119203	ENSG00000120158	ENSG00000121988	ENSG00000122512	ENSG00000123144	ENSG00000123737	ENSG00000123908	ENSG00000124787	ENSG00000125107	ENSG00000125207	ENSG00000125871	ENSG00000126215	ENSG00000128191	ENSG00000129071	ENSG00000129538	ENSG00000130713	ENSG00000132207	ENSG00000132541	ENSG00000132773	ENSG00000134398	ENSG00000134899	ENSG00000135473	ENSG00000135828	ENSG00000135900	ENSG00000136104	ENSG00000136960	ENSG00000137074	ENSG00000137976	ENSG00000138035	ENSG00000138095	ENSG00000138231	ENSG00000138346	ENSG00000138767	ENSG00000140398	ENSG00000140521	ENSG00000140694	ENSG00000141101	ENSG00000141642	ENSG00000143319	ENSG00000144535	ENSG00000145907	ENSG00000146453	ENSG00000147485	ENSG00000147592	ENSG00000147687	ENSG00000148300	ENSG00000148688	ENSG00000149218	ENSG00000149273	ENSG00000149289	ENSG00000151014	ENSG00000151164	ENSG00000152457	ENSG00000152464	ENSG00000152520	ENSG00000152684	ENSG00000154269	ENSG00000154328	ENSG00000154743	ENSG00000154920	ENSG00000155508	ENSG00000157014	ENSG00000157036	ENSG00000160117	ENSG00000160862	ENSG00000160917	ENSG00000162039	ENSG00000163684	ENSG00000163687	ENSG00000163874	ENSG00000164002	ENSG00000164053	ENSG00000165392	ENSG00000165799	ENSG00000166349	ENSG00000166938	ENSG00000167136	ENSG00000167272	ENSG00000167968	ENSG00000168496	ENSG00000169188	ENSG00000169385	ENSG00000169397	ENSG00000169413	ENSG00000169598	ENSG00000169621	ENSG00000170364	ENSG00000170892	ENSG00000171824	ENSG00000171865	ENSG00000172183	ENSG00000172336	ENSG00000172613	ENSG00000172732	ENSG00000172795	ENSG00000173431	ENSG00000173464	ENSG00000173818	ENSG00000174371	ENSG00000174840	ENSG00000175595	ENSG00000177084	ENSG00000177614	ENSG00000178199	ENSG00000178295	ENSG00000178607	ENSG00000178718	ENSG00000178896	ENSG00000178997	ENSG00000179151	ENSG00000179598	ENSG00000180423	ENSG00000181026	ENSG00000181625	ENSG00000182173	ENSG00000182185	ENSG00000182362	ENSG00000183479	ENSG00000185379	ENSG00000187609	ENSG00000187790	ENSG00000187959	ENSG00000188655	ENSG00000188827	ENSG00000196335	ENSG00000196584	ENSG00000196678	ENSG00000197121	ENSG00000197157	ENSG00000197181	ENSG00000197594	ENSG00000197774	ENSG00000198690	ENSG00000198791	ENSG00000198860	ENSG00000198924	ENSG00000198952	ENSG00000203705	ENSG00000204348	ENSG00000211460	ENSG00000213689	ENSG00000213918	ENSG00000214274	ENSG00000219200	ENSG00000236320	ENSG00000239672	ENSG00000241370	ENSG00000249141	ENSG00000255767	ENSG00000258436	ENSG00000258818	ENSG00000267699	ENSG00000270181	ENSG00000272410	ENSG00000284491	novel.137	novel.143	novel.403	novel.488
RESPONSE_TO_AMINE(GO:0014075)	GO:0014075	ENSG00000021826	ENSG00000048052	ENSG00000048392	ENSG00000069696	ENSG00000084774	ENSG00000090339	ENSG00000092964	ENSG00000101405	ENSG00000107614	ENSG00000108819	ENSG00000118520	ENSG00000123360	ENSG00000123454	ENSG00000128271	ENSG00000129159	ENSG00000130707	ENSG00000131771	ENSG00000138814	ENSG00000142168	ENSG00000149295	ENSG00000151577	ENSG00000153234	ENSG00000160323	ENSG00000164171	ENSG00000165646	ENSG00000165704	ENSG00000166006	ENSG00000169676	ENSG00000170312	ENSG00000176884	ENSG00000178445	ENSG00000180176	ENSG00000180914	ENSG00000183454	ENSG00000184845	ENSG00000188690	ENSG00000188822	ENSG00000196591	ENSG00000239672
OTHER_ORGANISM_CELL(GO:0044216)	GO:0044216	ENSG00000012223	ENSG00000030066	ENSG00000047410	ENSG00000058804	ENSG00000069248	ENSG00000074319	ENSG00000074695	ENSG00000075188	ENSG00000082898	ENSG00000085415	ENSG00000090659	ENSG00000093000	ENSG00000094914	ENSG00000095319	ENSG00000101146	ENSG00000102081	ENSG00000102753	ENSG00000102900	ENSG00000104938	ENSG00000108424	ENSG00000108559	ENSG00000110713	ENSG00000111581	ENSG00000113569	ENSG00000113600	ENSG00000114030	ENSG00000117280	ENSG00000120253	ENSG00000122194	ENSG00000123838	ENSG00000123843	ENSG00000124789	ENSG00000125450	ENSG00000126883	ENSG00000131747	ENSG00000132182	ENSG00000132341	ENSG00000133028	ENSG00000136243	ENSG00000138750	ENSG00000139496	ENSG00000139722	ENSG00000141971	ENSG00000143947	ENSG00000146425	ENSG00000150991	ENSG00000151746	ENSG00000152465	ENSG00000153201	ENSG00000155252	ENSG00000155561	ENSG00000155975	ENSG00000160948	ENSG00000163002	ENSG00000163737	ENSG00000165006	ENSG00000167601	ENSG00000167987	ENSG00000170315	ENSG00000171195	ENSG00000176428	ENSG00000182481	ENSG00000185467	ENSG00000185745	ENSG00000186432	ENSG00000196313	ENSG00000196814	ENSG00000196911	ENSG00000198791	ENSG00000213024	ENSG00000221983	ENSG00000224389	ENSG00000240583	ENSG00000241973
OTHER_ORGANISM_PART(GO:0044217)	GO:0044217	ENSG00000012223	ENSG00000030066	ENSG00000047410	ENSG00000058804	ENSG00000069248	ENSG00000074319	ENSG00000074695	ENSG00000075188	ENSG00000082898	ENSG00000085415	ENSG00000090659	ENSG00000093000	ENSG00000094914	ENSG00000095319	ENSG00000101146	ENSG00000102081	ENSG00000102753	ENSG00000102900	ENSG00000104938	ENSG00000108424	ENSG00000108559	ENSG00000110713	ENSG00000111581	ENSG00000113569	ENSG00000113600	ENSG00000114030	ENSG00000117280	ENSG00000120253	ENSG00000122194	ENSG00000123838	ENSG00000123843	ENSG00000124789	ENSG00000125450	ENSG00000126883	ENSG00000131747	ENSG00000132182	ENSG00000132341	ENSG00000133028	ENSG00000136243	ENSG00000138750	ENSG00000139496	ENSG00000139722	ENSG00000141971	ENSG00000143947	ENSG00000146425	ENSG00000150991	ENSG00000151746	ENSG00000152465	ENSG00000153201	ENSG00000155252	ENSG00000155561	ENSG00000155975	ENSG00000160948	ENSG00000163002	ENSG00000163737	ENSG00000165006	ENSG00000167601	ENSG00000167987	ENSG00000170315	ENSG00000171195	ENSG00000176428	ENSG00000182481	ENSG00000185467	ENSG00000185745	ENSG00000186432	ENSG00000196313	ENSG00000196814	ENSG00000196911	ENSG00000198791	ENSG00000213024	ENSG00000221983	ENSG00000224389	ENSG00000240583	ENSG00000241973
OTHER_ORGANISM(GO:0044215)	GO:0044215	ENSG00000012223	ENSG00000030066	ENSG00000047410	ENSG00000058804	ENSG00000069248	ENSG00000074319	ENSG00000074695	ENSG00000075188	ENSG00000082898	ENSG00000085415	ENSG00000090659	ENSG00000093000	ENSG00000094914	ENSG00000095319	ENSG00000101146	ENSG00000102081	ENSG00000102753	ENSG00000102900	ENSG00000104938	ENSG00000108424	ENSG00000108559	ENSG00000110713	ENSG00000111581	ENSG00000113569	ENSG00000113600	ENSG00000114030	ENSG00000117280	ENSG00000120253	ENSG00000122194	ENSG00000123838	ENSG00000123843	ENSG00000124789	ENSG00000125450	ENSG00000126883	ENSG00000131747	ENSG00000132182	ENSG00000132341	ENSG00000133028	ENSG00000136243	ENSG00000138750	ENSG00000139496	ENSG00000139722	ENSG00000141971	ENSG00000143947	ENSG00000146425	ENSG00000150991	ENSG00000151746	ENSG00000152465	ENSG00000153201	ENSG00000155252	ENSG00000155561	ENSG00000155975	ENSG00000160948	ENSG00000163002	ENSG00000163737	ENSG00000165006	ENSG00000167601	ENSG00000167987	ENSG00000170315	ENSG00000171195	ENSG00000176428	ENSG00000182481	ENSG00000185467	ENSG00000185745	ENSG00000186432	ENSG00000196313	ENSG00000196814	ENSG00000196911	ENSG00000198791	ENSG00000213024	ENSG00000221983	ENSG00000224389	ENSG00000240583	ENSG00000241973
NEGATIVE_REGULATION_OF_LEUKOCYTE_CHEMOTAXIS(GO:0002689)	GO:0002689	ENSG00000035720	ENSG00000099977	ENSG00000106804	ENSG00000108691	ENSG00000117115	ENSG00000125245	ENSG00000134830	ENSG00000136999	ENSG00000137869	ENSG00000145147	ENSG00000158747	ENSG00000166923	ENSG00000213809	ENSG00000240972	ENSG00000271447
REPLICATION_FORK_PROCESSING(GO:0031297)	GO:0031297	ENSG00000013573	ENSG00000038219	ENSG00000051180	ENSG00000069275	ENSG00000079134	ENSG00000085224	ENSG00000121988	ENSG00000132646	ENSG00000134452	ENSG00000136807	ENSG00000138311	ENSG00000138375	ENSG00000139618	ENSG00000143971	ENSG00000146263	ENSG00000154920	ENSG00000160949	ENSG00000164306	ENSG00000165392	ENSG00000168411	ENSG00000169689	ENSG00000170364	ENSG00000172732	ENSG00000175279	ENSG00000187790	ENSG00000197299	ENSG00000197774	ENSG00000251503	ENSG00000258366	ENSG00000285396
REGULATION_OF_RECEPTOR_BIOSYNTHETIC_PROCESS(GO:0010869)	GO:0010869	ENSG00000025434	ENSG00000078401	ENSG00000094631	ENSG00000100644	ENSG00000105550	ENSG00000106004	ENSG00000113615	ENSG00000114650	ENSG00000116478	ENSG00000118454	ENSG00000126368	ENSG00000132170	ENSG00000138448	ENSG00000140564	ENSG00000165119	ENSG00000181092	ENSG00000186951	ENSG00000196591	ENSG00000257727	ENSG00000259207
PERICENTRIOLAR_MATERIAL(GO:0000242)	GO:0000242	ENSG00000037042	ENSG00000074935	ENSG00000078674	ENSG00000079974	ENSG00000100503	ENSG00000101639	ENSG00000103995	ENSG00000107854	ENSG00000120438	ENSG00000122507	ENSG00000126870	ENSG00000130695	ENSG00000131462	ENSG00000136861	ENSG00000137601	ENSG00000139350	ENSG00000140463	ENSG00000168172	ENSG00000173273	ENSG00000182866
AGGRESOME(GO:0016235)	GO:0016235	ENSG00000000938	ENSG00000004975	ENSG00000054654	ENSG00000062822	ENSG00000065675	ENSG00000080815	ENSG00000082146	ENSG00000085832	ENSG00000088930	ENSG00000094631	ENSG00000099991	ENSG00000100151	ENSG00000100401	ENSG00000102349	ENSG00000105982	ENSG00000108395	ENSG00000111802	ENSG00000122674	ENSG00000128652	ENSG00000129158	ENSG00000134109	ENSG00000135018	ENSG00000135763	ENSG00000142611	ENSG00000146574	ENSG00000161011	ENSG00000161692	ENSG00000165623	ENSG00000166436	ENSG00000167658	ENSG00000172716	ENSG00000173641	ENSG00000180806	ENSG00000183735	ENSG00000185345	ENSG00000186908	ENSG00000197705	ENSG00000198081	ENSG00000198879	ENSG00000204388	ENSG00000204389	ENSG00000213886
CEREBRAL_CORTEX_NEURON_DIFFERENTIATION(GO:0021895)	GO:0021895	ENSG00000004848	ENSG00000007168	ENSG00000079482	ENSG00000080815	ENSG00000106852	ENSG00000112333	ENSG00000115844	ENSG00000116254	ENSG00000135638	ENSG00000136352	ENSG00000139197	ENSG00000139352	ENSG00000144355	ENSG00000149295	ENSG00000153266	ENSG00000154642	ENSG00000158555	ENSG00000163508	ENSG00000165704	ENSG00000169750	ENSG00000172201	ENSG00000184144	ENSG00000184845	ENSG00000198026
POSITIVE_REGULATION_OF_TELOMERE_MAINTENANCE(GO:0032206)	GO:0032206	ENSG00000012061	ENSG00000020922	ENSG00000039650	ENSG00000065675	ENSG00000076984	ENSG00000077463	ENSG00000079246	ENSG00000085224	ENSG00000085511	ENSG00000089022	ENSG00000100030	ENSG00000102882	ENSG00000102977	ENSG00000104320	ENSG00000107854	ENSG00000113522	ENSG00000115484	ENSG00000117650	ENSG00000120438	ENSG00000122566	ENSG00000128513	ENSG00000130826	ENSG00000132207	ENSG00000135486	ENSG00000135549	ENSG00000135624	ENSG00000138668	ENSG00000139579	ENSG00000140464	ENSG00000140694	ENSG00000145414	ENSG00000146731	ENSG00000147421	ENSG00000149311	ENSG00000150753	ENSG00000151414	ENSG00000151876	ENSG00000156261	ENSG00000163468	ENSG00000163938	ENSG00000166226	ENSG00000168036	ENSG00000173273	ENSG00000174953	ENSG00000175054	ENSG00000178999	ENSG00000181085	ENSG00000181625	ENSG00000188827	ENSG00000204569	ENSG00000258366
MAGNESIUM_ION_TRANSPORT(GO:0015693)	GO:0015693	ENSG00000001461	ENSG00000102158	ENSG00000104361	ENSG00000104723	ENSG00000113946	ENSG00000123700	ENSG00000124532	ENSG00000133065	ENSG00000136052	ENSG00000140157	ENSG00000148842	ENSG00000158158	ENSG00000163293	ENSG00000169446	ENSG00000170113	ENSG00000172548	ENSG00000177054	ENSG00000186908
EMBRYONIC_AXIS_SPECIFICATION(GO:0000578)	GO:0000578	ENSG00000086598	ENSG00000106078	ENSG00000114251	ENSG00000115109	ENSG00000123473	ENSG00000125084	ENSG00000125931	ENSG00000135111	ENSG00000137834	ENSG00000140479	ENSG00000141646	ENSG00000147050	ENSG00000147223	ENSG00000149922	ENSG00000154764	ENSG00000162782	ENSG00000163251	ENSG00000164458	ENSG00000166225	ENSG00000168014	ENSG00000168036	ENSG00000175387	ENSG00000175879	ENSG00000176788	ENSG00000179598	ENSG00000181965	ENSG00000184344	ENSG00000184937	ENSG00000185920	ENSG00000198435	ENSG00000203877	ENSG00000241186	ENSG00000251380	ENSG00000255833	ENSG00000273706
EXONUCLEOLYTIC_NUCLEAR_TRANSCRIBED_MRNA_CATABOLIC_PROCESS_INVOLVED_IN_DEADENYLATION_DEPENDENT_DECAY(GO:0043928)	GO:0043928	ENSG00000038358	ENSG00000075914	ENSG00000077348	ENSG00000083520	ENSG00000106355	ENSG00000107371	ENSG00000110063	ENSG00000110367	ENSG00000112339	ENSG00000113300	ENSG00000120699	ENSG00000123737	ENSG00000130332	ENSG00000130520	ENSG00000130713	ENSG00000140395	ENSG00000141698	ENSG00000151065	ENSG00000155508	ENSG00000164167	ENSG00000166889	ENSG00000170860	ENSG00000171311	ENSG00000172795	ENSG00000175324	ENSG00000178896	ENSG00000179151	ENSG00000198677	ENSG00000198791	ENSG00000204351	ENSG00000204392	ENSG00000223496	ENSG00000272886
REGULATION_OF_NITRIC_OXIDE_SYNTHASE_ACTIVITY(GO:0050999)	GO:0050999	ENSG00000058668	ENSG00000073060	ENSG00000079805	ENSG00000080824	ENSG00000100644	ENSG00000102393	ENSG00000104921	ENSG00000105974	ENSG00000106100	ENSG00000106299	ENSG00000113389	ENSG00000116096	ENSG00000118432	ENSG00000120899	ENSG00000120992	ENSG00000121989	ENSG00000125538	ENSG00000130203	ENSG00000131979	ENSG00000132604	ENSG00000133703	ENSG00000135914	ENSG00000142208	ENSG00000142546	ENSG00000146648	ENSG00000153904	ENSG00000153989	ENSG00000160678	ENSG00000161544	ENSG00000163072	ENSG00000164362	ENSG00000164867	ENSG00000174697	ENSG00000175893	ENSG00000180772	ENSG00000182533	ENSG00000188822	ENSG00000198668	ENSG00000198929	ENSG00000199075	ENSG00000207649	ENSG00000207789	ENSG00000207954	ENSG00000213722	ENSG00000228716	ENSG00000254647
REGULATION_OF_LEUKOCYTE_MEDIATED_IMMUNITY(GO:0002703)	GO:0002703	ENSG00000000938	ENSG00000010671	ENSG00000010704	ENSG00000015285	ENSG00000033327	ENSG00000047621	ENSG00000049768	ENSG00000060140	ENSG00000066294	ENSG00000067369	ENSG00000067606	ENSG00000072274	ENSG00000072694	ENSG00000073008	ENSG00000073861	ENSG00000076242	ENSG00000076248	ENSG00000076944	ENSG00000077238	ENSG00000079134	ENSG00000079385	ENSG00000079950	ENSG00000080345	ENSG00000089041	ENSG00000089692	ENSG00000092929	ENSG00000095002	ENSG00000096996	ENSG00000100292	ENSG00000101017	ENSG00000101665	ENSG00000103241	ENSG00000103496	ENSG00000104921	ENSG00000104998	ENSG00000105205	ENSG00000105329	ENSG00000105639	ENSG00000107371	ENSG00000107485	ENSG00000107758	ENSG00000109111	ENSG00000109471	ENSG00000109685	ENSG00000109943	ENSG00000110169	ENSG00000110944	ENSG00000111679	ENSG00000112679	ENSG00000113302	ENSG00000113520	ENSG00000113916	ENSG00000114520	ENSG00000115607	ENSG00000116062	ENSG00000117586	ENSG00000118520	ENSG00000118640	ENSG00000121807	ENSG00000122122	ENSG00000123496	ENSG00000123838	ENSG00000123843	ENSG00000124333	ENSG00000125538	ENSG00000125730	ENSG00000126804	ENSG00000127191	ENSG00000127507	ENSG00000128340	ENSG00000129465	ENSG00000129654	ENSG00000130202	ENSG00000130303	ENSG00000130529	ENSG00000131507	ENSG00000134321	ENSG00000135077	ENSG00000135341	ENSG00000136244	ENSG00000136634	ENSG00000136854	ENSG00000136869	ENSG00000138684	ENSG00000140992	ENSG00000141480	ENSG00000141968	ENSG00000143184	ENSG00000144381	ENSG00000150637	ENSG00000151422	ENSG00000153283	ENSG00000153310	ENSG00000157212	ENSG00000158869	ENSG00000159842	ENSG00000160255	ENSG00000161955	ENSG00000162594	ENSG00000162711	ENSG00000162739	ENSG00000163251	ENSG00000163687	ENSG00000164251	ENSG00000164342	ENSG00000164520	ENSG00000165025	ENSG00000166710	ENSG00000166747	ENSG00000166888	ENSG00000167193	ENSG00000167207	ENSG00000167851	ENSG00000168040	ENSG00000168685	ENSG00000168811	ENSG00000168961	ENSG00000169194	ENSG00000169403	ENSG00000169621	ENSG00000169896	ENSG00000170425	ENSG00000170542	ENSG00000171855	ENSG00000172175	ENSG00000172575	ENSG00000173757	ENSG00000174564	ENSG00000174697	ENSG00000175104	ENSG00000175206	ENSG00000175505	ENSG00000176208	ENSG00000178562	ENSG00000179348	ENSG00000182511	ENSG00000182566	ENSG00000182985	ENSG00000183918	ENSG00000185896	ENSG00000186716	ENSG00000188372	ENSG00000188379	ENSG00000189403	ENSG00000189430	ENSG00000198574	ENSG00000203710	ENSG00000203722	ENSG00000204305	ENSG00000204475	ENSG00000204936	ENSG00000206073	ENSG00000206503	ENSG00000213809	ENSG00000213918	ENSG00000223496	ENSG00000226979	ENSG00000232810	ENSG00000234745	ENSG00000254087	ENSG00000256660	ENSG00000276231
GOLGI_ASSOCIATED_VESICLE_MEMBRANE(GO:0030660)	GO:0030660	ENSG00000001626	ENSG00000005206	ENSG00000005243	ENSG00000008710	ENSG00000019582	ENSG00000047932	ENSG00000070371	ENSG00000070729	ENSG00000072310	ENSG00000074695	ENSG00000075826	ENSG00000079332	ENSG00000085063	ENSG00000086598	ENSG00000095139	ENSG00000100528	ENSG00000100568	ENSG00000100934	ENSG00000101294	ENSG00000101310	ENSG00000104490	ENSG00000105438	ENSG00000105669	ENSG00000106367	ENSG00000107651	ENSG00000108433	ENSG00000109321	ENSG00000110195	ENSG00000111481	ENSG00000113615	ENSG00000114646	ENSG00000114650	ENSG00000117153	ENSG00000117262	ENSG00000119729	ENSG00000119844	ENSG00000122218	ENSG00000122705	ENSG00000129083	ENSG00000132259	ENSG00000134970	ENSG00000136156	ENSG00000136874	ENSG00000138600	ENSG00000138674	ENSG00000138768	ENSG00000138802	ENSG00000141367	ENSG00000142186	ENSG00000143786	ENSG00000150961	ENSG00000151532	ENSG00000152661	ENSG00000152700	ENSG00000154146	ENSG00000155511	ENSG00000157020	ENSG00000157837	ENSG00000157978	ENSG00000158623	ENSG00000160131	ENSG00000162236	ENSG00000162517	ENSG00000163235	ENSG00000163914	ENSG00000166557	ENSG00000166710	ENSG00000166747	ENSG00000170348	ENSG00000174871	ENSG00000175416	ENSG00000176986	ENSG00000177054	ENSG00000180398	ENSG00000181744	ENSG00000181789	ENSG00000183862	ENSG00000184432	ENSG00000185294	ENSG00000186908	ENSG00000187714	ENSG00000196126	ENSG00000196735	ENSG00000196961	ENSG00000198502	ENSG00000198774	ENSG00000198911	ENSG00000204287	ENSG00000204525	ENSG00000204632	ENSG00000204642	ENSG00000206503	ENSG00000213983	ENSG00000223865	ENSG00000231389	ENSG00000232629	ENSG00000234745	ENSG00000237541	ENSG00000241973	ENSG00000244045	ENSG00000249915	ENSG00000262633	ENSG00000265808	ENSG00000275066	ENSG00000284969
NEGATIVE_REGULATION_OF_CELL_CYCLE(GO:0045786)	GO:0045786	ENSG00000002822	ENSG00000005483	ENSG00000007237	ENSG00000008018	ENSG00000008405	ENSG00000008710	ENSG00000009950	ENSG00000010244	ENSG00000012048	ENSG00000013275	ENSG00000015153	ENSG00000020633	ENSG00000020922	ENSG00000022267	ENSG00000025039	ENSG00000035862	ENSG00000036257	ENSG00000037474	ENSG00000040275	ENSG00000041357	ENSG00000041515	ENSG00000047410	ENSG00000048028	ENSG00000051180	ENSG00000053254	ENSG00000054598	ENSG00000055130	ENSG00000062650	ENSG00000065150	ENSG00000067369	ENSG00000068028	ENSG00000068489	ENSG00000068878	ENSG00000068971	ENSG00000070159	ENSG00000070193	ENSG00000071242	ENSG00000071246	ENSG00000071539	ENSG00000072062	ENSG00000072501	ENSG00000072609	ENSG00000073282	ENSG00000073536	ENSG00000073756	ENSG00000074266	ENSG00000074319	ENSG00000075131	ENSG00000075218	ENSG00000075711	ENSG00000077097	ENSG00000077684	ENSG00000078098	ENSG00000078725	ENSG00000078900	ENSG00000079134	ENSG00000079335	ENSG00000080802	ENSG00000080986	ENSG00000081377	ENSG00000082146	ENSG00000083750	ENSG00000085224	ENSG00000086827	ENSG00000087074	ENSG00000087088	ENSG00000087191	ENSG00000087206	ENSG00000087586	ENSG00000088038	ENSG00000088808	ENSG00000090061	ENSG00000090097	ENSG00000090447	ENSG00000090612	ENSG00000091436	ENSG00000092010	ENSG00000092470	ENSG00000092853	ENSG00000092969	ENSG00000093009	ENSG00000094804	ENSG00000094916	ENSG00000095002	ENSG00000095261	ENSG00000095787	ENSG00000096384	ENSG00000096401	ENSG00000097007	ENSG00000097046	ENSG00000099341	ENSG00000099910	ENSG00000099994	ENSG00000100225	ENSG00000100296	ENSG00000100359	ENSG00000100387	ENSG00000100393	ENSG00000100395	ENSG00000100519	ENSG00000100526	ENSG00000100532	ENSG00000100567	ENSG00000100614	ENSG00000100764	ENSG00000100804	ENSG00000100902	ENSG00000100911	ENSG00000101144	ENSG00000101182	ENSG00000101391	ENSG00000101412	ENSG00000101773	ENSG00000101843	ENSG00000101972	ENSG00000102030	ENSG00000102054	ENSG00000102547	ENSG00000102760	ENSG00000103035	ENSG00000103197	ENSG00000103264	ENSG00000103274	ENSG00000103479	ENSG00000104228	ENSG00000104290	ENSG00000104320	ENSG00000104419	ENSG00000104499	ENSG00000104885	ENSG00000104973	ENSG00000105221	ENSG00000105325	ENSG00000105329	ENSG00000105373	ENSG00000105393	ENSG00000105810	ENSG00000105856	ENSG00000106144	ENSG00000106290	ENSG00000106462	ENSG00000106588	ENSG00000106615	ENSG00000106617	ENSG00000106799	ENSG00000106992	ENSG00000107485	ENSG00000108055	ENSG00000108094	ENSG00000108344	ENSG00000108395	ENSG00000108465	ENSG00000108523	ENSG00000108671	ENSG00000108773	ENSG00000108946	ENSG00000108984	ENSG00000109062	ENSG00000109132	ENSG00000109270	ENSG00000109670	ENSG00000110092	ENSG00000110107	ENSG00000110200	ENSG00000110321	ENSG00000110801	ENSG00000111206	ENSG00000111276	ENSG00000111537	ENSG00000111554	ENSG00000111596	ENSG00000111653	ENSG00000111725	ENSG00000111752	ENSG00000112029	ENSG00000112062	ENSG00000112312	ENSG00000112406	ENSG00000112742	ENSG00000113141	ENSG00000113300	ENSG00000113302	ENSG00000113456	ENSG00000113558	ENSG00000113648	ENSG00000113916	ENSG00000114126	ENSG00000114166	ENSG00000114670	ENSG00000115233	ENSG00000115241	ENSG00000115317	ENSG00000115592	ENSG00000115738	ENSG00000115966	ENSG00000116017	ENSG00000116133	ENSG00000116586	ENSG00000116663	ENSG00000116670	ENSG00000116691	ENSG00000116717	ENSG00000116809	ENSG00000116954	ENSG00000117595	ENSG00000117614	ENSG00000117650	ENSG00000117707	ENSG00000117724	ENSG00000117748	ENSG00000118046	ENSG00000118495	ENSG00000118503	ENSG00000118655	ENSG00000118762	ENSG00000120129	ENSG00000120616	ENSG00000120868	ENSG00000121101	ENSG00000121481	ENSG00000121774	ENSG00000122180	ENSG00000122565	ENSG00000122641	ENSG00000122952	ENSG00000123080	ENSG00000123358	ENSG00000123374	ENSG00000123999	ENSG00000124688	ENSG00000124762	ENSG00000124766	ENSG00000125107	ENSG00000125337	ENSG00000125347	ENSG00000125378	ENSG00000125691	ENSG00000125818	ENSG00000125845	ENSG00000125952	ENSG00000126067	ENSG00000126215	ENSG00000126226	ENSG00000126457	ENSG00000126756	ENSG00000127922	ENSG00000128342	ENSG00000128482	ENSG00000128789	ENSG00000128829	ENSG00000129084	ENSG00000129173	ENSG00000129355	ENSG00000129757	ENSG00000130724	ENSG00000131023	ENSG00000131165	ENSG00000131467	ENSG00000131747	ENSG00000131791	ENSG00000132275	ENSG00000132356	ENSG00000132382	ENSG00000132604	ENSG00000132612	ENSG00000132646	ENSG00000133895	ENSG00000134057	ENSG00000134058	ENSG00000134248	ENSG00000134250	ENSG00000134371	ENSG00000134398	ENSG00000134852	ENSG00000134982	ENSG00000135090	ENSG00000135249	ENSG00000135446	ENSG00000135476	ENSG00000135679	ENSG00000135932	ENSG00000136014	ENSG00000136104	ENSG00000136235	ENSG00000136270	ENSG00000136273	ENSG00000136492	ENSG00000136603	ENSG00000136634	ENSG00000136717	ENSG00000136807	ENSG00000136826	ENSG00000136848	ENSG00000136861	ENSG00000136930	ENSG00000136997	ENSG00000137090	ENSG00000137154	ENSG00000137337	ENSG00000137707	ENSG00000137801	ENSG00000138028	ENSG00000138035	ENSG00000138182	ENSG00000138346	ENSG00000138376	ENSG00000138767	ENSG00000139579	ENSG00000139687	ENSG00000139842	ENSG00000140464	ENSG00000140525	ENSG00000140534	ENSG00000141052	ENSG00000141198	ENSG00000141433	ENSG00000141448	ENSG00000141510	ENSG00000141564	ENSG00000142453	ENSG00000142507	ENSG00000142875	ENSG00000143106	ENSG00000143155	ENSG00000143294	ENSG00000143452	ENSG00000143476	ENSG00000143493	ENSG00000143514	ENSG00000143624	ENSG00000143816	ENSG00000143878	ENSG00000143947	ENSG00000143971	ENSG00000144579	ENSG00000144580	ENSG00000144635	ENSG00000144677	ENSG00000145632	ENSG00000146648	ENSG00000147316	ENSG00000147601	ENSG00000147854	ENSG00000147883	ENSG00000147889	ENSG00000148400	ENSG00000148411	ENSG00000148737	ENSG00000148935	ENSG00000149115	ENSG00000149311	ENSG00000149357	ENSG00000149554	ENSG00000149716	ENSG00000149930	ENSG00000149948	ENSG00000150457	ENSG00000150593	ENSG00000150991	ENSG00000151164	ENSG00000151465	ENSG00000151849	ENSG00000151876	ENSG00000152192	ENSG00000152332	ENSG00000152409	ENSG00000152518	ENSG00000152804	ENSG00000152894	ENSG00000152942	ENSG00000154144	ENSG00000154473	ENSG00000154611	ENSG00000154640	ENSG00000154767	ENSG00000154920	ENSG00000155508	ENSG00000155876	ENSG00000156232	ENSG00000156374	ENSG00000156509	ENSG00000156970	ENSG00000158019	ENSG00000158402	ENSG00000158435	ENSG00000158941	ENSG00000159147	ENSG00000159352	ENSG00000159377	ENSG00000159388	ENSG00000159593	ENSG00000159899	ENSG00000160310	ENSG00000160469	ENSG00000160551	ENSG00000161010	ENSG00000161057	ENSG00000161642	ENSG00000161970	ENSG00000162063	ENSG00000162409	ENSG00000162521	ENSG00000162545	ENSG00000162670	ENSG00000162734	ENSG00000162992	ENSG00000163273	ENSG00000163322	ENSG00000163602	ENSG00000163636	ENSG00000163697	ENSG00000163781	ENSG00000163870	ENSG00000164053	ENSG00000164109	ENSG00000164120	ENSG00000164305	ENSG00000164611	ENSG00000164695	ENSG00000164754	ENSG00000164850	ENSG00000164885	ENSG00000164938	ENSG00000164953	ENSG00000165478	ENSG00000165490	ENSG00000165617	ENSG00000165699	ENSG00000165891	ENSG00000165916	ENSG00000166140	ENSG00000166164	ENSG00000166266	ENSG00000166313	ENSG00000166333	ENSG00000166851	ENSG00000166949	ENSG00000167034	ENSG00000167393	ENSG00000167513	ENSG00000167543	ENSG00000167797	ENSG00000167965	ENSG00000167967	ENSG00000168036	ENSG00000168283	ENSG00000168411	ENSG00000168517	ENSG00000168811	ENSG00000168826	ENSG00000169016	ENSG00000169018	ENSG00000169032	ENSG00000169136	ENSG00000169372	ENSG00000169429	ENSG00000169679	ENSG00000169884	ENSG00000170242	ENSG00000170312	ENSG00000170315	ENSG00000170364	ENSG00000170515	ENSG00000170855	ENSG00000171552	ENSG00000171612	ENSG00000171791	ENSG00000171792	ENSG00000171848	ENSG00000171862	ENSG00000171867	ENSG00000172113	ENSG00000172167	ENSG00000172273	ENSG00000172613	ENSG00000172680	ENSG00000172716	ENSG00000172732	ENSG00000172818	ENSG00000173273	ENSG00000173404	ENSG00000173559	ENSG00000173692	ENSG00000173846	ENSG00000173889	ENSG00000174197	ENSG00000174442	ENSG00000174606	ENSG00000174775	ENSG00000175054	ENSG00000175166	ENSG00000175197	ENSG00000175215	ENSG00000175662	ENSG00000175756	ENSG00000175793	ENSG00000176046	ENSG00000176390	ENSG00000176485	ENSG00000176749	ENSG00000176887	ENSG00000177047	ENSG00000177058	ENSG00000177519	ENSG00000177595	ENSG00000177683	ENSG00000178053	ENSG00000178252	ENSG00000178295	ENSG00000178607	ENSG00000178691	ENSG00000178999	ENSG00000179218	ENSG00000179271	ENSG00000179295	ENSG00000179593	ENSG00000180336	ENSG00000180447	ENSG00000180900	ENSG00000181090	ENSG00000181163	ENSG00000181449	ENSG00000181929	ENSG00000182923	ENSG00000182973	ENSG00000183087	ENSG00000183484	ENSG00000183580	ENSG00000183765	ENSG00000184205	ENSG00000184445	ENSG00000184481	ENSG00000185088	ENSG00000185290	ENSG00000185340	ENSG00000185499	ENSG00000185515	ENSG00000185551	ENSG00000185627	ENSG00000185650	ENSG00000185862	ENSG00000186790	ENSG00000186834	ENSG00000187391	ENSG00000188130	ENSG00000188186	ENSG00000188215	ENSG00000188373	ENSG00000188425	ENSG00000188486	ENSG00000188763	ENSG00000188996	ENSG00000196388	ENSG00000197170	ENSG00000197256	ENSG00000197299	ENSG00000197343	ENSG00000197774	ENSG00000198157	ENSG00000198176	ENSG00000198563	ENSG00000198625	ENSG00000198783	ENSG00000198791	ENSG00000198793	ENSG00000198797	ENSG00000198835	ENSG00000198987	ENSG00000199075	ENSG00000199080	ENSG00000204086	ENSG00000204120	ENSG00000204227	ENSG00000204264	ENSG00000204371	ENSG00000204569	ENSG00000205220	ENSG00000205250	ENSG00000205339	ENSG00000205629	ENSG00000207614	ENSG00000207649	ENSG00000207730	ENSG00000207779	ENSG00000207789	ENSG00000207954	ENSG00000207993	ENSG00000208005	ENSG00000208006	ENSG00000213445	ENSG00000214102	ENSG00000215174	ENSG00000215939	ENSG00000221983	ENSG00000222028	ENSG00000223443	ENSG00000227268	ENSG00000232810	ENSG00000239306	ENSG00000240065	ENSG00000240972	ENSG00000245848	ENSG00000250254	ENSG00000253729	ENSG00000254093	ENSG00000259288	ENSG00000260596	ENSG00000266173	ENSG00000277258	ENSG00000277791	ENSG00000283785	ENSG00000283797	ENSG00000283927	ENSG00000284032	ENSG00000284038	ENSG00000284107	ENSG00000284112	ENSG00000284190	ENSG00000284202	ENSG00000284203	ENSG00000284214	ENSG00000284231	ENSG00000284357	ENSG00000284375	ENSG00000284508
PROTEIN_LOCALIZATION_TO_CENTROSOME(GO:0071539)	GO:0071539	ENSG00000015676	ENSG00000076382	ENSG00000078674	ENSG00000082701	ENSG00000083535	ENSG00000086300	ENSG00000087586	ENSG00000101639	ENSG00000102981	ENSG00000112877	ENSG00000123473	ENSG00000126001	ENSG00000134982	ENSG00000139350	ENSG00000140463	ENSG00000141551	ENSG00000141577	ENSG00000147316	ENSG00000151746	ENSG00000168014	ENSG00000168172	ENSG00000173230	ENSG00000173588	ENSG00000175203	ENSG00000175455	ENSG00000198920	ENSG00000213024
VESICLE_LOCALIZATION(GO:0051648)	GO:0051648	ENSG00000007168	ENSG00000007255	ENSG00000008056	ENSG00000010270	ENSG00000011347	ENSG00000019505	ENSG00000036257	ENSG00000041353	ENSG00000047579	ENSG00000054116	ENSG00000062038	ENSG00000065000	ENSG00000067606	ENSG00000067715	ENSG00000069974	ENSG00000070087	ENSG00000070540	ENSG00000070718	ENSG00000072864	ENSG00000073969	ENSG00000074054	ENSG00000074695	ENSG00000075945	ENSG00000079805	ENSG00000079841	ENSG00000080815	ENSG00000081803	ENSG00000085063	ENSG00000086598	ENSG00000087470	ENSG00000089041	ENSG00000089063	ENSG00000089169	ENSG00000092108	ENSG00000092531	ENSG00000092964	ENSG00000099365	ENSG00000099940	ENSG00000100505	ENSG00000100528	ENSG00000100934	ENSG00000101098	ENSG00000101152	ENSG00000101160	ENSG00000101298	ENSG00000101350	ENSG00000101440	ENSG00000101463	ENSG00000101850	ENSG00000102081	ENSG00000102362	ENSG00000103496	ENSG00000103528	ENSG00000103723	ENSG00000103769	ENSG00000104133	ENSG00000104164	ENSG00000105063	ENSG00000105402	ENSG00000105649	ENSG00000105737	ENSG00000105829	ENSG00000105851	ENSG00000106089	ENSG00000106299	ENSG00000106636	ENSG00000106976	ENSG00000107651	ENSG00000107862	ENSG00000108433	ENSG00000108587	ENSG00000109321	ENSG00000109861	ENSG00000110075	ENSG00000110195	ENSG00000110975	ENSG00000111052	ENSG00000111450	ENSG00000113615	ENSG00000113966	ENSG00000114270	ENSG00000114354	ENSG00000114745	ENSG00000115155	ENSG00000115232	ENSG00000115648	ENSG00000115839	ENSG00000116473	ENSG00000117016	ENSG00000117153	ENSG00000118242	ENSG00000118308	ENSG00000118946	ENSG00000119414	ENSG00000120341	ENSG00000124333	ENSG00000124839	ENSG00000125124	ENSG00000125814	ENSG00000125863	ENSG00000125875	ENSG00000127314	ENSG00000129354	ENSG00000129990	ENSG00000130402	ENSG00000130477	ENSG00000131437	ENSG00000131558	ENSG00000131748	ENSG00000132639	ENSG00000132718	ENSG00000132842	ENSG00000132872	ENSG00000134207	ENSG00000135441	ENSG00000135604	ENSG00000136827	ENSG00000136854	ENSG00000137177	ENSG00000137474	ENSG00000137766	ENSG00000137807	ENSG00000137942	ENSG00000138069	ENSG00000138073	ENSG00000138078	ENSG00000138660	ENSG00000138674	ENSG00000138686	ENSG00000138768	ENSG00000138802	ENSG00000139719	ENSG00000140463	ENSG00000141551	ENSG00000141837	ENSG00000141933	ENSG00000142765	ENSG00000143553	ENSG00000143740	ENSG00000143786	ENSG00000143858	ENSG00000144566	ENSG00000145335	ENSG00000145920	ENSG00000146950	ENSG00000147041	ENSG00000147642	ENSG00000148396	ENSG00000149043	ENSG00000149927	ENSG00000150961	ENSG00000152700	ENSG00000155511	ENSG00000157020	ENSG00000157764	ENSG00000157823	ENSG00000158560	ENSG00000158828	ENSG00000159082	ENSG00000160218	ENSG00000161203	ENSG00000162236	ENSG00000162517	ENSG00000163093	ENSG00000163235	ENSG00000163462	ENSG00000163539	ENSG00000163618	ENSG00000163820	ENSG00000164674	ENSG00000164885	ENSG00000166579	ENSG00000166866	ENSG00000166900	ENSG00000167110	ENSG00000167371	ENSG00000167515	ENSG00000167632	ENSG00000168036	ENSG00000168067	ENSG00000168314	ENSG00000168993	ENSG00000169760	ENSG00000169992	ENSG00000170011	ENSG00000170043	ENSG00000170348	ENSG00000170558	ENSG00000170743	ENSG00000170759	ENSG00000171862	ENSG00000172575	ENSG00000173227	ENSG00000173805	ENSG00000174007	ENSG00000174437	ENSG00000174871	ENSG00000174903	ENSG00000175203	ENSG00000176406	ENSG00000176986	ENSG00000177879	ENSG00000178750	ENSG00000179915	ENSG00000180398	ENSG00000180900	ENSG00000181029	ENSG00000182400	ENSG00000184056	ENSG00000184702	ENSG00000184840	ENSG00000185009	ENSG00000185010	ENSG00000185236	ENSG00000185345	ENSG00000186111	ENSG00000186222	ENSG00000186472	ENSG00000187391	ENSG00000188428	ENSG00000188603	ENSG00000188906	ENSG00000189114	ENSG00000196072	ENSG00000196338	ENSG00000196459	ENSG00000196655	ENSG00000197102	ENSG00000197249	ENSG00000197386	ENSG00000197535	ENSG00000197879	ENSG00000197959	ENSG00000198722	ENSG00000198734	ENSG00000204176	ENSG00000204843	ENSG00000206560	ENSG00000213023	ENSG00000213578	ENSG00000220205	ENSG00000249915	ENSG00000265808	ENSG00000269335	ENSG00000272636	ENSG00000284969
CYTOKINE_PRODUCTION_INVOLVED_IN_INFLAMMATORY_RESPONSE(GO:0002534)	GO:0002534	ENSG00000007171	ENSG00000013725	ENSG00000065427	ENSG00000085415	ENSG00000103313	ENSG00000107874	ENSG00000112062	ENSG00000112115	ENSG00000112116	ENSG00000115590	ENSG00000127666	ENSG00000127743	ENSG00000131203	ENSG00000136869	ENSG00000150593	ENSG00000153283	ENSG00000154451	ENSG00000163702	ENSG00000163874	ENSG00000163930	ENSG00000167207	ENSG00000167634	ENSG00000167984	ENSG00000172458	ENSG00000172936	ENSG00000174130	ENSG00000174697	ENSG00000177663	ENSG00000177830	ENSG00000179094	ENSG00000180210	ENSG00000181751	ENSG00000189058	ENSG00000207725	ENSG00000207870	ENSG00000213654	ENSG00000284190
SENSORY_PERCEPTION_OF_TASTE(GO:0050909)	GO:0050909	ENSG00000070985	ENSG00000078369	ENSG00000096433	ENSG00000101441	ENSG00000107593	ENSG00000108684	ENSG00000109991	ENSG00000110881	ENSG00000111319	ENSG00000114349	ENSG00000121314	ENSG00000121318	ENSG00000121377	ENSG00000121381	ENSG00000127362	ENSG00000127364	ENSG00000127366	ENSG00000127588	ENSG00000128519	ENSG00000131686	ENSG00000132563	ENSG00000134183	ENSG00000135218	ENSG00000136514	ENSG00000137841	ENSG00000138795	ENSG00000159763	ENSG00000160349	ENSG00000160862	ENSG00000162572	ENSG00000162896	ENSG00000163825	ENSG00000166828	ENSG00000167419	ENSG00000168447	ENSG00000169777	ENSG00000169884	ENSG00000169962	ENSG00000170369	ENSG00000170373	ENSG00000173662	ENSG00000175077	ENSG00000179002	ENSG00000185899	ENSG00000185933	ENSG00000186136	ENSG00000187848	ENSG00000188011	ENSG00000198471	ENSG00000212124	ENSG00000212126	ENSG00000212127	ENSG00000212128	ENSG00000213199	ENSG00000214415	ENSG00000221855	ENSG00000221937	ENSG00000226761	ENSG00000236398	ENSG00000255374	ENSG00000255837	ENSG00000256188	ENSG00000256436	ENSG00000257138	ENSG00000277481
POSITIVE_REGULATION_OF_ORGANIC_ACID_TRANSPORT(GO:0032892)	GO:0032892	ENSG00000069764	ENSG00000078401	ENSG00000089041	ENSG00000092964	ENSG00000101188	ENSG00000101200	ENSG00000101405	ENSG00000108984	ENSG00000115839	ENSG00000120659	ENSG00000125538	ENSG00000128271	ENSG00000132872	ENSG00000135124	ENSG00000135744	ENSG00000136854	ENSG00000141655	ENSG00000147003	ENSG00000153246	ENSG00000157103	ENSG00000166148	ENSG00000170540	ENSG00000170893	ENSG00000178752	ENSG00000183044	ENSG00000184381	ENSG00000186115	ENSG00000187048	ENSG00000187094	ENSG00000188338	ENSG00000240972
MITOTIC_SPINDLE_POLE(GO:0097431)	GO:0097431	ENSG00000002822	ENSG00000066279	ENSG00000066629	ENSG00000072501	ENSG00000076382	ENSG00000087586	ENSG00000100503	ENSG00000101146	ENSG00000101447	ENSG00000101972	ENSG00000107949	ENSG00000108055	ENSG00000113141	ENSG00000118007	ENSG00000121957	ENSG00000134152	ENSG00000136861	ENSG00000137497	ENSG00000137802	ENSG00000138182	ENSG00000170264	ENSG00000173273	ENSG00000180658	ENSG00000185122	ENSG00000186625	ENSG00000212916
POSITIVE_REGULATION_OF_RESPONSE_TO_BIOTIC_STIMULUS(GO:0002833)	GO:0002833	ENSG00000051523	ENSG00000055917	ENSG00000073008	ENSG00000096088	ENSG00000102794	ENSG00000102882	ENSG00000104312	ENSG00000106100	ENSG00000108771	ENSG00000109943	ENSG00000111961	ENSG00000112799	ENSG00000113302	ENSG00000113905	ENSG00000118520	ENSG00000123240	ENSG00000130202	ENSG00000132466	ENSG00000134061	ENSG00000134644	ENSG00000135077	ENSG00000137628	ENSG00000144381	ENSG00000148356	ENSG00000150637	ENSG00000153162	ENSG00000154229	ENSG00000154589	ENSG00000164251	ENSG00000167754	ENSG00000168811	ENSG00000169035	ENSG00000175104	ENSG00000182261	ENSG00000183735	ENSG00000198722	ENSG00000204475	ENSG00000204610	ENSG00000223443	ENSG00000240972
BROWN_FAT_CELL_DIFFERENTIATION(GO:0050873)	GO:0050873	ENSG00000043591	ENSG00000073756	ENSG00000091409	ENSG00000096717	ENSG00000101493	ENSG00000109424	ENSG00000109819	ENSG00000111199	ENSG00000112062	ENSG00000112769	ENSG00000116741	ENSG00000119711	ENSG00000122644	ENSG00000140718	ENSG00000140876	ENSG00000142611	ENSG00000143507	ENSG00000145287	ENSG00000160097	ENSG00000166821	ENSG00000169252	ENSG00000170323	ENSG00000170419	ENSG00000171236	ENSG00000172216	ENSG00000174697	ENSG00000176171	ENSG00000176845	ENSG00000181092	ENSG00000181856	ENSG00000182035	ENSG00000188778	ENSG00000196878	ENSG00000197930	ENSG00000198125	ENSG00000198793	ENSG00000221818	ENSG00000245848	ENSG00000254647
POSITIVE_T_CELL_SELECTION(GO:0043368)	GO:0043368	ENSG00000019582	ENSG00000049768	ENSG00000073861	ENSG00000083799	ENSG00000096996	ENSG00000109101	ENSG00000110944	ENSG00000112658	ENSG00000113302	ENSG00000115085	ENSG00000115318	ENSG00000118046	ENSG00000122224	ENSG00000127152	ENSG00000134516	ENSG00000136244	ENSG00000137265	ENSG00000143772	ENSG00000156127	ENSG00000157764	ENSG00000162594	ENSG00000162739	ENSG00000164690	ENSG00000166888	ENSG00000167286	ENSG00000168610	ENSG00000171791	ENSG00000172673	ENSG00000175354	ENSG00000179588	ENSG00000197471
NUCLEOTIDE_EXCISION_REPAIR__PREINCISION_COMPLEX_STABILIZATION(GO:0006293)	GO:0006293	ENSG00000012061	ENSG00000100387	ENSG00000104884	ENSG00000106399	ENSG00000110768	ENSG00000111358	ENSG00000117748	ENSG00000131778	ENSG00000132383	ENSG00000134574	ENSG00000134899	ENSG00000136936	ENSG00000139842	ENSG00000143799	ENSG00000145736	ENSG00000158290	ENSG00000163161	ENSG00000167986	ENSG00000175595	ENSG00000213780	ENSG00000272047
POSITIVE_REGULATION_OF_TRANSFORMING_GROWTH_FACTOR_BETA_PRODUCTION(GO:0071636)	GO:0071636	ENSG00000006210	ENSG00000049768	ENSG00000073756	ENSG00000085741	ENSG00000115966	ENSG00000117335	ENSG00000118260	ENSG00000118513	ENSG00000137801	ENSG00000139329	ENSG00000143184	ENSG00000166396	ENSG00000166949	ENSG00000167711	ENSG00000168961	ENSG00000174059	ENSG00000182220
REMOVAL_OF_SUPEROXIDE_RADICALS(GO:0019430)	GO:0019430	ENSG00000005381	ENSG00000087250	ENSG00000101144	ENSG00000109610	ENSG00000110244	ENSG00000112096	ENSG00000116044	ENSG00000116288	ENSG00000117450	ENSG00000130988	ENSG00000131979	ENSG00000135218	ENSG00000140092	ENSG00000142168	ENSG00000158169	ENSG00000164867	ENSG00000165240	ENSG00000167815	ENSG00000173992	ENSG00000181019	ENSG00000198198	ENSG00000228716	ENSG00000232810	ENSG00000284190	ENSG00000285441
CELL_CYCLE_PHASE_TRANSITION(GO:0044770)	GO:0044770	ENSG00000002822	ENSG00000004897	ENSG00000005007	ENSG00000005249	ENSG00000005483	ENSG00000006611	ENSG00000006634	ENSG00000006712	ENSG00000007047	ENSG00000007168	ENSG00000008018	ENSG00000008710	ENSG00000010244	ENSG00000011243	ENSG00000011426	ENSG00000012048	ENSG00000013275	ENSG00000013810	ENSG00000014138	ENSG00000015475	ENSG00000020426	ENSG00000020922	ENSG00000021574	ENSG00000022267	ENSG00000031823	ENSG00000033800	ENSG00000036257	ENSG00000041357	ENSG00000041515	ENSG00000046651	ENSG00000047410	ENSG00000053254	ENSG00000053900	ENSG00000054282	ENSG00000055130	ENSG00000057935	ENSG00000058091	ENSG00000058272	ENSG00000058668	ENSG00000058729	ENSG00000060069	ENSG00000060982	ENSG00000061337	ENSG00000064313	ENSG00000065328	ENSG00000068878	ENSG00000068903	ENSG00000070193	ENSG00000070808	ENSG00000071539	ENSG00000072062	ENSG00000072571	ENSG00000072803	ENSG00000072864	ENSG00000073111	ENSG00000073282	ENSG00000074054	ENSG00000075131	ENSG00000075218	ENSG00000076003	ENSG00000077157	ENSG00000077380	ENSG00000077684	ENSG00000078674	ENSG00000078900	ENSG00000079335	ENSG00000079805	ENSG00000080802	ENSG00000080824	ENSG00000080986	ENSG00000081377	ENSG00000082014	ENSG00000085563	ENSG00000085840	ENSG00000086827	ENSG00000087088	ENSG00000087191	ENSG00000087206	ENSG00000087586	ENSG00000088038	ENSG00000088325	ENSG00000088986	ENSG00000090097	ENSG00000090447	ENSG00000091651	ENSG00000092010	ENSG00000092036	ENSG00000092853	ENSG00000093009	ENSG00000094804	ENSG00000094880	ENSG00000095261	ENSG00000097046	ENSG00000099341	ENSG00000099804	ENSG00000099901	ENSG00000099910	ENSG00000099994	ENSG00000100225	ENSG00000100297	ENSG00000100387	ENSG00000100393	ENSG00000100479	ENSG00000100519	ENSG00000100526	ENSG00000100567	ENSG00000100764	ENSG00000100804	ENSG00000100823	ENSG00000100902	ENSG00000100911	ENSG00000101004	ENSG00000101182	ENSG00000101224	ENSG00000101367	ENSG00000101412	ENSG00000101421	ENSG00000101447	ENSG00000101624	ENSG00000101639	ENSG00000101773	ENSG00000101843	ENSG00000101868	ENSG00000102096	ENSG00000102760	ENSG00000103035	ENSG00000103264	ENSG00000103342	ENSG00000103479	ENSG00000103540	ENSG00000103769	ENSG00000103995	ENSG00000104320	ENSG00000104499	ENSG00000104738	ENSG00000104833	ENSG00000104884	ENSG00000105127	ENSG00000105173	ENSG00000105325	ENSG00000105329	ENSG00000105373	ENSG00000105393	ENSG00000105568	ENSG00000105810	ENSG00000106144	ENSG00000106399	ENSG00000106462	ENSG00000106477	ENSG00000106588	ENSG00000107872	ENSG00000108094	ENSG00000108100	ENSG00000108106	ENSG00000108344	ENSG00000108384	ENSG00000108443	ENSG00000108465	ENSG00000108671	ENSG00000108953	ENSG00000109132	ENSG00000109670	ENSG00000109917	ENSG00000110092	ENSG00000110200	ENSG00000110274	ENSG00000110801	ENSG00000111087	ENSG00000111206	ENSG00000111276	ENSG00000111596	ENSG00000111602	ENSG00000111679	ENSG00000111907	ENSG00000112029	ENSG00000112118	ENSG00000112742	ENSG00000112877	ENSG00000113141	ENSG00000113300	ENSG00000113558	ENSG00000113648	ENSG00000114107	ENSG00000114126	ENSG00000114378	ENSG00000114670	ENSG00000114867	ENSG00000115170	ENSG00000115233	ENSG00000115350	ENSG00000115738	ENSG00000115942	ENSG00000115947	ENSG00000116017	ENSG00000116574	ENSG00000116670	ENSG00000116691	ENSG00000116717	ENSG00000117614	ENSG00000117650	ENSG00000117724	ENSG00000117748	ENSG00000118193	ENSG00000118495	ENSG00000118762	ENSG00000118971	ENSG00000119397	ENSG00000119408	ENSG00000119414	ENSG00000119541	ENSG00000119715	ENSG00000120129	ENSG00000120539	ENSG00000121101	ENSG00000121774	ENSG00000122641	ENSG00000122882	ENSG00000122966	ENSG00000123080	ENSG00000123240	ENSG00000123374	ENSG00000123975	ENSG00000124688	ENSG00000124762	ENSG00000124766	ENSG00000125107	ENSG00000125818	ENSG00000125885	ENSG00000125952	ENSG00000126001	ENSG00000126067	ENSG00000126215	ENSG00000126226	ENSG00000126457	ENSG00000126787	ENSG00000127564	ENSG00000127824	ENSG00000127914	ENSG00000127922	ENSG00000128059	ENSG00000128789	ENSG00000128908	ENSG00000128989	ENSG00000129084	ENSG00000129173	ENSG00000129355	ENSG00000129474	ENSG00000130037	ENSG00000130724	ENSG00000131023	ENSG00000131351	ENSG00000131462	ENSG00000131467	ENSG00000132383	ENSG00000132466	ENSG00000132612	ENSG00000132646	ENSG00000132688	ENSG00000132780	ENSG00000133101	ENSG00000133895	ENSG00000134057	ENSG00000134058	ENSG00000134371	ENSG00000134480	ENSG00000134982	ENSG00000135046	ENSG00000135090	ENSG00000135249	ENSG00000135336	ENSG00000135446	ENSG00000135476	ENSG00000135503	ENSG00000135679	ENSG00000135913	ENSG00000136014	ENSG00000136104	ENSG00000136122	ENSG00000136235	ENSG00000136273	ENSG00000136811	ENSG00000136826	ENSG00000136861	ENSG00000136930	ENSG00000136997	ENSG00000137100	ENSG00000137154	ENSG00000137210	ENSG00000137710	ENSG00000137814	ENSG00000138083	ENSG00000138107	ENSG00000138411	ENSG00000138594	ENSG00000138767	ENSG00000138778	ENSG00000138814	ENSG00000139289	ENSG00000139350	ENSG00000139687	ENSG00000139842	ENSG00000140015	ENSG00000140464	ENSG00000140465	ENSG00000140525	ENSG00000140534	ENSG00000141510	ENSG00000141551	ENSG00000141552	ENSG00000141564	ENSG00000141577	ENSG00000141867	ENSG00000142192	ENSG00000142208	ENSG00000142453	ENSG00000142507	ENSG00000142731	ENSG00000143106	ENSG00000143420	ENSG00000143476	ENSG00000143947	ENSG00000144579	ENSG00000144580	ENSG00000144635	ENSG00000144677	ENSG00000145349	ENSG00000145386	ENSG00000145604	ENSG00000145632	ENSG00000146143	ENSG00000146648	ENSG00000146670	ENSG00000146834	ENSG00000147082	ENSG00000147133	ENSG00000147400	ENSG00000147457	ENSG00000147874	ENSG00000147883	ENSG00000147889	ENSG00000148019	ENSG00000148229	ENSG00000148411	ENSG00000148660	ENSG00000149115	ENSG00000149308	ENSG00000149311	ENSG00000149474	ENSG00000149554	ENSG00000149716	ENSG00000149930	ENSG00000149948	ENSG00000150093	ENSG00000150457	ENSG00000150991	ENSG00000151247	ENSG00000151491	ENSG00000151694	ENSG00000151849	ENSG00000151893	ENSG00000152240	ENSG00000152518	ENSG00000152942	ENSG00000153201	ENSG00000153823	ENSG00000154473	ENSG00000154611	ENSG00000154767	ENSG00000155508	ENSG00000155666	ENSG00000155858	ENSG00000156273	ENSG00000156831	ENSG00000156970	ENSG00000157212	ENSG00000157456	ENSG00000158019	ENSG00000158290	ENSG00000158402	ENSG00000158435	ENSG00000158806	ENSG00000159147	ENSG00000159352	ENSG00000159377	ENSG00000159388	ENSG00000159593	ENSG00000160299	ENSG00000160310	ENSG00000160469	ENSG00000160551	ENSG00000161010	ENSG00000161057	ENSG00000161642	ENSG00000161692	ENSG00000161970	ENSG00000162676	ENSG00000163161	ENSG00000163322	ENSG00000163491	ENSG00000163539	ENSG00000163636	ENSG00000163781	ENSG00000163806	ENSG00000163870	ENSG00000163904	ENSG00000163950	ENSG00000164045	ENSG00000164109	ENSG00000164188	ENSG00000164362	ENSG00000164695	ENSG00000164754	ENSG00000164815	ENSG00000165304	ENSG00000165617	ENSG00000165730	ENSG00000165891	ENSG00000165916	ENSG00000166037	ENSG00000166140	ENSG00000166164	ENSG00000166167	ENSG00000166263	ENSG00000166266	ENSG00000166337	ENSG00000166483	ENSG00000166508	ENSG00000166851	ENSG00000167461	ENSG00000167513	ENSG00000167552	ENSG00000167797	ENSG00000167986	ENSG00000168411	ENSG00000169016	ENSG00000169057	ENSG00000169136	ENSG00000169372	ENSG00000169375	ENSG00000169679	ENSG00000169884	ENSG00000170027	ENSG00000170242	ENSG00000170312	ENSG00000170315	ENSG00000170631	ENSG00000170836	ENSG00000170855	ENSG00000171033	ENSG00000171566	ENSG00000171791	ENSG00000171848	ENSG00000171862	ENSG00000172059	ENSG00000172167	ENSG00000172201	ENSG00000172273	ENSG00000172680	ENSG00000172716	ENSG00000172732	ENSG00000172818	ENSG00000172943	ENSG00000173692	ENSG00000173769	ENSG00000173846	ENSG00000174672	ENSG00000174799	ENSG00000175063	ENSG00000175166	ENSG00000175203	ENSG00000175215	ENSG00000175216	ENSG00000175305	ENSG00000175470	ENSG00000175793	ENSG00000176101	ENSG00000176208	ENSG00000176386	ENSG00000176390	ENSG00000176890	ENSG00000176907	ENSG00000177084	ENSG00000177595	ENSG00000178295	ENSG00000178971	ENSG00000178999	ENSG00000179051	ENSG00000180198	ENSG00000181163	ENSG00000181817	ENSG00000181965	ENSG00000182185	ENSG00000182247	ENSG00000182621	ENSG00000182923	ENSG00000182973	ENSG00000183434	ENSG00000183484	ENSG00000183580	ENSG00000183765	ENSG00000183856	ENSG00000184445	ENSG00000184481	ENSG00000185088	ENSG00000185324	ENSG00000185499	ENSG00000185515	ENSG00000185627	ENSG00000185630	ENSG00000185650	ENSG00000185651	ENSG00000185988	ENSG00000187531	ENSG00000187840	ENSG00000188215	ENSG00000188229	ENSG00000188373	ENSG00000188996	ENSG00000196230	ENSG00000196862	ENSG00000197102	ENSG00000197170	ENSG00000197256	ENSG00000197299	ENSG00000197343	ENSG00000198056	ENSG00000198089	ENSG00000198171	ENSG00000198176	ENSG00000198625	ENSG00000198707	ENSG00000198783	ENSG00000198791	ENSG00000198835	ENSG00000198987	ENSG00000199075	ENSG00000199080	ENSG00000204086	ENSG00000204120	ENSG00000204264	ENSG00000204472	ENSG00000204843	ENSG00000205220	ENSG00000205250	ENSG00000205629	ENSG00000206557	ENSG00000207614	ENSG00000207615	ENSG00000207616	ENSG00000207649	ENSG00000207725	ENSG00000207779	ENSG00000207789	ENSG00000207870	ENSG00000207954	ENSG00000207981	ENSG00000208005	ENSG00000208006	ENSG00000213066	ENSG00000213397	ENSG00000213639	ENSG00000213886	ENSG00000213923	ENSG00000214367	ENSG00000214517	ENSG00000215021	ENSG00000215301	ENSG00000215939	ENSG00000221914	ENSG00000221983	ENSG00000222028	ENSG00000228716	ENSG00000240065	ENSG00000249115	ENSG00000250506	ENSG00000253729	ENSG00000254093	ENSG00000259288	ENSG00000277791	ENSG00000280789	ENSG00000283785	ENSG00000283797	ENSG00000283927	ENSG00000284032	ENSG00000284038	ENSG00000284107	ENSG00000284112	ENSG00000284190	ENSG00000284202	ENSG00000284203	ENSG00000284214	ENSG00000284375	ENSG00000284508
NEGATIVE_REGULATION_OF_MUSCLE_HYPERTROPHY(GO:0014741)	GO:0014741	ENSG00000008083	ENSG00000058668	ENSG00000060069	ENSG00000105723	ENSG00000108010	ENSG00000115461	ENSG00000116285	ENSG00000116741	ENSG00000135124	ENSG00000138379	ENSG00000141646	ENSG00000146147	ENSG00000149269	ENSG00000150907	ENSG00000158022	ENSG00000160211	ENSG00000160789	ENSG00000163217	ENSG00000166949	ENSG00000182533	ENSG00000199017	ENSG00000207547	ENSG00000207581	ENSG00000207752	ENSG00000208024	ENSG00000276365	ENSG00000283927	ENSG00000284190	ENSG00000284453	ENSG00000284508
NUCLEOTIDE_EXCISION_REPAIR__DNA_INCISION__3'_TO_LESION(GO:0006295)	GO:0006295	ENSG00000012061	ENSG00000100387	ENSG00000104884	ENSG00000106399	ENSG00000110768	ENSG00000111358	ENSG00000117748	ENSG00000131778	ENSG00000132383	ENSG00000134574	ENSG00000134899	ENSG00000136936	ENSG00000139842	ENSG00000143799	ENSG00000145736	ENSG00000158290	ENSG00000163161	ENSG00000167986	ENSG00000175595	ENSG00000213780	ENSG00000270181	ENSG00000272047
ADRENERGIC_RECEPTOR_SIGNALING_PATHWAY(GO:0071875)	GO:0071875	ENSG00000043591	ENSG00000058668	ENSG00000087460	ENSG00000089250	ENSG00000100604	ENSG00000105723	ENSG00000109756	ENSG00000113369	ENSG00000113448	ENSG00000116741	ENSG00000120907	ENSG00000150594	ENSG00000162104	ENSG00000165370	ENSG00000169252	ENSG00000170214	ENSG00000170776	ENSG00000171873	ENSG00000184160	ENSG00000188778	ENSG00000198523	ENSG00000198974	ENSG00000199017	ENSG00000274286	ENSG00000283927	ENSG00000284453	ENSG00000284508
CENTROSOME_DUPLICATION(GO:0051298)	GO:0051298	ENSG00000012048	ENSG00000072864	ENSG00000075702	ENSG00000077254	ENSG00000082898	ENSG00000083937	ENSG00000086065	ENSG00000101421	ENSG00000101624	ENSG00000103274	ENSG00000103540	ENSG00000103995	ENSG00000104728	ENSG00000108395	ENSG00000108773	ENSG00000110172	ENSG00000111554	ENSG00000112877	ENSG00000114166	ENSG00000115561	ENSG00000118762	ENSG00000119541	ENSG00000123374	ENSG00000123473	ENSG00000126215	ENSG00000126216	ENSG00000128159	ENSG00000130640	ENSG00000130724	ENSG00000131165	ENSG00000134318	ENSG00000136861	ENSG00000137822	ENSG00000139618	ENSG00000141577	ENSG00000142731	ENSG00000145632	ENSG00000147400	ENSG00000151849	ENSG00000156876	ENSG00000159069	ENSG00000160469	ENSG00000162063	ENSG00000163611	ENSG00000164087	ENSG00000164695	ENSG00000164953	ENSG00000165325	ENSG00000168014	ENSG00000168944	ENSG00000170037	ENSG00000170248	ENSG00000170927	ENSG00000174799	ENSG00000175216	ENSG00000178295	ENSG00000181163	ENSG00000182923	ENSG00000198920	ENSG00000213024	ENSG00000222014	ENSG00000239306	ENSG00000255112	ENSG00000275835
RESPONSE_TO_FOOD(GO:0032094)	GO:0032094	ENSG00000005381	ENSG00000021826	ENSG00000072310	ENSG00000087250	ENSG00000101405	ENSG00000112038	ENSG00000112964	ENSG00000117691	ENSG00000118702	ENSG00000121853	ENSG00000122585	ENSG00000125124	ENSG00000125863	ENSG00000126583	ENSG00000131482	ENSG00000134548	ENSG00000137392	ENSG00000139574	ENSG00000140463	ENSG00000140465	ENSG00000142208	ENSG00000142867	ENSG00000148339	ENSG00000155380	ENSG00000157017	ENSG00000160211	ENSG00000163794	ENSG00000164326	ENSG00000166575	ENSG00000174697	ENSG00000175344	ENSG00000176387	ENSG00000184502	ENSG00000186951	ENSG00000187094	ENSG00000196748	ENSG00000198793	ENSG00000204140	ENSG00000204583
NUCLEOTIDE_EXCISION_REPAIR__DNA_GAP_FILLING(GO:0006297)	GO:0006297	ENSG00000005156	ENSG00000035928	ENSG00000049541	ENSG00000062822	ENSG00000073050	ENSG00000077514	ENSG00000105486	ENSG00000106399	ENSG00000106628	ENSG00000111445	ENSG00000117748	ENSG00000122008	ENSG00000132383	ENSG00000132646	ENSG00000133119	ENSG00000143947	ENSG00000150991	ENSG00000163918	ENSG00000170315	ENSG00000174405	ENSG00000175482	ENSG00000177084	ENSG00000221983
EXTRACELLULAR_NEGATIVE_REGULATION_OF_SIGNAL_TRANSDUCTION(GO:1900116)	GO:1900116	ENSG00000049323	ENSG00000107984	ENSG00000117335	ENSG00000127578	ENSG00000137496	ENSG00000138829	ENSG00000140009	ENSG00000147869	ENSG00000158747	ENSG00000161914	ENSG00000163956	ENSG00000166147	ENSG00000173714	ENSG00000179284	ENSG00000180772	ENSG00000180875	ENSG00000196344
EXTRACELLULAR_REGULATION_OF_SIGNAL_TRANSDUCTION(GO:1900115)	GO:1900115	ENSG00000049323	ENSG00000107984	ENSG00000117335	ENSG00000127578	ENSG00000137496	ENSG00000138829	ENSG00000140009	ENSG00000147869	ENSG00000158747	ENSG00000161914	ENSG00000163956	ENSG00000166147	ENSG00000173714	ENSG00000179284	ENSG00000180772	ENSG00000180875	ENSG00000196344
ENDONUCLEASE_ACTIVITY(GO:0004519)	GO:0004519	ENSG00000006744	ENSG00000012061	ENSG00000013563	ENSG00000014164	ENSG00000020922	ENSG00000026297	ENSG00000039650	ENSG00000051180	ENSG00000054796	ENSG00000065057	ENSG00000070366	ENSG00000073050	ENSG00000078177	ENSG00000083520	ENSG00000100206	ENSG00000100601	ENSG00000100697	ENSG00000100823	ENSG00000100890	ENSG00000101773	ENSG00000102053	ENSG00000104356	ENSG00000104691	ENSG00000104889	ENSG00000105171	ENSG00000105612	ENSG00000108384	ENSG00000109674	ENSG00000111405	ENSG00000113360	ENSG00000113522	ENSG00000114026	ENSG00000117751	ENSG00000119203	ENSG00000120158	ENSG00000121988	ENSG00000122512	ENSG00000123908	ENSG00000124787	ENSG00000125207	ENSG00000126215	ENSG00000128191	ENSG00000129071	ENSG00000129538	ENSG00000132207	ENSG00000132541	ENSG00000134398	ENSG00000134899	ENSG00000135828	ENSG00000135900	ENSG00000136104	ENSG00000137976	ENSG00000138095	ENSG00000138231	ENSG00000138346	ENSG00000140398	ENSG00000141101	ENSG00000141642	ENSG00000145907	ENSG00000147485	ENSG00000147592	ENSG00000147687	ENSG00000148688	ENSG00000149218	ENSG00000149273	ENSG00000149289	ENSG00000152457	ENSG00000152464	ENSG00000152684	ENSG00000154328	ENSG00000154743	ENSG00000154920	ENSG00000157014	ENSG00000157036	ENSG00000160117	ENSG00000160917	ENSG00000163684	ENSG00000163687	ENSG00000163874	ENSG00000165799	ENSG00000166349	ENSG00000167136	ENSG00000167272	ENSG00000167968	ENSG00000168496	ENSG00000169188	ENSG00000169385	ENSG00000169397	ENSG00000169413	ENSG00000169621	ENSG00000170364	ENSG00000170892	ENSG00000171865	ENSG00000172336	ENSG00000172732	ENSG00000173431	ENSG00000173464	ENSG00000173818	ENSG00000174371	ENSG00000175595	ENSG00000177614	ENSG00000178199	ENSG00000178295	ENSG00000178607	ENSG00000178718	ENSG00000179151	ENSG00000179598	ENSG00000181625	ENSG00000182173	ENSG00000182185	ENSG00000182362	ENSG00000185379	ENSG00000187959	ENSG00000188655	ENSG00000188827	ENSG00000196584	ENSG00000197181	ENSG00000197774	ENSG00000198690	ENSG00000198860	ENSG00000211460	ENSG00000213918	ENSG00000214274	ENSG00000219200	ENSG00000236320	ENSG00000241370	ENSG00000249141	ENSG00000255767	ENSG00000258436	ENSG00000258818	ENSG00000267699	ENSG00000270181	ENSG00000272410	ENSG00000284491	novel.137	novel.143	novel.488
RESPONSE_TO_ESTROGEN(GO:0043627)	GO:0043627	ENSG00000012048	ENSG00000023839	ENSG00000044115	ENSG00000054356	ENSG00000057593	ENSG00000069482	ENSG00000077238	ENSG00000082556	ENSG00000091831	ENSG00000093010	ENSG00000100030	ENSG00000100292	ENSG00000100299	ENSG00000100393	ENSG00000104267	ENSG00000104332	ENSG00000105974	ENSG00000106128	ENSG00000106571	ENSG00000107485	ENSG00000108370	ENSG00000110092	ENSG00000111012	ENSG00000113273	ENSG00000113721	ENSG00000115457	ENSG00000117222	ENSG00000118137	ENSG00000119699	ENSG00000120156	ENSG00000121060	ENSG00000122779	ENSG00000125931	ENSG00000129691	ENSG00000130427	ENSG00000130429	ENSG00000131759	ENSG00000132170	ENSG00000132471	ENSG00000134200	ENSG00000134202	ENSG00000134333	ENSG00000135679	ENSG00000136997	ENSG00000137834	ENSG00000138379	ENSG00000139287	ENSG00000139549	ENSG00000141376	ENSG00000141448	ENSG00000141456	ENSG00000145545	ENSG00000145708	ENSG00000147465	ENSG00000147571	ENSG00000149635	ENSG00000154764	ENSG00000156384	ENSG00000157017	ENSG00000157227	ENSG00000157765	ENSG00000158874	ENSG00000159200	ENSG00000163513	ENSG00000163945	ENSG00000164442	ENSG00000164761	ENSG00000167548	ENSG00000168393	ENSG00000170542	ENSG00000171345	ENSG00000177628	ENSG00000178175	ENSG00000179862	ENSG00000196843	ENSG00000242252
NEGATIVE_REGULATION_OF_ANOIKIS(GO:2000811)	GO:2000811	ENSG00000004799	ENSG00000019549	ENSG00000105388	ENSG00000105974	ENSG00000121879	ENSG00000131845	ENSG00000141378	ENSG00000143384	ENSG00000148053	ENSG00000148400	ENSG00000150093	ENSG00000161638	ENSG00000169398	ENSG00000171791	ENSG00000196781	ENSG00000197122
AUTOPHAGOSOME_MATURATION(GO:0097352)	GO:0097352	ENSG00000005893	ENSG00000034713	ENSG00000038532	ENSG00000040633	ENSG00000068354	ENSG00000074319	ENSG00000090674	ENSG00000099940	ENSG00000101460	ENSG00000115561	ENSG00000118640	ENSG00000126775	ENSG00000135018	ENSG00000135317	ENSG00000136436	ENSG00000136874	ENSG00000139112	ENSG00000139719	ENSG00000140941	ENSG00000143553	ENSG00000145016	ENSG00000145721	ENSG00000152223	ENSG00000160803	ENSG00000163820	ENSG00000165280	ENSG00000169252	ENSG00000170296	ENSG00000176994	ENSG00000188603	ENSG00000197769	ENSG00000198382	ENSG00000205356	ENSG00000215305	ENSG00000237693	ENSG00000271601
RNA_EXPORT_FROM_NUCLEUS(GO:0006405)	GO:0006405	ENSG00000005007	ENSG00000011243	ENSG00000014164	ENSG00000030066	ENSG00000031823	ENSG00000047410	ENSG00000051596	ENSG00000058673	ENSG00000058729	ENSG00000058804	ENSG00000063244	ENSG00000069248	ENSG00000070366	ENSG00000071894	ENSG00000075188	ENSG00000079134	ENSG00000082898	ENSG00000085415	ENSG00000091542	ENSG00000093000	ENSG00000094914	ENSG00000095319	ENSG00000099901	ENSG00000100227	ENSG00000100296	ENSG00000100650	ENSG00000100836	ENSG00000101146	ENSG00000102900	ENSG00000105373	ENSG00000108349	ENSG00000108559	ENSG00000109111	ENSG00000109832	ENSG00000110713	ENSG00000111196	ENSG00000111581	ENSG00000111605	ENSG00000111786	ENSG00000112081	ENSG00000113569	ENSG00000114503	ENSG00000115268	ENSG00000115875	ENSG00000116350	ENSG00000116698	ENSG00000116754	ENSG00000119203	ENSG00000119392	ENSG00000120253	ENSG00000120533	ENSG00000121774	ENSG00000122068	ENSG00000122566	ENSG00000123136	ENSG00000124193	ENSG00000124571	ENSG00000124789	ENSG00000125351	ENSG00000125450	ENSG00000125676	ENSG00000125755	ENSG00000126226	ENSG00000126883	ENSG00000126952	ENSG00000127922	ENSG00000131652	ENSG00000132182	ENSG00000132341	ENSG00000132507	ENSG00000132661	ENSG00000133226	ENSG00000134597	ENSG00000135486	ENSG00000135521	ENSG00000135829	ENSG00000136243	ENSG00000136450	ENSG00000136709	ENSG00000136937	ENSG00000137656	ENSG00000138385	ENSG00000138750	ENSG00000139496	ENSG00000140829	ENSG00000141543	ENSG00000142684	ENSG00000144231	ENSG00000145216	ENSG00000147206	ENSG00000151247	ENSG00000151461	ENSG00000152804	ENSG00000153201	ENSG00000155561	ENSG00000157106	ENSG00000157349	ENSG00000158553	ENSG00000160201	ENSG00000160679	ENSG00000160917	ENSG00000161265	ENSG00000161547	ENSG00000162231	ENSG00000162385	ENSG00000163002	ENSG00000163166	ENSG00000163634	ENSG00000163950	ENSG00000164163	ENSG00000164188	ENSG00000164609	ENSG00000164902	ENSG00000165271	ENSG00000165699	ENSG00000165934	ENSG00000168028	ENSG00000168438	ENSG00000169251	ENSG00000173598	ENSG00000173744	ENSG00000179041	ENSG00000181555	ENSG00000184575	ENSG00000185823	ENSG00000188529	ENSG00000196313	ENSG00000196862	ENSG00000198088	ENSG00000198301	ENSG00000198563	ENSG00000198952	ENSG00000205323	ENSG00000205937	ENSG00000213024	ENSG00000221900	ENSG00000242372	ENSG00000265241	ENSG00000269405	ENSG00000269437	ENSG00000280148	ENSG00000284800
GASTRIC_ACID_SECRETION(GO:0001696)	GO:0001696	ENSG00000050628	ENSG00000053918	ENSG00000070031	ENSG00000101405	ENSG00000109255	ENSG00000110148	ENSG00000113749	ENSG00000118515	ENSG00000125510	ENSG00000130787	ENSG00000147606	ENSG00000157017	ENSG00000163794	ENSG00000180251	ENSG00000180914	ENSG00000184984	ENSG00000196689
DNA_STRAND_ELONGATION_INVOLVED_IN_DNA_REPLICATION(GO:0006271)	GO:0006271	ENSG00000041880	ENSG00000101003	ENSG00000101868	ENSG00000104889	ENSG00000105486	ENSG00000106628	ENSG00000129484	ENSG00000131153	ENSG00000132646	ENSG00000133119	ENSG00000138346	ENSG00000143799	ENSG00000147536	ENSG00000163918	ENSG00000168496	ENSG00000171865	ENSG00000177084	ENSG00000181938
NUCLEAR_ENVELOPE_DISASSEMBLY(GO:0051081)	GO:0051081	ENSG00000007168	ENSG00000011243	ENSG00000030066	ENSG00000047410	ENSG00000058804	ENSG00000069248	ENSG00000075188	ENSG00000085415	ENSG00000093000	ENSG00000094914	ENSG00000095319	ENSG00000100749	ENSG00000101146	ENSG00000102119	ENSG00000102900	ENSG00000108559	ENSG00000110713	ENSG00000111581	ENSG00000113569	ENSG00000119408	ENSG00000119638	ENSG00000120253	ENSG00000124789	ENSG00000125450	ENSG00000126883	ENSG00000132182	ENSG00000134057	ENSG00000134324	ENSG00000136243	ENSG00000138750	ENSG00000139496	ENSG00000153201	ENSG00000154229	ENSG00000155561	ENSG00000157456	ENSG00000160789	ENSG00000163002	ENSG00000166501	ENSG00000166579	ENSG00000166851	ENSG00000170312	ENSG00000175334	ENSG00000175826	ENSG00000196313	ENSG00000204843	ENSG00000205423	ENSG00000213024
MEMBRANE_DISASSEMBLY(GO:0030397)	GO:0030397	ENSG00000007168	ENSG00000011243	ENSG00000030066	ENSG00000047410	ENSG00000058804	ENSG00000069248	ENSG00000075188	ENSG00000085415	ENSG00000093000	ENSG00000094914	ENSG00000095319	ENSG00000100749	ENSG00000101146	ENSG00000102119	ENSG00000102900	ENSG00000108559	ENSG00000110713	ENSG00000111581	ENSG00000113569	ENSG00000119408	ENSG00000119638	ENSG00000120253	ENSG00000124789	ENSG00000125450	ENSG00000126883	ENSG00000132182	ENSG00000134057	ENSG00000134324	ENSG00000136243	ENSG00000138750	ENSG00000139496	ENSG00000153201	ENSG00000154229	ENSG00000155561	ENSG00000157456	ENSG00000160789	ENSG00000163002	ENSG00000166501	ENSG00000166579	ENSG00000166851	ENSG00000170312	ENSG00000175334	ENSG00000175826	ENSG00000196313	ENSG00000204843	ENSG00000205423	ENSG00000213024
REGULATION_OF_TOLL_LIKE_RECEPTOR_SIGNALING_PATHWAY(GO:0034121)	GO:0034121	ENSG00000004139	ENSG00000012223	ENSG00000023445	ENSG00000025434	ENSG00000051523	ENSG00000085449	ENSG00000090376	ENSG00000091831	ENSG00000092445	ENSG00000102794	ENSG00000105298	ENSG00000105426	ENSG00000105974	ENSG00000110330	ENSG00000118503	ENSG00000125347	ENSG00000125999	ENSG00000126368	ENSG00000127666	ENSG00000129988	ENSG00000130768	ENSG00000134242	ENSG00000134321	ENSG00000135018	ENSG00000135218	ENSG00000136848	ENSG00000136869	ENSG00000137265	ENSG00000137312	ENSG00000137462	ENSG00000140992	ENSG00000141480	ENSG00000150455	ENSG00000154589	ENSG00000160856	ENSG00000160959	ENSG00000162676	ENSG00000164164	ENSG00000164251	ENSG00000164342	ENSG00000167851	ENSG00000170458	ENSG00000174125	ENSG00000174130	ENSG00000174885	ENSG00000185507	ENSG00000186074	ENSG00000187554	ENSG00000188056	ENSG00000189403	ENSG00000197329	ENSG00000204498	ENSG00000205213	ENSG00000215174	ENSG00000239732	ENSG00000239961	ENSG00000239998	ENSG00000243414	ENSG00000254087	ENSG00000276600
T_CELL_RECEPTOR_COMPLEX(GO:0042101)	GO:0042101	ENSG00000010610	ENSG00000013725	ENSG00000077420	ENSG00000079385	ENSG00000111679	ENSG00000115085	ENSG00000141293	ENSG00000142867	ENSG00000153563	ENSG00000160654	ENSG00000163519	ENSG00000165025	ENSG00000165283	ENSG00000167286	ENSG00000170017	ENSG00000172116	ENSG00000198286	ENSG00000198821	ENSG00000198851
MEIOTIC_CELL_CYCLE(GO:0051321)	GO:0051321	ENSG00000003137	ENSG00000010292	ENSG00000012061	ENSG00000020922	ENSG00000024048	ENSG00000037474	ENSG00000051180	ENSG00000054796	ENSG00000057468	ENSG00000058804	ENSG00000062650	ENSG00000066279	ENSG00000066923	ENSG00000068903	ENSG00000071242	ENSG00000071539	ENSG00000072501	ENSG00000073146	ENSG00000076053	ENSG00000076242	ENSG00000077097	ENSG00000077800	ENSG00000077935	ENSG00000079393	ENSG00000085224	ENSG00000085999	ENSG00000086827	ENSG00000087586	ENSG00000092345	ENSG00000095002	ENSG00000095627	ENSG00000100206	ENSG00000100242	ENSG00000100345	ENSG00000100814	ENSG00000100918	ENSG00000101224	ENSG00000101773	ENSG00000101972	ENSG00000102096	ENSG00000104320	ENSG00000105146	ENSG00000105173	ENSG00000105325	ENSG00000105568	ENSG00000106003	ENSG00000106723	ENSG00000108055	ENSG00000108384	ENSG00000108946	ENSG00000112029	ENSG00000112053	ENSG00000112742	ENSG00000113456	ENSG00000113522	ENSG00000113575	ENSG00000113810	ENSG00000114251	ENSG00000115091	ENSG00000116062	ENSG00000117399	ENSG00000117650	ENSG00000119048	ENSG00000119684	ENSG00000120129	ENSG00000120149	ENSG00000120498	ENSG00000120539	ENSG00000121101	ENSG00000121152	ENSG00000121211	ENSG00000121621	ENSG00000122728	ENSG00000123374	ENSG00000123975	ENSG00000124702	ENSG00000124882	ENSG00000125207	ENSG00000126215	ENSG00000126216	ENSG00000126803	ENSG00000128159	ENSG00000128342	ENSG00000129810	ENSG00000130640	ENSG00000131462	ENSG00000131470	ENSG00000131747	ENSG00000132436	ENSG00000133101	ENSG00000133863	ENSG00000134278	ENSG00000134627	ENSG00000134698	ENSG00000135476	ENSG00000136273	ENSG00000136492	ENSG00000136824	ENSG00000136856	ENSG00000137090	ENSG00000137497	ENSG00000137822	ENSG00000137948	ENSG00000138071	ENSG00000138587	ENSG00000139351	ENSG00000139618	ENSG00000141096	ENSG00000141255	ENSG00000141696	ENSG00000142025	ENSG00000142182	ENSG00000142875	ENSG00000143194	ENSG00000143452	ENSG00000144554	ENSG00000145241	ENSG00000146857	ENSG00000147082	ENSG00000147601	ENSG00000149311	ENSG00000149636	ENSG00000149716	ENSG00000150783	ENSG00000151503	ENSG00000152430	ENSG00000152670	ENSG00000154438	ENSG00000154473	ENSG00000154920	ENSG00000155816	ENSG00000156414	ENSG00000156509	ENSG00000156970	ENSG00000158806	ENSG00000159374	ENSG00000159899	ENSG00000160117	ENSG00000160188	ENSG00000161609	ENSG00000161860	ENSG00000161904	ENSG00000162039	ENSG00000162552	ENSG00000162669	ENSG00000163132	ENSG00000163273	ENSG00000163535	ENSG00000163806	ENSG00000164256	ENSG00000164611	ENSG00000164754	ENSG00000164823	ENSG00000164828	ENSG00000164961	ENSG00000165819	ENSG00000166783	ENSG00000166851	ENSG00000167014	ENSG00000167077	ENSG00000167110	ENSG00000168070	ENSG00000168556	ENSG00000169679	ENSG00000169689	ENSG00000170312	ENSG00000171105	ENSG00000171467	ENSG00000171772	ENSG00000172572	ENSG00000172680	ENSG00000172732	ENSG00000172818	ENSG00000173421	ENSG00000173715	ENSG00000173769	ENSG00000173809	ENSG00000174106	ENSG00000174371	ENSG00000175279	ENSG00000175305	ENSG00000175595	ENSG00000176563	ENSG00000176635	ENSG00000177138	ENSG00000177302	ENSG00000178222	ENSG00000178460	ENSG00000178804	ENSG00000178997	ENSG00000179008	ENSG00000179059	ENSG00000179218	ENSG00000179598	ENSG00000180096	ENSG00000180336	ENSG00000181773	ENSG00000182134	ENSG00000182185	ENSG00000182459	ENSG00000182621	ENSG00000183066	ENSG00000183304	ENSG00000183324	ENSG00000184571	ENSG00000185122	ENSG00000185379	ENSG00000185627	ENSG00000185697	ENSG00000187268	ENSG00000187741	ENSG00000187790	ENSG00000188425	ENSG00000188486	ENSG00000188827	ENSG00000188996	ENSG00000196074	ENSG00000196584	ENSG00000197181	ENSG00000197275	ENSG00000197774	ENSG00000198492	ENSG00000198765	ENSG00000204371	ENSG00000204410	ENSG00000204463	ENSG00000204991	ENSG00000205078	ENSG00000214102	ENSG00000215277	ENSG00000217442	ENSG00000219435	ENSG00000233436	ENSG00000239642	ENSG00000244588	ENSG00000249961	ENSG00000250254	ENSG00000251503	ENSG00000253797	ENSG00000261456	ENSG00000269964	ENSG00000275835	ENSG00000285396
CUL3_RING_UBIQUITIN_LIGASE_COMPLEX(GO:0031463)	GO:0031463	ENSG00000003096	ENSG00000036257	ENSG00000076321	ENSG00000079999	ENSG00000087448	ENSG00000099910	ENSG00000100379	ENSG00000100387	ENSG00000102271	ENSG00000109079	ENSG00000109466	ENSG00000109790	ENSG00000110906	ENSG00000112182	ENSG00000114125	ENSG00000114648	ENSG00000114796	ENSG00000117153	ENSG00000119771	ENSG00000120696	ENSG00000121067	ENSG00000122550	ENSG00000124743	ENSG00000130487	ENSG00000135686	ENSG00000144228	ENSG00000145332	ENSG00000146021	ENSG00000149243	ENSG00000150361	ENSG00000156273	ENSG00000157119	ENSG00000161594	ENSG00000162413	ENSG00000162517	ENSG00000162873	ENSG00000163376	ENSG00000165572	ENSG00000166233	ENSG00000167487	ENSG00000167977	ENSG00000168427	ENSG00000170852	ENSG00000171617	ENSG00000174010	ENSG00000174842	ENSG00000174943	ENSG00000175946	ENSG00000176595	ENSG00000179023	ENSG00000179454	ENSG00000180901	ENSG00000182359	ENSG00000183655	ENSG00000185271	ENSG00000185909	ENSG00000185915	ENSG00000185972	ENSG00000186231	ENSG00000187715	ENSG00000187961	ENSG00000197429	ENSG00000197705	ENSG00000198642	ENSG00000213160	ENSG00000233436	ENSG00000234438	ENSG00000239474	ENSG00000249915	ENSG00000261609	ENSG00000277971
CENTRIOLE_REPLICATION(GO:0007099)	GO:0007099	ENSG00000012048	ENSG00000075702	ENSG00000101624	ENSG00000103540	ENSG00000103995	ENSG00000108395	ENSG00000108773	ENSG00000111554	ENSG00000112877	ENSG00000114166	ENSG00000119541	ENSG00000123374	ENSG00000123473	ENSG00000130724	ENSG00000136861	ENSG00000142731	ENSG00000145632	ENSG00000147400	ENSG00000151849	ENSG00000156876	ENSG00000163611	ENSG00000165325	ENSG00000168014	ENSG00000170037	ENSG00000174799	ENSG00000181163	ENSG00000182923	ENSG00000198920	ENSG00000213024	ENSG00000239306
REGULATION_OF_TRANSLATIONAL_ELONGATION(GO:0006448)	GO:0006448	ENSG00000100601	ENSG00000107864	ENSG00000108963	ENSG00000117543	ENSG00000132507	ENSG00000132768	ENSG00000134146	ENSG00000137449	ENSG00000141543	ENSG00000143742	ENSG00000148399	ENSG00000154813	ENSG00000156256	ENSG00000163577	ENSG00000167658	ENSG00000168959	ENSG00000253626
VASCULAR_ASSOCIATED_SMOOTH_MUSCLE_CELL_APOPTOTIC_PROCESS(GO:1905288)	GO:1905288	ENSG00000017427	ENSG00000101109	ENSG00000112242	ENSG00000116688	ENSG00000132170	ENSG00000150593	ENSG00000199017	ENSG00000199038	ENSG00000207649	ENSG00000207954	ENSG00000284190	ENSG00000284387	ENSG00000284453	ENSG00000284459	ENSG00000284536
REGULATION_OF_VASCULAR_ASSOCIATED_SMOOTH_MUSCLE_CELL_APOPTOTIC_PROCESS(GO:1905459)	GO:1905459	ENSG00000017427	ENSG00000101109	ENSG00000112242	ENSG00000116688	ENSG00000132170	ENSG00000150593	ENSG00000199017	ENSG00000199038	ENSG00000207649	ENSG00000207954	ENSG00000284190	ENSG00000284387	ENSG00000284453	ENSG00000284459	ENSG00000284536
EPHRIN_RECEPTOR_SIGNALING_PATHWAY(GO:0048013)	GO:0048013	ENSG00000006125	ENSG00000010810	ENSG00000042753	ENSG00000044524	ENSG00000064999	ENSG00000066248	ENSG00000067560	ENSG00000067900	ENSG00000070831	ENSG00000070886	ENSG00000071051	ENSG00000075624	ENSG00000077264	ENSG00000080224	ENSG00000080815	ENSG00000087245	ENSG00000090776	ENSG00000099617	ENSG00000100985	ENSG00000101608	ENSG00000102606	ENSG00000106123	ENSG00000106299	ENSG00000106976	ENSG00000108262	ENSG00000108947	ENSG00000111229	ENSG00000115091	ENSG00000116106	ENSG00000117362	ENSG00000125266	ENSG00000128656	ENSG00000130429	ENSG00000133216	ENSG00000134215	ENSG00000134318	ENSG00000135333	ENSG00000136238	ENSG00000137575	ENSG00000138071	ENSG00000138613	ENSG00000140538	ENSG00000141380	ENSG00000142627	ENSG00000143590	ENSG00000143801	ENSG00000145242	ENSG00000145715	ENSG00000146904	ENSG00000149269	ENSG00000154928	ENSG00000156299	ENSG00000158092	ENSG00000160145	ENSG00000160293	ENSG00000161203	ENSG00000162704	ENSG00000162736	ENSG00000163466	ENSG00000167193	ENSG00000168214	ENSG00000169242	ENSG00000169398	ENSG00000169439	ENSG00000174775	ENSG00000176105	ENSG00000176749	ENSG00000176884	ENSG00000179295	ENSG00000182580	ENSG00000183020	ENSG00000183317	ENSG00000184009	ENSG00000184349	ENSG00000196411	ENSG00000196961	ENSG00000197122	ENSG00000197555	ENSG00000198400	ENSG00000205155	ENSG00000205726	ENSG00000214944	ENSG00000241553	ENSG00000241685	ENSG00000243364	ENSG00000251246	ENSG00000254087	ENSG00000273079
PHOSPHATASE_ACTIVITY(GO:0016791)	GO:0016791	ENSG00000003987	ENSG00000005421	ENSG00000011485	ENSG00000014257	ENSG00000039650	ENSG00000040199	ENSG00000040933	ENSG00000054148	ENSG00000054356	ENSG00000060069	ENSG00000060656	ENSG00000063601	ENSG00000064655	ENSG00000066027	ENSG00000067113	ENSG00000068383	ENSG00000070159	ENSG00000070778	ENSG00000072135	ENSG00000074211	ENSG00000075711	ENSG00000076201	ENSG00000076685	ENSG00000078237	ENSG00000078269	ENSG00000079335	ENSG00000079393	ENSG00000080031	ENSG00000081237	ENSG00000081377	ENSG00000081721	ENSG00000081913	ENSG00000084112	ENSG00000086717	ENSG00000087053	ENSG00000088179	ENSG00000090857	ENSG00000100034	ENSG00000100241	ENSG00000100324	ENSG00000100330	ENSG00000100526	ENSG00000100605	ENSG00000100614	ENSG00000101224	ENSG00000101577	ENSG00000102043	ENSG00000102575	ENSG00000103381	ENSG00000104313	ENSG00000104331	ENSG00000104643	ENSG00000104695	ENSG00000105197	ENSG00000105426	ENSG00000105520	ENSG00000105568	ENSG00000105852	ENSG00000106278	ENSG00000107719	ENSG00000107758	ENSG00000107789	ENSG00000107902	ENSG00000108389	ENSG00000108861	ENSG00000109063	ENSG00000109452	ENSG00000110536	ENSG00000110786	ENSG00000111077	ENSG00000111110	ENSG00000111266	ENSG00000111679	ENSG00000111696	ENSG00000111880	ENSG00000112245	ENSG00000112319	ENSG00000112367	ENSG00000112425	ENSG00000112640	ENSG00000112679	ENSG00000113575	ENSG00000114268	ENSG00000115020	ENSG00000115241	ENSG00000116675	ENSG00000116981	ENSG00000117598	ENSG00000117600	ENSG00000119414	ENSG00000119938	ENSG00000120129	ENSG00000120875	ENSG00000120910	ENSG00000120915	ENSG00000122126	ENSG00000122484	ENSG00000122643	ENSG00000123836	ENSG00000125458	ENSG00000126787	ENSG00000126821	ENSG00000127329	ENSG00000127947	ENSG00000127952	ENSG00000129951	ENSG00000130021	ENSG00000130829	ENSG00000130957	ENSG00000131482	ENSG00000132323	ENSG00000132334	ENSG00000132376	ENSG00000132670	ENSG00000132793	ENSG00000132825	ENSG00000132958	ENSG00000133020	ENSG00000133731	ENSG00000133878	ENSG00000134242	ENSG00000134324	ENSG00000134575	ENSG00000135318	ENSG00000135778	ENSG00000137074	ENSG00000137770	ENSG00000138032	ENSG00000138166	ENSG00000138777	ENSG00000138814	ENSG00000139304	ENSG00000139318	ENSG00000139505	ENSG00000141298	ENSG00000141349	ENSG00000141401	ENSG00000141698	ENSG00000141934	ENSG00000142513	ENSG00000142949	ENSG00000143363	ENSG00000143507	ENSG00000143727	ENSG00000143851	ENSG00000144048	ENSG00000144130	ENSG00000144362	ENSG00000144579	ENSG00000144677	ENSG00000144724	ENSG00000145293	ENSG00000146733	ENSG00000147535	ENSG00000148123	ENSG00000148384	ENSG00000148660	ENSG00000149177	ENSG00000149599	ENSG00000149923	ENSG00000151490	ENSG00000151689	ENSG00000152104	ENSG00000152254	ENSG00000152894	ENSG00000153233	ENSG00000153707	ENSG00000154127	ENSG00000154845	ENSG00000155093	ENSG00000155099	ENSG00000155367	ENSG00000155893	ENSG00000156194	ENSG00000156475	ENSG00000158050	ENSG00000158079	ENSG00000158161	ENSG00000158402	ENSG00000158571	ENSG00000158716	ENSG00000159082	ENSG00000160075	ENSG00000162407	ENSG00000162551	ENSG00000162813	ENSG00000162836	ENSG00000162999	ENSG00000163082	ENSG00000163283	ENSG00000163286	ENSG00000163295	ENSG00000163399	ENSG00000163590	ENSG00000163629	ENSG00000163644	ENSG00000163719	ENSG00000164045	ENSG00000164086	ENSG00000164088	ENSG00000164332	ENSG00000164879	ENSG00000164951	ENSG00000165140	ENSG00000165458	ENSG00000165782	ENSG00000167065	ENSG00000167220	ENSG00000167393	ENSG00000168268	ENSG00000168918	ENSG00000169032	ENSG00000169410	ENSG00000170191	ENSG00000170324	ENSG00000170525	ENSG00000170836	ENSG00000171100	ENSG00000171862	ENSG00000172115	ENSG00000172531	ENSG00000172830	ENSG00000172840	ENSG00000173281	ENSG00000173482	ENSG00000173868	ENSG00000175175	ENSG00000175215	ENSG00000175354	ENSG00000175470	ENSG00000175826	ENSG00000178425	ENSG00000179295	ENSG00000182866	ENSG00000183760	ENSG00000183977	ENSG00000184007	ENSG00000184207	ENSG00000184489	ENSG00000184545	ENSG00000185013	ENSG00000185133	ENSG00000186298	ENSG00000188542	ENSG00000188716	ENSG00000189037	ENSG00000196090	ENSG00000196396	ENSG00000196850	ENSG00000197616	ENSG00000198252	ENSG00000198585	ENSG00000198825	ENSG00000198842	ENSG00000203805	ENSG00000204084	ENSG00000204179	ENSG00000205309	ENSG00000205808	ENSG00000211456	ENSG00000213639	ENSG00000213889	ENSG00000213920	ENSG00000221823	ENSG00000221914	ENSG00000230268	ENSG00000241360	ENSG00000247077	ENSG00000250741	ENSG00000255526	ENSG00000274391	ENSG00000276023	ENSG00000283873	ENSG00000284018	ENSG00000284306	ENSG00000284438	ENSG00000284546	ENSG00000284686	novel.216	novel.264	novel.333	novel.466	novel.582	novel.703
PROTEIN_TRIMERIZATION(GO:0070206)	GO:0070206	ENSG00000008394	ENSG00000011451	ENSG00000019582	ENSG00000036473	ENSG00000049249	ENSG00000078369	ENSG00000082196	ENSG00000100721	ENSG00000102878	ENSG00000107593	ENSG00000108821	ENSG00000110436	ENSG00000110881	ENSG00000115317	ENSG00000118520	ENSG00000121236	ENSG00000125246	ENSG00000127191	ENSG00000130638	ENSG00000132109	ENSG00000132274	ENSG00000132965	ENSG00000133466	ENSG00000138035	ENSG00000138080	ENSG00000138750	ENSG00000139496	ENSG00000141646	ENSG00000142156	ENSG00000142173	ENSG00000144481	ENSG00000145861	ENSG00000146833	ENSG00000147955	ENSG00000154309	ENSG00000157933	ENSG00000164692	ENSG00000168079	ENSG00000168404	ENSG00000173918	ENSG00000179914	ENSG00000181092	ENSG00000185122	ENSG00000198821	ENSG00000204713	ENSG00000213024	ENSG00000223953	ENSG00000240972	ENSG00000254999	ENSG00000258659
CARBOXY_TERMINAL_DOMAIN_PROTEIN_KINASE_COMPLEX(GO:0032806)	GO:0032806	ENSG00000020426	ENSG00000065883	ENSG00000073614	ENSG00000082258	ENSG00000100603	ENSG00000104884	ENSG00000110768	ENSG00000111358	ENSG00000129315	ENSG00000134058	ENSG00000134480	ENSG00000134899	ENSG00000136807	ENSG00000139687	ENSG00000144381	ENSG00000145736	ENSG00000155229	ENSG00000163161	ENSG00000167258	ENSG00000178913	ENSG00000179950	ENSG00000180818	ENSG00000183474	ENSG00000213780
MICROTUBULE_END(GO:1990752)	GO:1990752	ENSG00000066279	ENSG00000067798	ENSG00000074054	ENSG00000076382	ENSG00000076826	ENSG00000084764	ENSG00000100503	ENSG00000101367	ENSG00000106665	ENSG00000109171	ENSG00000118200	ENSG00000128944	ENSG00000130559	ENSG00000130779	ENSG00000136861	ENSG00000137497	ENSG00000142945	ENSG00000151914	ENSG00000165660	ENSG00000166974	ENSG00000167566	ENSG00000175216	ENSG00000186185	ENSG00000197321	ENSG00000197535	ENSG00000204843	ENSG00000258472
SITE_OF_DNA_DAMAGE(GO:0090734)	GO:0090734	ENSG00000020922	ENSG00000041880	ENSG00000051180	ENSG00000067369	ENSG00000070950	ENSG00000080345	ENSG00000104320	ENSG00000110107	ENSG00000112130	ENSG00000112511	ENSG00000113522	ENSG00000115966	ENSG00000117748	ENSG00000119906	ENSG00000122008	ENSG00000127311	ENSG00000127423	ENSG00000133302	ENSG00000134758	ENSG00000136273	ENSG00000138375	ENSG00000138496	ENSG00000148362	ENSG00000149716	ENSG00000163029	ENSG00000163104	ENSG00000163961	ENSG00000165280	ENSG00000166439	ENSG00000168411	ENSG00000169621	ENSG00000170364	ENSG00000171320	ENSG00000186280	ENSG00000188486	ENSG00000188996	ENSG00000198887
FOLIC_ACID_CONTAINING_COMPOUND_METABOLIC_PROCESS(GO:0006760)	GO:0006760	ENSG00000065911	ENSG00000076351	ENSG00000086205	ENSG00000100714	ENSG00000110195	ENSG00000120254	ENSG00000124275	ENSG00000131979	ENSG00000136010	ENSG00000136371	ENSG00000136877	ENSG00000137563	ENSG00000138363	ENSG00000144908	ENSG00000159131	ENSG00000160282	ENSG00000163738	ENSG00000164933	ENSG00000165457	ENSG00000173638	ENSG00000176890	ENSG00000176974	ENSG00000177000	ENSG00000178700	ENSG00000179761	ENSG00000182199	ENSG00000228716	ENSG00000259332
CELLULAR_DEFENSE_RESPONSE(GO:0006968)	GO:0006968	ENSG00000011600	ENSG00000068985	ENSG00000073754	ENSG00000096264	ENSG00000108679	ENSG00000110719	ENSG00000112210	ENSG00000112486	ENSG00000113263	ENSG00000115523	ENSG00000115598	ENSG00000116701	ENSG00000117281	ENSG00000120899	ENSG00000121807	ENSG00000126581	ENSG00000128271	ENSG00000129988	ENSG00000130592	ENSG00000131042	ENSG00000136451	ENSG00000138755	ENSG00000139187	ENSG00000142867	ENSG00000146038	ENSG00000150093	ENSG00000154589	ENSG00000158517	ENSG00000160791	ENSG00000162894	ENSG00000163519	ENSG00000163563	ENSG00000163848	ENSG00000167850	ENSG00000168329	ENSG00000169344	ENSG00000170425	ENSG00000173039	ENSG00000173585	ENSG00000175592	ENSG00000177455	ENSG00000180644	ENSG00000180871	ENSG00000183542	ENSG00000183625	ENSG00000183918	ENSG00000189013	ENSG00000189430	ENSG00000197405	ENSG00000197471	ENSG00000204632	ENSG00000205777	ENSG00000205809	ENSG00000205810	ENSG00000240403	ENSG00000258227
MITOTIC_NUCLEAR_ENVELOPE_DISASSEMBLY(GO:0007077)	GO:0007077	ENSG00000030066	ENSG00000047410	ENSG00000058804	ENSG00000069248	ENSG00000075188	ENSG00000085415	ENSG00000093000	ENSG00000094914	ENSG00000095319	ENSG00000100749	ENSG00000101146	ENSG00000102119	ENSG00000102900	ENSG00000108559	ENSG00000110713	ENSG00000111581	ENSG00000113569	ENSG00000119408	ENSG00000119638	ENSG00000120253	ENSG00000124789	ENSG00000125450	ENSG00000126883	ENSG00000132182	ENSG00000134057	ENSG00000134324	ENSG00000136243	ENSG00000138750	ENSG00000139496	ENSG00000153201	ENSG00000154229	ENSG00000155561	ENSG00000157456	ENSG00000160789	ENSG00000163002	ENSG00000166501	ENSG00000166851	ENSG00000170312	ENSG00000175334	ENSG00000175826	ENSG00000196313	ENSG00000205423	ENSG00000213024
REGULATION_OF_VIRAL_INDUCED_CYTOPLASMIC_PATTERN_RECOGNITION_RECEPTOR_SIGNALING_PATHWAY(GO:0039531)	GO:0039531	ENSG00000000003	ENSG00000023445	ENSG00000055917	ENSG00000070010	ENSG00000101695	ENSG00000101782	ENSG00000105373	ENSG00000108561	ENSG00000108771	ENSG00000110330	ENSG00000129657	ENSG00000132466	ENSG00000134644	ENSG00000137628	ENSG00000149476	ENSG00000160703	ENSG00000182446	ENSG00000198746	ENSG00000204610	ENSG00000223443
AMYLOID_BETA_BINDING(GO:0001540)	GO:0001540	ENSG00000008735	ENSG00000011132	ENSG00000019169	ENSG00000019582	ENSG00000034053	ENSG00000038945	ENSG00000072694	ENSG00000073060	ENSG00000078596	ENSG00000087085	ENSG00000092969	ENSG00000101439	ENSG00000105409	ENSG00000107282	ENSG00000109846	ENSG00000113108	ENSG00000114200	ENSG00000116544	ENSG00000116661	ENSG00000118137	ENSG00000119912	ENSG00000120251	ENSG00000120885	ENSG00000121351	ENSG00000125675	ENSG00000130164	ENSG00000130203	ENSG00000131042	ENSG00000133216	ENSG00000135218	ENSG00000135916	ENSG00000136156	ENSG00000137642	ENSG00000155511	ENSG00000157978	ENSG00000158301	ENSG00000160255	ENSG00000162604	ENSG00000163251	ENSG00000163697	ENSG00000163956	ENSG00000164171	ENSG00000166313	ENSG00000169252	ENSG00000169760	ENSG00000171105	ENSG00000171603	ENSG00000171867	ENSG00000174804	ENSG00000175344	ENSG00000179241	ENSG00000182240	ENSG00000186088	ENSG00000186318	ENSG00000188517	ENSG00000204305
PROTEIN_PEPTIDYL_PROLYL_ISOMERIZATION(GO:0000413)	GO:0000413	ENSG00000004478	ENSG00000077800	ENSG00000079150	ENSG00000084072	ENSG00000088832	ENSG00000096060	ENSG00000100023	ENSG00000100442	ENSG00000102309	ENSG00000105701	ENSG00000106080	ENSG00000108179	ENSG00000110711	ENSG00000113593	ENSG00000114857	ENSG00000119321	ENSG00000119383	ENSG00000119782	ENSG00000122642	ENSG00000127445	ENSG00000131013	ENSG00000134285	ENSG00000137168	ENSG00000138398	ENSG00000141756	ENSG00000153015	ENSG00000153201	ENSG00000166794	ENSG00000168938	ENSG00000171497	ENSG00000171960	ENSG00000173486	ENSG00000185250	ENSG00000196262	ENSG00000198225	ENSG00000236334	ENSG00000240344	ENSG00000256374	ENSG00000263353	ENSG00000263464	ENSG00000270339	ENSG00000271567	ENSG00000274322	ENSG00000279782
PEPTIDYL_PROLYL_CIS_TRANS_ISOMERASE_ACTIVITY(GO:0003755)	GO:0003755	ENSG00000004478	ENSG00000077800	ENSG00000079150	ENSG00000084072	ENSG00000088832	ENSG00000096060	ENSG00000100023	ENSG00000100442	ENSG00000102309	ENSG00000105701	ENSG00000106080	ENSG00000108179	ENSG00000110711	ENSG00000113593	ENSG00000114857	ENSG00000119321	ENSG00000119383	ENSG00000119782	ENSG00000122642	ENSG00000127445	ENSG00000131013	ENSG00000134285	ENSG00000137168	ENSG00000138398	ENSG00000141756	ENSG00000153015	ENSG00000153201	ENSG00000166794	ENSG00000168938	ENSG00000171497	ENSG00000171960	ENSG00000173486	ENSG00000185250	ENSG00000196262	ENSG00000198225	ENSG00000236334	ENSG00000240344	ENSG00000256374	ENSG00000263353	ENSG00000263464	ENSG00000270339	ENSG00000271567	ENSG00000274322	ENSG00000279782
RETINA_LAYER_FORMATION(GO:0010842)	GO:0010842	ENSG00000007062	ENSG00000008196	ENSG00000064393	ENSG00000069188	ENSG00000102104	ENSG00000104327	ENSG00000106025	ENSG00000113966	ENSG00000132932	ENSG00000135541	ENSG00000137203	ENSG00000139445	ENSG00000146555	ENSG00000157890	ENSG00000160439	ENSG00000163349	ENSG00000168267	ENSG00000171587	ENSG00000173482	ENSG00000179431	ENSG00000197579	ENSG00000273706
POSITIVE_REGULATION_OF_DNA_DEPENDENT_DNA_REPLICATION(GO:2000105)	GO:2000105	ENSG00000011451	ENSG00000077782	ENSG00000085224	ENSG00000097046	ENSG00000112175	ENSG00000123374	ENSG00000125378	ENSG00000128908	ENSG00000129173	ENSG00000148337	ENSG00000153162	ENSG00000161692	ENSG00000165283	ENSG00000165891	ENSG00000167513
REGULATION_OF_KERATINOCYTE_PROLIFERATION(GO:0010837)	GO:0010837	ENSG00000019549	ENSG00000062038	ENSG00000070193	ENSG00000073282	ENSG00000092295	ENSG00000111424	ENSG00000119138	ENSG00000124193	ENSG00000125266	ENSG00000125686	ENSG00000125850	ENSG00000126233	ENSG00000127152	ENSG00000136943	ENSG00000137693	ENSG00000140285	ENSG00000143954	ENSG00000147044	ENSG00000152894	ENSG00000156535	ENSG00000164066	ENSG00000166263	ENSG00000170961	ENSG00000172016	ENSG00000175707	ENSG00000175793	ENSG00000184304	ENSG00000185650	ENSG00000284190
RACEMASE_AND_EPIMERASE_ACTIVITY(GO:0016854)	GO:0016854	ENSG00000073737	ENSG00000102032	ENSG00000104522	ENSG00000111817	ENSG00000117308	ENSG00000124370	ENSG00000138604	ENSG00000143891	ENSG00000148803	ENSG00000159921	ENSG00000163382	ENSG00000167720	ENSG00000171451	ENSG00000197713	ENSG00000235376	ENSG00000242110
NEGATIVE_REGULATION_OF_ERBB_SIGNALING_PATHWAY(GO:1901185)	GO:1901185	ENSG00000013588	ENSG00000063245	ENSG00000065361	ENSG00000070159	ENSG00000070423	ENSG00000070831	ENSG00000072135	ENSG00000074319	ENSG00000075785	ENSG00000080815	ENSG00000085832	ENSG00000100600	ENSG00000102606	ENSG00000107295	ENSG00000110395	ENSG00000113070	ENSG00000114423	ENSG00000115145	ENSG00000116285	ENSG00000124882	ENSG00000127527	ENSG00000127947	ENSG00000129515	ENSG00000131475	ENSG00000136158	ENSG00000136738	ENSG00000136848	ENSG00000138798	ENSG00000141736	ENSG00000142273	ENSG00000143947	ENSG00000146648	ENSG00000147010	ENSG00000149177	ENSG00000150991	ENSG00000157168	ENSG00000158458	ENSG00000159733	ENSG00000164056	ENSG00000169752	ENSG00000170315	ENSG00000171150	ENSG00000174808	ENSG00000175354	ENSG00000176108	ENSG00000177885	ENSG00000178568	ENSG00000180008	ENSG00000185359	ENSG00000197114	ENSG00000213024	ENSG00000213949	ENSG00000221983	ENSG00000265491	ENSG00000283927	ENSG00000284508
AXON_EXTENSION(GO:0048675)	GO:0048675	ENSG00000001617	ENSG00000006327	ENSG00000006652	ENSG00000006837	ENSG00000007168	ENSG00000008086	ENSG00000010319	ENSG00000018189	ENSG00000035403	ENSG00000040608	ENSG00000065320	ENSG00000072315	ENSG00000075213	ENSG00000076356	ENSG00000077279	ENSG00000079805	ENSG00000080371	ENSG00000080824	ENSG00000082684	ENSG00000083290	ENSG00000085733	ENSG00000087250	ENSG00000089820	ENSG00000091010	ENSG00000091129	ENSG00000092964	ENSG00000096384	ENSG00000097007	ENSG00000099250	ENSG00000101126	ENSG00000103769	ENSG00000104133	ENSG00000105426	ENSG00000105429	ENSG00000105695	ENSG00000106683	ENSG00000106689	ENSG00000107404	ENSG00000107562	ENSG00000107758	ENSG00000108379	ENSG00000110321	ENSG00000112658	ENSG00000112715	ENSG00000112902	ENSG00000114251	ENSG00000114554	ENSG00000114999	ENSG00000115310	ENSG00000115414	ENSG00000116147	ENSG00000118257	ENSG00000124486	ENSG00000127603	ENSG00000127870	ENSG00000130203	ENSG00000130558	ENSG00000130827	ENSG00000131711	ENSG00000133083	ENSG00000134987	ENSG00000135622	ENSG00000138623	ENSG00000140538	ENSG00000143032	ENSG00000144674	ENSG00000145147	ENSG00000147894	ENSG00000149269	ENSG00000150093	ENSG00000151615	ENSG00000154342	ENSG00000155256	ENSG00000157168	ENSG00000158321	ENSG00000162490	ENSG00000163623	ENSG00000164050	ENSG00000164885	ENSG00000166333	ENSG00000166579	ENSG00000167178	ENSG00000170017	ENSG00000171587	ENSG00000172037	ENSG00000173166	ENSG00000176248	ENSG00000176749	ENSG00000177169	ENSG00000179242	ENSG00000182636	ENSG00000184347	ENSG00000186868	ENSG00000187122	ENSG00000187164	ENSG00000187688	ENSG00000196338	ENSG00000198689	ENSG00000198753	ENSG00000198910	ENSG00000203879	ENSG00000204217	ENSG00000221866	ENSG00000247596	ENSG00000273749
NATURAL_KILLER_CELL_DIFFERENTIATION(GO:0001779)	GO:0001779	ENSG00000008438	ENSG00000057657	ENSG00000090554	ENSG00000092445	ENSG00000114383	ENSG00000115738	ENSG00000126804	ENSG00000135100	ENSG00000153208	ENSG00000159527	ENSG00000161031	ENSG00000164136	ENSG00000167601	ENSG00000171608	ENSG00000172575	ENSG00000172845	ENSG00000173757	ENSG00000176083	ENSG00000183087
REGULATION_OF_THE_FORCE_OF_HEART_CONTRACTION(GO:0002026)	GO:0002026	ENSG00000018625	ENSG00000043591	ENSG00000058668	ENSG00000089250	ENSG00000090020	ENSG00000092054	ENSG00000100604	ENSG00000105974	ENSG00000108010	ENSG00000111245	ENSG00000120907	ENSG00000127129	ENSG00000129170	ENSG00000145349	ENSG00000148926	ENSG00000160808	ENSG00000163399	ENSG00000164867	ENSG00000171298	ENSG00000171388	ENSG00000173020	ENSG00000174437	ENSG00000183023	ENSG00000197616	ENSG00000198336	ENSG00000198523	ENSG00000198626
REGULATION_OF_ODONTOGENESIS(GO:0042481)	GO:0042481	ENSG00000064218	ENSG00000078401	ENSG00000105329	ENSG00000106819	ENSG00000107831	ENSG00000115596	ENSG00000124813	ENSG00000125363	ENSG00000125378	ENSG00000125845	ENSG00000132464	ENSG00000135925	ENSG00000137203	ENSG00000137674	ENSG00000147655	ENSG00000152592	ENSG00000163132	ENSG00000164690	ENSG00000164761	ENSG00000174059	ENSG00000174792	ENSG00000183337	ENSG00000184371	ENSG00000187689	ENSG00000189120	ENSG00000198807
MHC_PROTEIN_BINDING(GO:0042287)	GO:0042287	ENSG00000010610	ENSG00000019582	ENSG00000085514	ENSG00000089692	ENSG00000110955	ENSG00000121716	ENSG00000122223	ENSG00000128422	ENSG00000131042	ENSG00000134539	ENSG00000136986	ENSG00000139219	ENSG00000145416	ENSG00000152234	ENSG00000153310	ENSG00000153563	ENSG00000165280	ENSG00000168394	ENSG00000172116	ENSG00000172243	ENSG00000181036	ENSG00000185825	ENSG00000188229	ENSG00000196230	ENSG00000204267	ENSG00000211695	ENSG00000211699	ENSG00000213809	ENSG00000231925	ENSG00000250264
GENITALIA_DEVELOPMENT(GO:0048806)	GO:0048806	ENSG00000008710	ENSG00000030110	ENSG00000065802	ENSG00000070018	ENSG00000070193	ENSG00000073282	ENSG00000081059	ENSG00000081479	ENSG00000087088	ENSG00000091831	ENSG00000092445	ENSG00000107831	ENSG00000112175	ENSG00000114251	ENSG00000116133	ENSG00000128714	ENSG00000130948	ENSG00000134853	ENSG00000135111	ENSG00000137273	ENSG00000137868	ENSG00000137869	ENSG00000138039	ENSG00000138207	ENSG00000145545	ENSG00000153162	ENSG00000153208	ENSG00000158955	ENSG00000161594	ENSG00000164190	ENSG00000164690	ENSG00000167601	ENSG00000168036	ENSG00000169071	ENSG00000169083	ENSG00000171316	ENSG00000179295	ENSG00000181965	ENSG00000184937	ENSG00000196074	ENSG00000205213	ENSG00000205981	ENSG00000251380	ENSG00000255833	ENSG00000273706	ENSG00000277893
INTERSTRAND_CROSS_LINK_REPAIR(GO:0036297)	GO:0036297	ENSG00000012061	ENSG00000051180	ENSG00000069275	ENSG00000077152	ENSG00000106399	ENSG00000111247	ENSG00000112039	ENSG00000112130	ENSG00000114742	ENSG00000115392	ENSG00000117748	ENSG00000118655	ENSG00000126215	ENSG00000130997	ENSG00000131944	ENSG00000132207	ENSG00000132383	ENSG00000136936	ENSG00000140525	ENSG00000143947	ENSG00000144554	ENSG00000150991	ENSG00000152457	ENSG00000154920	ENSG00000158169	ENSG00000162585	ENSG00000162607	ENSG00000163961	ENSG00000164002	ENSG00000164053	ENSG00000168411	ENSG00000169689	ENSG00000170315	ENSG00000172732	ENSG00000175054	ENSG00000175279	ENSG00000175595	ENSG00000181544	ENSG00000181625	ENSG00000182150	ENSG00000183161	ENSG00000185379	ENSG00000185504	ENSG00000187741	ENSG00000187790	ENSG00000188827	ENSG00000198690	ENSG00000198924	ENSG00000221829	ENSG00000221983	ENSG00000251503
DNA_DEPENDENT_DNA_REPLICATION(GO:0006261)	GO:0006261	ENSG00000005007	ENSG00000005156	ENSG00000009413	ENSG00000011451	ENSG00000013573	ENSG00000014138	ENSG00000020922	ENSG00000022277	ENSG00000035928	ENSG00000038219	ENSG00000039650	ENSG00000041880	ENSG00000048392	ENSG00000049541	ENSG00000051180	ENSG00000051341	ENSG00000062822	ENSG00000065328	ENSG00000069275	ENSG00000070501	ENSG00000072501	ENSG00000073111	ENSG00000075131	ENSG00000076003	ENSG00000077514	ENSG00000077782	ENSG00000079134	ENSG00000085224	ENSG00000085840	ENSG00000091651	ENSG00000093009	ENSG00000094804	ENSG00000097046	ENSG00000099804	ENSG00000100297	ENSG00000100479	ENSG00000101003	ENSG00000101868	ENSG00000101972	ENSG00000103423	ENSG00000104320	ENSG00000104738	ENSG00000104889	ENSG00000105173	ENSG00000105486	ENSG00000106399	ENSG00000106628	ENSG00000107815	ENSG00000108055	ENSG00000109670	ENSG00000109917	ENSG00000111328	ENSG00000111445	ENSG00000111877	ENSG00000112118	ENSG00000112175	ENSG00000112312	ENSG00000113916	ENSG00000115350	ENSG00000115942	ENSG00000115947	ENSG00000117748	ENSG00000121988	ENSG00000123374	ENSG00000124535	ENSG00000125378	ENSG00000125871	ENSG00000125885	ENSG00000127311	ENSG00000127586	ENSG00000128908	ENSG00000129173	ENSG00000129197	ENSG00000129484	ENSG00000130997	ENSG00000131153	ENSG00000132383	ENSG00000132604	ENSG00000132646	ENSG00000133119	ENSG00000134452	ENSG00000135336	ENSG00000136807	ENSG00000136982	ENSG00000137309	ENSG00000138311	ENSG00000138346	ENSG00000138375	ENSG00000139618	ENSG00000140521	ENSG00000140534	ENSG00000143799	ENSG00000143971	ENSG00000146143	ENSG00000146263	ENSG00000147536	ENSG00000147601	ENSG00000148229	ENSG00000148337	ENSG00000153162	ENSG00000153823	ENSG00000154920	ENSG00000159147	ENSG00000160949	ENSG00000161036	ENSG00000161692	ENSG00000163781	ENSG00000163904	ENSG00000163918	ENSG00000163950	ENSG00000164306	ENSG00000164815	ENSG00000165283	ENSG00000165392	ENSG00000165891	ENSG00000166508	ENSG00000167513	ENSG00000168411	ENSG00000168496	ENSG00000168802	ENSG00000169689	ENSG00000170364	ENSG00000171865	ENSG00000172732	ENSG00000175279	ENSG00000175305	ENSG00000175482	ENSG00000177084	ENSG00000178460	ENSG00000181938	ENSG00000183765	ENSG00000185129	ENSG00000187790	ENSG00000197299	ENSG00000197548	ENSG00000197771	ENSG00000197774	ENSG00000198056	ENSG00000198604	ENSG00000198783	ENSG00000204086	ENSG00000205835	ENSG00000251503	ENSG00000256514	ENSG00000256525	ENSG00000258366	ENSG00000276644	ENSG00000283904	ENSG00000285396
NEGATIVE_REGULATION_OF_T_CELL_ACTIVATION(GO:0050868)	GO:0050868	ENSG00000002822	ENSG00000010704	ENSG00000019582	ENSG00000049768	ENSG00000072694	ENSG00000073861	ENSG00000075711	ENSG00000076641	ENSG00000077238	ENSG00000078747	ENSG00000079385	ENSG00000081181	ENSG00000083799	ENSG00000089692	ENSG00000101665	ENSG00000105329	ENSG00000105639	ENSG00000106571	ENSG00000108861	ENSG00000108946	ENSG00000109471	ENSG00000111679	ENSG00000111913	ENSG00000112679	ENSG00000113916	ENSG00000115318	ENSG00000117215	ENSG00000117586	ENSG00000118520	ENSG00000120217	ENSG00000121210	ENSG00000122188	ENSG00000124145	ENSG00000124508	ENSG00000125347	ENSG00000125378	ENSG00000128271	ENSG00000128791	ENSG00000129654	ENSG00000131042	ENSG00000131203	ENSG00000131507	ENSG00000131981	ENSG00000133661	ENSG00000134242	ENSG00000134258	ENSG00000134460	ENSG00000135046	ENSG00000135077	ENSG00000135144	ENSG00000135870	ENSG00000136235	ENSG00000136536	ENSG00000136630	ENSG00000136634	ENSG00000137507	ENSG00000138735	ENSG00000141736	ENSG00000143184	ENSG00000144161	ENSG00000146072	ENSG00000147437	ENSG00000147889	ENSG00000149021	ENSG00000151208	ENSG00000158786	ENSG00000160685	ENSG00000163154	ENSG00000163501	ENSG00000163599	ENSG00000164305	ENSG00000164690	ENSG00000167604	ENSG00000167851	ENSG00000168961	ENSG00000170677	ENSG00000171150	ENSG00000171855	ENSG00000171867	ENSG00000172216	ENSG00000174564	ENSG00000174842	ENSG00000175354	ENSG00000177425	ENSG00000181847	ENSG00000182393	ENSG00000182566	ENSG00000188379	ENSG00000189403	ENSG00000196126	ENSG00000197329	ENSG00000197471	ENSG00000197646	ENSG00000198435	ENSG00000204632	ENSG00000207582	ENSG00000248385	ENSG00000283904	ENSG00000284190
TRANSFORMING_GROWTH_FACTOR_BETA_RECEPTOR_SIGNALING_PATHWAY(GO:0007179)	GO:0007179	ENSG00000005884	ENSG00000023734	ENSG00000033170	ENSG00000044574	ENSG00000049323	ENSG00000050165	ENSG00000064393	ENSG00000067560	ENSG00000067606	ENSG00000069702	ENSG00000073712	ENSG00000077943	ENSG00000079805	ENSG00000082781	ENSG00000087095	ENSG00000088832	ENSG00000089159	ENSG00000090006	ENSG00000090863	ENSG00000092969	ENSG00000095739	ENSG00000096384	ENSG00000096717	ENSG00000100324	ENSG00000100603	ENSG00000100614	ENSG00000101311	ENSG00000101665	ENSG00000102981	ENSG00000103266	ENSG00000104880	ENSG00000105329	ENSG00000105971	ENSG00000105974	ENSG00000106799	ENSG00000106819	ENSG00000106991	ENSG00000107779	ENSG00000108187	ENSG00000108389	ENSG00000108854	ENSG00000109762	ENSG00000110195	ENSG00000110395	ENSG00000111846	ENSG00000112116	ENSG00000112200	ENSG00000112679	ENSG00000113658	ENSG00000114374	ENSG00000115170	ENSG00000118046	ENSG00000118260	ENSG00000119547	ENSG00000119681	ENSG00000119699	ENSG00000120693	ENSG00000122176	ENSG00000123159	ENSG00000124225	ENSG00000124486	ENSG00000125084	ENSG00000125931	ENSG00000125965	ENSG00000125968	ENSG00000127445	ENSG00000127578	ENSG00000128045	ENSG00000128791	ENSG00000129515	ENSG00000129559	ENSG00000129757	ENSG00000130513	ENSG00000130725	ENSG00000131808	ENSG00000133895	ENSG00000135341	ENSG00000135409	ENSG00000135655	ENSG00000135966	ENSG00000136352	ENSG00000136603	ENSG00000137575	ENSG00000137801	ENSG00000137834	ENSG00000138379	ENSG00000138829	ENSG00000139567	ENSG00000140464	ENSG00000140564	ENSG00000140682	ENSG00000140992	ENSG00000141052	ENSG00000141480	ENSG00000141646	ENSG00000142611	ENSG00000143375	ENSG00000143768	ENSG00000143799	ENSG00000143947	ENSG00000147883	ENSG00000148498	ENSG00000148516	ENSG00000149599	ENSG00000150991	ENSG00000151694	ENSG00000152894	ENSG00000153071	ENSG00000154803	ENSG00000155090	ENSG00000156535	ENSG00000156574	ENSG00000157077	ENSG00000157450	ENSG00000157933	ENSG00000158769	ENSG00000159840	ENSG00000160973	ENSG00000163513	ENSG00000164120	ENSG00000164404	ENSG00000164442	ENSG00000164692	ENSG00000166033	ENSG00000166147	ENSG00000166949	ENSG00000168140	ENSG00000168522	ENSG00000168542	ENSG00000168556	ENSG00000168615	ENSG00000168675	ENSG00000168743	ENSG00000169398	ENSG00000169495	ENSG00000169856	ENSG00000170315	ENSG00000170345	ENSG00000170365	ENSG00000170801	ENSG00000171236	ENSG00000171310	ENSG00000173714	ENSG00000174106	ENSG00000175387	ENSG00000176194	ENSG00000176396	ENSG00000176887	ENSG00000176973	ENSG00000177606	ENSG00000179284	ENSG00000179776	ENSG00000182533	ENSG00000183779	ENSG00000184113	ENSG00000186174	ENSG00000188779	ENSG00000197122	ENSG00000197323	ENSG00000197859	ENSG00000198742	ENSG00000199072	ENSG00000199075	ENSG00000199082	ENSG00000199150	ENSG00000204217	ENSG00000204389	ENSG00000207582	ENSG00000207779	ENSG00000207789	ENSG00000207827	ENSG00000208012	ENSG00000215474	ENSG00000221983	ENSG00000242265	ENSG00000243709	ENSG00000266524	ENSG00000267195	ENSG00000283797	ENSG00000284190	ENSG00000284203
POSITIVE_REGULATION_OF_MUSCLE_CONTRACTION(GO:0045933)	GO:0045933	ENSG00000006638	ENSG00000053918	ENSG00000067560	ENSG00000073756	ENSG00000074800	ENSG00000075073	ENSG00000078401	ENSG00000085733	ENSG00000100604	ENSG00000101405	ENSG00000109255	ENSG00000112658	ENSG00000115353	ENSG00000116741	ENSG00000118523	ENSG00000120907	ENSG00000121853	ENSG00000127129	ENSG00000130234	ENSG00000130529	ENSG00000133019	ENSG00000134548	ENSG00000141052	ENSG00000148834	ENSG00000157017	ENSG00000157404	ENSG00000158286	ENSG00000163399	ENSG00000163421	ENSG00000163794	ENSG00000164171	ENSG00000164850	ENSG00000168743	ENSG00000169403	ENSG00000169836	ENSG00000170214	ENSG00000171873	ENSG00000175206	ENSG00000176170	ENSG00000180914	ENSG00000181104	ENSG00000183044	ENSG00000183963	ENSG00000185149	ENSG00000196296	ENSG00000196839	ENSG00000198929	ENSG00000199017	ENSG00000248746	ENSG00000274286	ENSG00000284190	ENSG00000284453
UNFOLDED_PROTEIN_BINDING(GO:0051082)	GO:0051082	ENSG00000004776	ENSG00000015676	ENSG00000044574	ENSG00000068912	ENSG00000069345	ENSG00000074695	ENSG00000080824	ENSG00000086061	ENSG00000086619	ENSG00000088356	ENSG00000090273	ENSG00000090520	ENSG00000096384	ENSG00000100380	ENSG00000101132	ENSG00000102218	ENSG00000102595	ENSG00000103423	ENSG00000105401	ENSG00000105993	ENSG00000106993	ENSG00000109519	ENSG00000109846	ENSG00000109971	ENSG00000110011	ENSG00000110711	ENSG00000110958	ENSG00000112159	ENSG00000113013	ENSG00000113068	ENSG00000113312	ENSG00000114650	ENSG00000115317	ENSG00000115484	ENSG00000115541	ENSG00000120438	ENSG00000120725	ENSG00000123349	ENSG00000125046	ENSG00000125863	ENSG00000126602	ENSG00000126803	ENSG00000127022	ENSG00000127837	ENSG00000129221	ENSG00000132002	ENSG00000132141	ENSG00000132703	ENSG00000135624	ENSG00000135924	ENSG00000136710	ENSG00000136731	ENSG00000136827	ENSG00000137094	ENSG00000137806	ENSG00000140403	ENSG00000141385	ENSG00000143256	ENSG00000144381	ENSG00000144736	ENSG00000146731	ENSG00000149257	ENSG00000150753	ENSG00000153132	ENSG00000154548	ENSG00000155393	ENSG00000156261	ENSG00000159259	ENSG00000160202	ENSG00000162298	ENSG00000162616	ENSG00000163468	ENSG00000163820	ENSG00000164284	ENSG00000164953	ENSG00000166226	ENSG00000166598	ENSG00000166794	ENSG00000166855	ENSG00000166922	ENSG00000167670	ENSG00000169877	ENSG00000170584	ENSG00000173110	ENSG00000173726	ENSG00000179218	ENSG00000179407	ENSG00000181004	ENSG00000181163	ENSG00000183207	ENSG00000187726	ENSG00000188229	ENSG00000188529	ENSG00000188603	ENSG00000196262	ENSG00000197912	ENSG00000198445	ENSG00000198919	ENSG00000204220	ENSG00000204388	ENSG00000204389	ENSG00000204390	ENSG00000205531	ENSG00000229833	ENSG00000231925	ENSG00000269058	ENSG00000283149	novel.285	novel.659
MICROFILAMENT_MOTOR_ACTIVITY(GO:0000146)	GO:0000146	ENSG00000006788	ENSG00000092054	ENSG00000095777	ENSG00000099331	ENSG00000100345	ENSG00000105357	ENSG00000109063	ENSG00000125414	ENSG00000128641	ENSG00000133020	ENSG00000133026	ENSG00000137474	ENSG00000145555	ENSG00000157483	ENSG00000167306	ENSG00000176658	ENSG00000196586	ENSG00000197535	ENSG00000197616	ENSG00000197879	ENSG00000264424	ENSG00000278259
MITOTIC_CELL_CYCLE_CHECKPOINT(GO:0007093)	GO:0007093	ENSG00000002822	ENSG00000010244	ENSG00000012048	ENSG00000020922	ENSG00000047410	ENSG00000053254	ENSG00000071539	ENSG00000072609	ENSG00000073282	ENSG00000075131	ENSG00000075218	ENSG00000075711	ENSG00000077097	ENSG00000078900	ENSG00000080802	ENSG00000080986	ENSG00000086827	ENSG00000087088	ENSG00000087586	ENSG00000088038	ENSG00000090097	ENSG00000091436	ENSG00000092853	ENSG00000095002	ENSG00000099910	ENSG00000100393	ENSG00000101412	ENSG00000102760	ENSG00000103264	ENSG00000103479	ENSG00000104320	ENSG00000104499	ENSG00000105329	ENSG00000105373	ENSG00000106144	ENSG00000108465	ENSG00000110092	ENSG00000110200	ENSG00000111276	ENSG00000111596	ENSG00000112742	ENSG00000113141	ENSG00000113300	ENSG00000114126	ENSG00000114670	ENSG00000115966	ENSG00000116017	ENSG00000116670	ENSG00000116717	ENSG00000117614	ENSG00000117724	ENSG00000117748	ENSG00000118495	ENSG00000120129	ENSG00000121101	ENSG00000122952	ENSG00000123374	ENSG00000124688	ENSG00000124762	ENSG00000124766	ENSG00000125107	ENSG00000126215	ENSG00000126226	ENSG00000126457	ENSG00000128789	ENSG00000129173	ENSG00000131747	ENSG00000132612	ENSG00000132646	ENSG00000134057	ENSG00000134982	ENSG00000135090	ENSG00000135249	ENSG00000135679	ENSG00000136014	ENSG00000136273	ENSG00000136861	ENSG00000137154	ENSG00000137337	ENSG00000138767	ENSG00000139579	ENSG00000139687	ENSG00000140464	ENSG00000140525	ENSG00000140534	ENSG00000141510	ENSG00000142453	ENSG00000143294	ENSG00000143624	ENSG00000143816	ENSG00000143947	ENSG00000144580	ENSG00000144635	ENSG00000145632	ENSG00000147883	ENSG00000149115	ENSG00000149311	ENSG00000149554	ENSG00000149716	ENSG00000149930	ENSG00000149948	ENSG00000150991	ENSG00000151164	ENSG00000151849	ENSG00000152942	ENSG00000154473	ENSG00000154767	ENSG00000154920	ENSG00000155508	ENSG00000156970	ENSG00000158402	ENSG00000158435	ENSG00000159147	ENSG00000159388	ENSG00000159593	ENSG00000160469	ENSG00000160551	ENSG00000161010	ENSG00000161642	ENSG00000161970	ENSG00000163781	ENSG00000164109	ENSG00000164695	ENSG00000165891	ENSG00000166140	ENSG00000166851	ENSG00000167513	ENSG00000168411	ENSG00000169372	ENSG00000169679	ENSG00000170312	ENSG00000170315	ENSG00000170364	ENSG00000170855	ENSG00000171552	ENSG00000172613	ENSG00000172732	ENSG00000173559	ENSG00000173846	ENSG00000174442	ENSG00000174775	ENSG00000175793	ENSG00000177595	ENSG00000178295	ENSG00000178999	ENSG00000181163	ENSG00000182973	ENSG00000183765	ENSG00000184445	ENSG00000184481	ENSG00000185088	ENSG00000185499	ENSG00000188996	ENSG00000197299	ENSG00000197774	ENSG00000198176	ENSG00000198625	ENSG00000198783	ENSG00000198791	ENSG00000204120	ENSG00000204569	ENSG00000205250	ENSG00000205629	ENSG00000221983	ENSG00000223443	ENSG00000253729	ENSG00000259288	ENSG00000284190
MALE_MEIOSIS_I(GO:0007141)	GO:0007141	ENSG00000024048	ENSG00000054796	ENSG00000071539	ENSG00000073146	ENSG00000100206	ENSG00000100918	ENSG00000108384	ENSG00000126803	ENSG00000133101	ENSG00000136856	ENSG00000137948	ENSG00000139351	ENSG00000139618	ENSG00000142025	ENSG00000142182	ENSG00000152670	ENSG00000156414	ENSG00000162039	ENSG00000167077	ENSG00000168556	ENSG00000180336	ENSG00000185697	ENSG00000233436
NUCLEOSIDE_BISPHOSPHATE_BIOSYNTHETIC_PROCESS(GO:0033866)	GO:0033866	ENSG00000068120	ENSG00000075239	ENSG00000097021	ENSG00000120137	ENSG00000124786	ENSG00000125779	ENSG00000127125	ENSG00000138621	ENSG00000138801	ENSG00000145217	ENSG00000152782	ENSG00000155850	ENSG00000157593	ENSG00000157881	ENSG00000172992	ENSG00000198682
PURINE_NUCLEOSIDE_BISPHOSPHATE_BIOSYNTHETIC_PROCESS(GO:0034033)	GO:0034033	ENSG00000068120	ENSG00000075239	ENSG00000097021	ENSG00000120137	ENSG00000124786	ENSG00000125779	ENSG00000127125	ENSG00000138621	ENSG00000138801	ENSG00000145217	ENSG00000152782	ENSG00000155850	ENSG00000157593	ENSG00000157881	ENSG00000172992	ENSG00000198682
RIBONUCLEOSIDE_BISPHOSPHATE_BIOSYNTHETIC_PROCESS(GO:0034030)	GO:0034030	ENSG00000068120	ENSG00000075239	ENSG00000097021	ENSG00000120137	ENSG00000124786	ENSG00000125779	ENSG00000127125	ENSG00000138621	ENSG00000138801	ENSG00000145217	ENSG00000152782	ENSG00000155850	ENSG00000157593	ENSG00000157881	ENSG00000172992	ENSG00000198682
NEGATIVE_REGULATION_OF_LIPID_METABOLIC_PROCESS(GO:0045833)	GO:0045833	ENSG00000012048	ENSG00000012504	ENSG00000019549	ENSG00000050165	ENSG00000062282	ENSG00000066027	ENSG00000072778	ENSG00000076555	ENSG00000079385	ENSG00000083535	ENSG00000084093	ENSG00000089163	ENSG00000096717	ENSG00000100100	ENSG00000100311	ENSG00000101255	ENSG00000104901	ENSG00000105851	ENSG00000107566	ENSG00000109320	ENSG00000109670	ENSG00000110245	ENSG00000111012	ENSG00000111701	ENSG00000112175	ENSG00000112293	ENSG00000114650	ENSG00000115361	ENSG00000117707	ENSG00000118046	ENSG00000118432	ENSG00000123353	ENSG00000124216	ENSG00000125538	ENSG00000125629	ENSG00000125845	ENSG00000128699	ENSG00000130203	ENSG00000130208	ENSG00000130304	ENSG00000132356	ENSG00000136848	ENSG00000139160	ENSG00000140577	ENSG00000142168	ENSG00000142178	ENSG00000142208	ENSG00000142784	ENSG00000145016	ENSG00000147475	ENSG00000150594	ENSG00000152270	ENSG00000153395	ENSG00000158874	ENSG00000162344	ENSG00000162552	ENSG00000162676	ENSG00000163399	ENSG00000163485	ENSG00000164850	ENSG00000164898	ENSG00000165953	ENSG00000168000	ENSG00000172057	ENSG00000176194	ENSG00000181404	ENSG00000182782	ENSG00000186480	ENSG00000189058	ENSG00000196139	ENSG00000197461	ENSG00000199094	ENSG00000204740	ENSG00000207649	ENSG00000207954	ENSG00000207962	ENSG00000214456	ENSG00000232810	ENSG00000234906	ENSG00000241635	ENSG00000242366	ENSG00000254647
LIPOPROTEIN_PARTICLE_BINDING(GO:0071813)	GO:0071813	ENSG00000010327	ENSG00000038945	ENSG00000073060	ENSG00000074660	ENSG00000118137	ENSG00000128313	ENSG00000128335	ENSG00000130164	ENSG00000130203	ENSG00000132693	ENSG00000135218	ENSG00000136011	ENSG00000137642	ENSG00000137801	ENSG00000140945	ENSG00000144381	ENSG00000147852	ENSG00000157193	ENSG00000158270	ENSG00000158874	ENSG00000166035	ENSG00000169174	ENSG00000186868	ENSG00000277494
PROTEIN_LIPID_COMPLEX_BINDING(GO:0071814)	GO:0071814	ENSG00000010327	ENSG00000038945	ENSG00000073060	ENSG00000074660	ENSG00000118137	ENSG00000128313	ENSG00000128335	ENSG00000130164	ENSG00000130203	ENSG00000132693	ENSG00000135218	ENSG00000136011	ENSG00000137642	ENSG00000137801	ENSG00000140945	ENSG00000144381	ENSG00000147852	ENSG00000157193	ENSG00000158270	ENSG00000158874	ENSG00000166035	ENSG00000169174	ENSG00000186868	ENSG00000277494
NCRNA_EXPORT_FROM_NUCLEUS(GO:0097064)	GO:0097064	ENSG00000030066	ENSG00000047410	ENSG00000058804	ENSG00000069248	ENSG00000075188	ENSG00000085415	ENSG00000093000	ENSG00000094914	ENSG00000095319	ENSG00000101146	ENSG00000102900	ENSG00000108559	ENSG00000110713	ENSG00000111581	ENSG00000113569	ENSG00000114503	ENSG00000120253	ENSG00000124789	ENSG00000125450	ENSG00000126883	ENSG00000132182	ENSG00000132341	ENSG00000136243	ENSG00000138385	ENSG00000138750	ENSG00000139496	ENSG00000153201	ENSG00000155561	ENSG00000163002	ENSG00000164902	ENSG00000165271	ENSG00000165699	ENSG00000168028	ENSG00000184575	ENSG00000196313	ENSG00000213024
NEGATIVE_REGULATION_OF_DNA_REPLICATION(GO:0008156)	GO:0008156	ENSG00000005156	ENSG00000020922	ENSG00000062650	ENSG00000072501	ENSG00000075131	ENSG00000094804	ENSG00000101972	ENSG00000105329	ENSG00000107937	ENSG00000108055	ENSG00000109670	ENSG00000112312	ENSG00000113916	ENSG00000119699	ENSG00000121892	ENSG00000121988	ENSG00000125482	ENSG00000132604	ENSG00000134452	ENSG00000136273	ENSG00000139618	ENSG00000140326	ENSG00000147601	ENSG00000152942	ENSG00000153823	ENSG00000159147	ENSG00000161610	ENSG00000163191	ENSG00000175054	ENSG00000182156	ENSG00000183765	ENSG00000184205	ENSG00000186575	ENSG00000197299	ENSG00000197548	ENSG00000198783	ENSG00000263761	ENSG00000283904
POSITIVE_REGULATION_OF_NUCLEAR_DIVISION(GO:0051785)	GO:0051785	ENSG00000017427	ENSG00000031823	ENSG00000036257	ENSG00000068903	ENSG00000078401	ENSG00000087586	ENSG00000092345	ENSG00000099901	ENSG00000100311	ENSG00000102760	ENSG00000105329	ENSG00000107831	ENSG00000113648	ENSG00000113721	ENSG00000114251	ENSG00000115008	ENSG00000119048	ENSG00000119906	ENSG00000120149	ENSG00000124205	ENSG00000124882	ENSG00000125538	ENSG00000126581	ENSG00000126787	ENSG00000133302	ENSG00000135476	ENSG00000137090	ENSG00000137497	ENSG00000137804	ENSG00000138798	ENSG00000139687	ENSG00000141552	ENSG00000146247	ENSG00000146670	ENSG00000151577	ENSG00000153187	ENSG00000153201	ENSG00000156831	ENSG00000158806	ENSG00000162337	ENSG00000162552	ENSG00000163132	ENSG00000163235	ENSG00000164188	ENSG00000164256	ENSG00000167244	ENSG00000167513	ENSG00000171105	ENSG00000174808	ENSG00000175063	ENSG00000178188	ENSG00000178562	ENSG00000181965	ENSG00000182585	ENSG00000182621	ENSG00000196862	ENSG00000197181	ENSG00000198887	ENSG00000213024	ENSG00000215021	ENSG00000254647
POSITIVE_REGULATION_OF_HEART_RATE(GO:0010460)	GO:0010460	ENSG00000043591	ENSG00000053918	ENSG00000078401	ENSG00000106688	ENSG00000109255	ENSG00000113448	ENSG00000120907	ENSG00000124205	ENSG00000127129	ENSG00000130528	ENSG00000130529	ENSG00000131979	ENSG00000135547	ENSG00000140416	ENSG00000148926	ENSG00000166148	ENSG00000166257	ENSG00000169836	ENSG00000174437	ENSG00000175206	ENSG00000175344	ENSG00000196839	ENSG00000198626	ENSG00000199017	ENSG00000284453
POSITIVE_REGULATION_OF_VIRAL_TRANSCRIPTION(GO:0050434)	GO:0050434	ENSG00000005075	ENSG00000047315	ENSG00000048649	ENSG00000060069	ENSG00000064995	ENSG00000069275	ENSG00000090447	ENSG00000099817	ENSG00000099956	ENSG00000100142	ENSG00000100393	ENSG00000100603	ENSG00000102978	ENSG00000105258	ENSG00000105707	ENSG00000121864	ENSG00000125651	ENSG00000127616	ENSG00000129315	ENSG00000135272	ENSG00000135829	ENSG00000136807	ENSG00000137947	ENSG00000138795	ENSG00000144231	ENSG00000147669	ENSG00000153922	ENSG00000160208	ENSG00000163882	ENSG00000168002	ENSG00000177606	ENSG00000177700	ENSG00000181222	ENSG00000185049	ENSG00000185591	ENSG00000188342	ENSG00000188986	ENSG00000196235	ENSG00000204356	ENSG00000213246
NEGATIVE_REGULATION_OF_CARDIAC_MUSCLE_HYPERTROPHY(GO:0010614)	GO:0010614	ENSG00000008083	ENSG00000058668	ENSG00000060069	ENSG00000105723	ENSG00000108010	ENSG00000116285	ENSG00000116741	ENSG00000135124	ENSG00000141646	ENSG00000146147	ENSG00000149269	ENSG00000150907	ENSG00000158022	ENSG00000160211	ENSG00000160789	ENSG00000163217	ENSG00000166949	ENSG00000182533	ENSG00000199017	ENSG00000207547	ENSG00000207581	ENSG00000207752	ENSG00000208024	ENSG00000276365	ENSG00000283927	ENSG00000284190	ENSG00000284453	ENSG00000284508
ATPASE_ACTIVITY(GO:0016887)	GO:0016887	ENSG00000001626	ENSG00000004700	ENSG00000004846	ENSG00000005007	ENSG00000005100	ENSG00000005471	ENSG00000006071	ENSG00000007174	ENSG00000013275	ENSG00000013573	ENSG00000017260	ENSG00000017797	ENSG00000018625	ENSG00000020426	ENSG00000020922	ENSG00000021574	ENSG00000023839	ENSG00000026036	ENSG00000033050	ENSG00000033627	ENSG00000035928	ENSG00000039123	ENSG00000039139	ENSG00000044574	ENSG00000047188	ENSG00000047249	ENSG00000049541	ENSG00000051180	ENSG00000051341	ENSG00000054523	ENSG00000054793	ENSG00000054796	ENSG00000057468	ENSG00000058063	ENSG00000058668	ENSG00000064270	ENSG00000064687	ENSG00000064703	ENSG00000064933	ENSG00000067048	ENSG00000067248	ENSG00000067596	ENSG00000067842	ENSG00000068650	ENSG00000068796	ENSG00000069431	ENSG00000069849	ENSG00000070087	ENSG00000070950	ENSG00000070961	ENSG00000071553	ENSG00000071794	ENSG00000073146	ENSG00000073734	ENSG00000073969	ENSG00000074370	ENSG00000075673	ENSG00000076003	ENSG00000076242	ENSG00000077097	ENSG00000077380	ENSG00000079246	ENSG00000079616	ENSG00000079785	ENSG00000080007	ENSG00000080503	ENSG00000080824	ENSG00000081923	ENSG00000084731	ENSG00000085224	ENSG00000085563	ENSG00000087191	ENSG00000088205	ENSG00000088727	ENSG00000088986	ENSG00000089177	ENSG00000089737	ENSG00000089876	ENSG00000090889	ENSG00000091262	ENSG00000092054	ENSG00000092841	ENSG00000095002	ENSG00000095777	ENSG00000099331	ENSG00000099624	ENSG00000100201	ENSG00000100206	ENSG00000100246	ENSG00000100345	ENSG00000100519	ENSG00000100554	ENSG00000100764	ENSG00000100813	ENSG00000100888	ENSG00000101350	ENSG00000101452	ENSG00000101596	ENSG00000101974	ENSG00000101986	ENSG00000102038	ENSG00000102763	ENSG00000102781	ENSG00000102910	ENSG00000103222	ENSG00000104043	ENSG00000104320	ENSG00000104738	ENSG00000104884	ENSG00000105357	ENSG00000105409	ENSG00000105671	ENSG00000105675	ENSG00000105726	ENSG00000105877	ENSG00000105929	ENSG00000107331	ENSG00000107625	ENSG00000108384	ENSG00000108406	ENSG00000108469	ENSG00000108654	ENSG00000108846	ENSG00000109063	ENSG00000109606	ENSG00000109832	ENSG00000109971	ENSG00000110367	ENSG00000110719	ENSG00000110768	ENSG00000110955	ENSG00000111358	ENSG00000111364	ENSG00000111445	ENSG00000111642	ENSG00000112159	ENSG00000112249	ENSG00000112984	ENSG00000113318	ENSG00000113522	ENSG00000113732	ENSG00000114573	ENSG00000114770	ENSG00000114841	ENSG00000115423	ENSG00000115657	ENSG00000116005	ENSG00000116062	ENSG00000116459	ENSG00000116830	ENSG00000116852	ENSG00000117245	ENSG00000117410	ENSG00000117528	ENSG00000118193	ENSG00000118197	ENSG00000118322	ENSG00000118777	ENSG00000118997	ENSG00000119333	ENSG00000119383	ENSG00000119541	ENSG00000119684	ENSG00000119688	ENSG00000119778	ENSG00000119912	ENSG00000121270	ENSG00000121621	ENSG00000122512	ENSG00000122735	ENSG00000123064	ENSG00000123136	ENSG00000123191	ENSG00000124172	ENSG00000124177	ENSG00000124228	ENSG00000124406	ENSG00000124535	ENSG00000124574	ENSG00000124587	ENSG00000124721	ENSG00000125257	ENSG00000125337	ENSG00000125485	ENSG00000126215	ENSG00000126870	ENSG00000127249	ENSG00000127311	ENSG00000127586	ENSG00000127603	ENSG00000127616	ENSG00000127980	ENSG00000128524	ENSG00000128641	ENSG00000128908	ENSG00000129244	ENSG00000129250	ENSG00000130270	ENSG00000130294	ENSG00000130595	ENSG00000131100	ENSG00000131269	ENSG00000131437	ENSG00000131747	ENSG00000131778	ENSG00000132153	ENSG00000132436	ENSG00000132612	ENSG00000132681	ENSG00000132740	ENSG00000132932	ENSG00000133020	ENSG00000133026	ENSG00000133119	ENSG00000133657	ENSG00000134058	ENSG00000134452	ENSG00000134480	ENSG00000134815	ENSG00000135046	ENSG00000135390	ENSG00000135776	ENSG00000135829	ENSG00000136271	ENSG00000136492	ENSG00000136758	ENSG00000136816	ENSG00000136827	ENSG00000136883	ENSG00000136888	ENSG00000136982	ENSG00000137177	ENSG00000137474	ENSG00000137731	ENSG00000137807	ENSG00000138036	ENSG00000138075	ENSG00000138138	ENSG00000138160	ENSG00000138182	ENSG00000138346	ENSG00000138375	ENSG00000138430	ENSG00000138778	ENSG00000139116	ENSG00000140451	ENSG00000140798	ENSG00000140829	ENSG00000140854	ENSG00000140859	ENSG00000141200	ENSG00000141338	ENSG00000141543	ENSG00000142945	ENSG00000143153	ENSG00000143515	ENSG00000143882	ENSG00000143921	ENSG00000144028	ENSG00000144045	ENSG00000144381	ENSG00000144452	ENSG00000145246	ENSG00000145555	ENSG00000145736	ENSG00000145833	ENSG00000145907	ENSG00000147416	ENSG00000147614	ENSG00000150967	ENSG00000150990	ENSG00000151418	ENSG00000152234	ENSG00000152670	ENSG00000152763	ENSG00000152942	ENSG00000153147	ENSG00000153922	ENSG00000154258	ENSG00000154262	ENSG00000154263	ENSG00000154265	ENSG00000154518	ENSG00000154723	ENSG00000155097	ENSG00000155980	ENSG00000156261	ENSG00000156414	ENSG00000156502	ENSG00000156802	ENSG00000156976	ENSG00000157087	ENSG00000157349	ENSG00000157483	ENSG00000158486	ENSG00000158560	ENSG00000159199	ENSG00000159251	ENSG00000159363	ENSG00000159720	ENSG00000160179	ENSG00000160957	ENSG00000161057	ENSG00000161204	ENSG00000161960	ENSG00000162129	ENSG00000162521	ENSG00000162643	ENSG00000162669	ENSG00000163161	ENSG00000163214	ENSG00000163312	ENSG00000163399	ENSG00000163636	ENSG00000163808	ENSG00000163918	ENSG00000164163	ENSG00000164292	ENSG00000164627	ENSG00000165029	ENSG00000165115	ENSG00000165240	ENSG00000165280	ENSG00000165392	ENSG00000165629	ENSG00000165732	ENSG00000165916	ENSG00000166377	ENSG00000166508	ENSG00000166813	ENSG00000166855	ENSG00000167216	ENSG00000167283	ENSG00000167702	ENSG00000167863	ENSG00000167972	ENSG00000168280	ENSG00000168394	ENSG00000168802	ENSG00000168872	ENSG00000169020	ENSG00000170004	ENSG00000170759	ENSG00000171130	ENSG00000171595	ENSG00000171634	ENSG00000171681	ENSG00000172350	ENSG00000172508	ENSG00000173110	ENSG00000173208	ENSG00000173575	ENSG00000173821	ENSG00000173928	ENSG00000174243	ENSG00000174437	ENSG00000174844	ENSG00000174953	ENSG00000175792	ENSG00000176658	ENSG00000178105	ENSG00000179532	ENSG00000179869	ENSG00000182185	ENSG00000182261	ENSG00000182263	ENSG00000182810	ENSG00000183207	ENSG00000183258	ENSG00000183914	ENSG00000184735	ENSG00000185163	ENSG00000185344	ENSG00000185379	ENSG00000185842	ENSG00000185883	ENSG00000186009	ENSG00000186185	ENSG00000186283	ENSG00000186625	ENSG00000186638	ENSG00000186871	ENSG00000187240	ENSG00000187527	ENSG00000187775	ENSG00000196169	ENSG00000196296	ENSG00000196365	ENSG00000196419	ENSG00000196535	ENSG00000196584	ENSG00000197102	ENSG00000197150	ENSG00000197275	ENSG00000197299	ENSG00000197616	ENSG00000197653	ENSG00000197879	ENSG00000197892	ENSG00000198231	ENSG00000198356	ENSG00000198563	ENSG00000198691	ENSG00000198899	ENSG00000204267	ENSG00000204351	ENSG00000204388	ENSG00000204389	ENSG00000204410	ENSG00000204560	ENSG00000204574	ENSG00000205464	ENSG00000206190	ENSG00000213760	ENSG00000213780	ENSG00000213782	ENSG00000215301	ENSG00000225830	ENSG00000226650	ENSG00000228253	ENSG00000231925	ENSG00000237649	ENSG00000241468	ENSG00000241837	ENSG00000249209	ENSG00000249222	ENSG00000250264	ENSG00000250565	ENSG00000254870	ENSG00000258366	ENSG00000260914	ENSG00000261308	ENSG00000264364	ENSG00000264424	ENSG00000267618	ENSG00000278053	ENSG00000278259	ENSG00000283782	ENSG00000285292	ENSG00000285396	novel.398	novel.643	novel.668
VIRAL_TRANSCRIPTION(GO:0019083)	GO:0019083	ENSG00000005075	ENSG00000008988	ENSG00000030066	ENSG00000047315	ENSG00000047410	ENSG00000048649	ENSG00000058804	ENSG00000060069	ENSG00000063177	ENSG00000064995	ENSG00000069248	ENSG00000069275	ENSG00000071082	ENSG00000075188	ENSG00000080561	ENSG00000082258	ENSG00000083845	ENSG00000084093	ENSG00000085415	ENSG00000089009	ENSG00000089157	ENSG00000090447	ENSG00000093000	ENSG00000094914	ENSG00000095319	ENSG00000099817	ENSG00000099956	ENSG00000100142	ENSG00000100316	ENSG00000100393	ENSG00000100603	ENSG00000101146	ENSG00000102900	ENSG00000102978	ENSG00000103111	ENSG00000105193	ENSG00000105258	ENSG00000105372	ENSG00000105640	ENSG00000105698	ENSG00000105707	ENSG00000106785	ENSG00000108107	ENSG00000108298	ENSG00000108559	ENSG00000109475	ENSG00000110700	ENSG00000110713	ENSG00000111581	ENSG00000112306	ENSG00000113569	ENSG00000114391	ENSG00000115268	ENSG00000116251	ENSG00000116478	ENSG00000116525	ENSG00000118181	ENSG00000119401	ENSG00000120253	ENSG00000120948	ENSG00000121864	ENSG00000122026	ENSG00000122406	ENSG00000124614	ENSG00000124789	ENSG00000125450	ENSG00000125651	ENSG00000125691	ENSG00000126883	ENSG00000127616	ENSG00000129315	ENSG00000129824	ENSG00000130255	ENSG00000131469	ENSG00000132109	ENSG00000132182	ENSG00000132376	ENSG00000134419	ENSG00000135272	ENSG00000135829	ENSG00000136243	ENSG00000136807	ENSG00000136942	ENSG00000137154	ENSG00000137709	ENSG00000137818	ENSG00000137947	ENSG00000138326	ENSG00000138750	ENSG00000138795	ENSG00000139496	ENSG00000139546	ENSG00000140988	ENSG00000142089	ENSG00000142534	ENSG00000142541	ENSG00000142676	ENSG00000142937	ENSG00000143947	ENSG00000144231	ENSG00000144713	ENSG00000145425	ENSG00000145592	ENSG00000147403	ENSG00000147604	ENSG00000147669	ENSG00000148303	ENSG00000149273	ENSG00000149806	ENSG00000149948	ENSG00000153201	ENSG00000153922	ENSG00000154370	ENSG00000155561	ENSG00000156482	ENSG00000158773	ENSG00000160208	ENSG00000161016	ENSG00000161970	ENSG00000162244	ENSG00000163002	ENSG00000163682	ENSG00000163882	ENSG00000164587	ENSG00000165916	ENSG00000166441	ENSG00000167526	ENSG00000168002	ENSG00000168028	ENSG00000170889	ENSG00000171206	ENSG00000171858	ENSG00000171863	ENSG00000172809	ENSG00000174444	ENSG00000174748	ENSG00000177600	ENSG00000177606	ENSG00000177700	ENSG00000177954	ENSG00000181222	ENSG00000182774	ENSG00000182899	ENSG00000185049	ENSG00000185591	ENSG00000186468	ENSG00000188342	ENSG00000188846	ENSG00000188986	ENSG00000196235	ENSG00000196313	ENSG00000197728	ENSG00000197756	ENSG00000197958	ENSG00000198034	ENSG00000198242	ENSG00000198755	ENSG00000198918	ENSG00000204356	ENSG00000204616	ENSG00000204713	ENSG00000204977	ENSG00000213024	ENSG00000213246	ENSG00000213741	ENSG00000221983	ENSG00000229117	ENSG00000231500	ENSG00000233927	ENSG00000241343	ENSG00000265681	ENSG00000271503	ENSG00000275302	ENSG00000277632
VIRAL_GENE_EXPRESSION(GO:0019080)	GO:0019080	ENSG00000005075	ENSG00000008988	ENSG00000011304	ENSG00000030066	ENSG00000047315	ENSG00000047410	ENSG00000048649	ENSG00000058804	ENSG00000060069	ENSG00000063177	ENSG00000064995	ENSG00000069248	ENSG00000069275	ENSG00000071082	ENSG00000075188	ENSG00000080561	ENSG00000082258	ENSG00000083845	ENSG00000084093	ENSG00000085415	ENSG00000089009	ENSG00000089157	ENSG00000090447	ENSG00000093000	ENSG00000094914	ENSG00000095319	ENSG00000099817	ENSG00000099956	ENSG00000100129	ENSG00000100142	ENSG00000100316	ENSG00000100353	ENSG00000100393	ENSG00000100603	ENSG00000101146	ENSG00000102900	ENSG00000102978	ENSG00000103111	ENSG00000105193	ENSG00000105258	ENSG00000105372	ENSG00000105640	ENSG00000105698	ENSG00000105707	ENSG00000106263	ENSG00000106785	ENSG00000107581	ENSG00000108107	ENSG00000108298	ENSG00000108559	ENSG00000109475	ENSG00000110700	ENSG00000110713	ENSG00000111581	ENSG00000112306	ENSG00000113569	ENSG00000114391	ENSG00000115268	ENSG00000116251	ENSG00000116478	ENSG00000116525	ENSG00000118181	ENSG00000119401	ENSG00000120253	ENSG00000120948	ENSG00000121864	ENSG00000122026	ENSG00000122406	ENSG00000124614	ENSG00000124789	ENSG00000125450	ENSG00000125651	ENSG00000125691	ENSG00000126883	ENSG00000127616	ENSG00000128829	ENSG00000129315	ENSG00000129824	ENSG00000130255	ENSG00000130811	ENSG00000131469	ENSG00000132109	ENSG00000132182	ENSG00000132376	ENSG00000134419	ENSG00000135272	ENSG00000135829	ENSG00000136243	ENSG00000136807	ENSG00000136942	ENSG00000137154	ENSG00000137709	ENSG00000137818	ENSG00000137947	ENSG00000138326	ENSG00000138385	ENSG00000138750	ENSG00000138795	ENSG00000139496	ENSG00000139546	ENSG00000139726	ENSG00000140564	ENSG00000140988	ENSG00000142089	ENSG00000142534	ENSG00000142541	ENSG00000142676	ENSG00000142937	ENSG00000143486	ENSG00000143947	ENSG00000144231	ENSG00000144713	ENSG00000145425	ENSG00000145592	ENSG00000147403	ENSG00000147604	ENSG00000147669	ENSG00000148303	ENSG00000149273	ENSG00000149806	ENSG00000149948	ENSG00000153201	ENSG00000153922	ENSG00000154370	ENSG00000155561	ENSG00000156482	ENSG00000158773	ENSG00000160208	ENSG00000161016	ENSG00000161970	ENSG00000162244	ENSG00000163002	ENSG00000163682	ENSG00000163882	ENSG00000164587	ENSG00000165916	ENSG00000166441	ENSG00000167526	ENSG00000168002	ENSG00000168028	ENSG00000170889	ENSG00000171206	ENSG00000171858	ENSG00000171863	ENSG00000172809	ENSG00000174444	ENSG00000174748	ENSG00000175390	ENSG00000177600	ENSG00000177606	ENSG00000177700	ENSG00000177954	ENSG00000181222	ENSG00000182774	ENSG00000182899	ENSG00000185049	ENSG00000185591	ENSG00000186468	ENSG00000188342	ENSG00000188846	ENSG00000188986	ENSG00000196235	ENSG00000196313	ENSG00000197111	ENSG00000197728	ENSG00000197756	ENSG00000197958	ENSG00000198034	ENSG00000198242	ENSG00000198755	ENSG00000198918	ENSG00000204356	ENSG00000204616	ENSG00000204713	ENSG00000204977	ENSG00000213024	ENSG00000213246	ENSG00000213741	ENSG00000221983	ENSG00000229117	ENSG00000231500	ENSG00000232119	ENSG00000233927	ENSG00000241343	ENSG00000265681	ENSG00000271503	ENSG00000275302	ENSG00000277632
TRNA_EXPORT_FROM_NUCLEUS(GO:0006409)	GO:0006409	ENSG00000030066	ENSG00000047410	ENSG00000058804	ENSG00000069248	ENSG00000075188	ENSG00000085415	ENSG00000093000	ENSG00000094914	ENSG00000095319	ENSG00000101146	ENSG00000102900	ENSG00000108559	ENSG00000110713	ENSG00000111581	ENSG00000113569	ENSG00000120253	ENSG00000124789	ENSG00000125450	ENSG00000126883	ENSG00000132182	ENSG00000132341	ENSG00000136243	ENSG00000138385	ENSG00000138750	ENSG00000139496	ENSG00000153201	ENSG00000155561	ENSG00000163002	ENSG00000165271	ENSG00000184575	ENSG00000196313	ENSG00000213024
TRNA_CONTAINING_RIBONUCLEOPROTEIN_COMPLEX_EXPORT_FROM_NUCLEUS(GO:0071431)	GO:0071431	ENSG00000030066	ENSG00000047410	ENSG00000058804	ENSG00000069248	ENSG00000075188	ENSG00000085415	ENSG00000093000	ENSG00000094914	ENSG00000095319	ENSG00000101146	ENSG00000102900	ENSG00000108559	ENSG00000110713	ENSG00000111581	ENSG00000113569	ENSG00000120253	ENSG00000124789	ENSG00000125450	ENSG00000126883	ENSG00000132182	ENSG00000132341	ENSG00000136243	ENSG00000138385	ENSG00000138750	ENSG00000139496	ENSG00000153201	ENSG00000155561	ENSG00000163002	ENSG00000165271	ENSG00000184575	ENSG00000196313	ENSG00000213024
REGULATION_OF_STRIATED_MUSCLE_CELL_DIFFERENTIATION(GO:0051153)	GO:0051153	ENSG00000003137	ENSG00000003402	ENSG00000017427	ENSG00000024422	ENSG00000048052	ENSG00000060069	ENSG00000065978	ENSG00000068024	ENSG00000077238	ENSG00000078401	ENSG00000081189	ENSG00000090554	ENSG00000100219	ENSG00000101096	ENSG00000104936	ENSG00000105329	ENSG00000105388	ENSG00000105697	ENSG00000105723	ENSG00000106462	ENSG00000107984	ENSG00000108840	ENSG00000110047	ENSG00000110693	ENSG00000111046	ENSG00000111049	ENSG00000111913	ENSG00000112062	ENSG00000112183	ENSG00000115593	ENSG00000117707	ENSG00000119401	ENSG00000122180	ENSG00000123095	ENSG00000123213	ENSG00000123562	ENSG00000125266	ENSG00000125378	ENSG00000125735	ENSG00000125845	ENSG00000126351	ENSG00000127445	ENSG00000129152	ENSG00000130513	ENSG00000132819	ENSG00000136830	ENSG00000136999	ENSG00000137312	ENSG00000138755	ENSG00000140795	ENSG00000141052	ENSG00000141480	ENSG00000141646	ENSG00000142178	ENSG00000143119	ENSG00000148400	ENSG00000149269	ENSG00000151320	ENSG00000154342	ENSG00000155760	ENSG00000157168	ENSG00000157227	ENSG00000160211	ENSG00000160539	ENSG00000161021	ENSG00000161055	ENSG00000163132	ENSG00000163217	ENSG00000163380	ENSG00000164690	ENSG00000165887	ENSG00000166225	ENSG00000166823	ENSG00000166923	ENSG00000167196	ENSG00000168214	ENSG00000168779	ENSG00000169245	ENSG00000170776	ENSG00000171791	ENSG00000176697	ENSG00000176909	ENSG00000177238	ENSG00000180535	ENSG00000181790	ENSG00000182533	ENSG00000183072	ENSG00000184058	ENSG00000196531	ENSG00000197168	ENSG00000198563	ENSG00000198719	ENSG00000198793	ENSG00000199017	ENSG00000199080	ENSG00000207581	ENSG00000207604	ENSG00000207635	ENSG00000207725	ENSG00000207730	ENSG00000207741	ENSG00000207752	ENSG00000207935	ENSG00000208024	ENSG00000248746	ENSG00000283927	ENSG00000284107	ENSG00000284204	ENSG00000284375	ENSG00000284453	ENSG00000284508
POSITIVE_REGULATION_BY_HOST_OF_VIRAL_TRANSCRIPTION(GO:0043923)	GO:0043923	ENSG00000060069	ENSG00000064995	ENSG00000069275	ENSG00000090447	ENSG00000099956	ENSG00000100393	ENSG00000100603	ENSG00000105707	ENSG00000121864	ENSG00000127616	ENSG00000129315	ENSG00000137947	ENSG00000138795	ENSG00000153922	ENSG00000160208	ENSG00000177606	ENSG00000185591
DYNEIN_COMPLEX(GO:0030286)	GO:0030286	ENSG00000007174	ENSG00000015676	ENSG00000039139	ENSG00000047410	ENSG00000077380	ENSG00000086288	ENSG00000088986	ENSG00000094631	ENSG00000100246	ENSG00000105479	ENSG00000105877	ENSG00000114520	ENSG00000114841	ENSG00000115423	ENSG00000118997	ENSG00000119333	ENSG00000119661	ENSG00000122735	ENSG00000124721	ENSG00000125971	ENSG00000126870	ENSG00000132912	ENSG00000135720	ENSG00000138036	ENSG00000144635	ENSG00000146425	ENSG00000152763	ENSG00000153094	ENSG00000158486	ENSG00000158560	ENSG00000162643	ENSG00000163879	ENSG00000165169	ENSG00000168589	ENSG00000171595	ENSG00000174844	ENSG00000175203	ENSG00000179532	ENSG00000183914	ENSG00000184786	ENSG00000185842	ENSG00000187240	ENSG00000187775	ENSG00000197102	ENSG00000197579	ENSG00000197653	ENSG00000204843	ENSG00000213123	ENSG00000264364
GLUCOCORTICOID_METABOLIC_PROCESS(GO:0008211)	GO:0008211	ENSG00000050165	ENSG00000069482	ENSG00000084093	ENSG00000103266	ENSG00000112175	ENSG00000117594	ENSG00000118137	ENSG00000125845	ENSG00000128245	ENSG00000145214	ENSG00000147465	ENSG00000147571	ENSG00000148795	ENSG00000160882	ENSG00000162552	ENSG00000163399	ENSG00000169057	ENSG00000170099	ENSG00000176387	ENSG00000179142	ENSG00000196557	ENSG00000203857	ENSG00000203859	ENSG00000231852
RNA_POLYMERASE_CORE_ENZYME_BINDING(GO:0043175)	GO:0043175	ENSG00000006712	ENSG00000070061	ENSG00000070814	ENSG00000085721	ENSG00000087302	ENSG00000092847	ENSG00000095787	ENSG00000101413	ENSG00000108469	ENSG00000109911	ENSG00000119715	ENSG00000123908	ENSG00000124151	ENSG00000130165	ENSG00000134014	ENSG00000134371	ENSG00000134759	ENSG00000135829	ENSG00000137815	ENSG00000137947	ENSG00000141736	ENSG00000141867	ENSG00000143499	ENSG00000153187	ENSG00000158941	ENSG00000162664	ENSG00000163945	ENSG00000165494	ENSG00000166197	ENSG00000166477	ENSG00000179119	ENSG00000179632	ENSG00000185420	ENSG00000198730	ENSG00000198973	ENSG00000198987	ENSG00000199017	ENSG00000199047	ENSG00000199161	ENSG00000199179	ENSG00000207714	ENSG00000207932	ENSG00000208006	ENSG00000208008	ENSG00000208017	ENSG00000213079	ENSG00000213246	ENSG00000272036	ENSG00000276365	ENSG00000283762
HYALURONAN_METABOLIC_PROCESS(GO:0030212)	GO:0030212	ENSG00000019991	ENSG00000026508	ENSG00000049860	ENSG00000055955	ENSG00000055957	ENSG00000068001	ENSG00000072571	ENSG00000090020	ENSG00000100311	ENSG00000102313	ENSG00000103044	ENSG00000103888	ENSG00000105329	ENSG00000105509	ENSG00000109320	ENSG00000114378	ENSG00000114770	ENSG00000123243	ENSG00000125538	ENSG00000133800	ENSG00000135048	ENSG00000136011	ENSG00000137193	ENSG00000138685	ENSG00000138798	ENSG00000141367	ENSG00000142208	ENSG00000151655	ENSG00000162267	ENSG00000164136	ENSG00000169919	ENSG00000170961	ENSG00000186792	ENSG00000187446	ENSG00000196961	ENSG00000213614
NEGATIVE_REGULATION_OF_ADAPTIVE_IMMUNE_RESPONSE(GO:0002820)	GO:0002820	ENSG00000010704	ENSG00000049768	ENSG00000072694	ENSG00000073861	ENSG00000077238	ENSG00000079134	ENSG00000079385	ENSG00000101665	ENSG00000105639	ENSG00000107758	ENSG00000109471	ENSG00000111679	ENSG00000112679	ENSG00000113916	ENSG00000115318	ENSG00000115602	ENSG00000117586	ENSG00000118520	ENSG00000123838	ENSG00000123843	ENSG00000129654	ENSG00000131507	ENSG00000135077	ENSG00000135870	ENSG00000137033	ENSG00000143184	ENSG00000155307	ENSG00000160685	ENSG00000161905	ENSG00000168685	ENSG00000171855	ENSG00000174564	ENSG00000182566	ENSG00000188379	ENSG00000203710	ENSG00000204713
STEROID_HYDROXYLASE_ACTIVITY(GO:0008395)	GO:0008395	ENSG00000036530	ENSG00000073067	ENSG00000100197	ENSG00000106258	ENSG00000108242	ENSG00000130649	ENSG00000135929	ENSG00000137869	ENSG00000138109	ENSG00000138115	ENSG00000138135	ENSG00000140459	ENSG00000140465	ENSG00000146233	ENSG00000148795	ENSG00000155016	ENSG00000160868	ENSG00000160870	ENSG00000160882	ENSG00000165841	ENSG00000167600	ENSG00000167910	ENSG00000172817	ENSG00000179142	ENSG00000180432	ENSG00000186104	ENSG00000197408	ENSG00000197446	ENSG00000197838	ENSG00000198077	ENSG00000205702	ENSG00000231852	ENSG00000255974	ENSG00000276490	ENSG00000282301
METALLOCARBOXYPEPTIDASE_ACTIVITY(GO:0004181)	GO:0004181	ENSG00000080618	ENSG00000084693	ENSG00000086205	ENSG00000088882	ENSG00000091704	ENSG00000106624	ENSG00000108582	ENSG00000109472	ENSG00000109625	ENSG00000120054	ENSG00000121898	ENSG00000124299	ENSG00000128510	ENSG00000130234	ENSG00000135049	ENSG00000135678	ENSG00000144410	ENSG00000146856	ENSG00000153002	ENSG00000158516	ENSG00000158525	ENSG00000163751	ENSG00000165078	ENSG00000165923	ENSG00000178772	ENSG00000186094	ENSG00000273540
MOTILE_CILIUM_ASSEMBLY(GO:0044458)	GO:0044458	ENSG00000004838	ENSG00000011143	ENSG00000048342	ENSG00000114446	ENSG00000119636	ENSG00000129295	ENSG00000129654	ENSG00000131437	ENSG00000132122	ENSG00000141519	ENSG00000147081	ENSG00000151849	ENSG00000154099	ENSG00000163075	ENSG00000163093	ENSG00000164066	ENSG00000166454	ENSG00000167646	ENSG00000172426	ENSG00000205250	ENSG00000214513	ENSG00000234602	ENSG00000284862
ACETYLATION_DEPENDENT_PROTEIN_BINDING(GO:0140033)	GO:0140033	ENSG00000028310	ENSG00000068878	ENSG00000076108	ENSG00000101040	ENSG00000118058	ENSG00000119778	ENSG00000122728	ENSG00000122779	ENSG00000127616	ENSG00000137948	ENSG00000141867	ENSG00000142453	ENSG00000146247	ENSG00000147133	ENSG00000166164	ENSG00000169925	ENSG00000171843	ENSG00000204256
LYSINE_ACETYLATED_HISTONE_BINDING(GO:0070577)	GO:0070577	ENSG00000028310	ENSG00000068878	ENSG00000076108	ENSG00000101040	ENSG00000118058	ENSG00000119778	ENSG00000122728	ENSG00000122779	ENSG00000127616	ENSG00000137948	ENSG00000141867	ENSG00000142453	ENSG00000146247	ENSG00000147133	ENSG00000166164	ENSG00000169925	ENSG00000171843	ENSG00000204256
REGULATION_OF_SYNAPTIC_VESICLE_EXOCYTOSIS(GO:2000300)	GO:2000300	ENSG00000008056	ENSG00000070087	ENSG00000079841	ENSG00000087470	ENSG00000099365	ENSG00000101098	ENSG00000102081	ENSG00000105402	ENSG00000105649	ENSG00000105737	ENSG00000106089	ENSG00000115839	ENSG00000116473	ENSG00000117016	ENSG00000125814	ENSG00000127314	ENSG00000136854	ENSG00000138078	ENSG00000144566	ENSG00000157764	ENSG00000169760	ENSG00000174437	ENSG00000176406	ENSG00000184702	ENSG00000188906	ENSG00000198722
EXONUCLEASE_ACTIVITY(GO:0004527)	GO:0004527	ENSG00000005189	ENSG00000009413	ENSG00000020922	ENSG00000042088	ENSG00000062822	ENSG00000075914	ENSG00000076043	ENSG00000077348	ENSG00000079313	ENSG00000079785	ENSG00000081177	ENSG00000083520	ENSG00000088930	ENSG00000100823	ENSG00000101868	ENSG00000103005	ENSG00000104626	ENSG00000107371	ENSG00000110063	ENSG00000111596	ENSG00000113300	ENSG00000113456	ENSG00000113522	ENSG00000114127	ENSG00000117419	ENSG00000118655	ENSG00000119203	ENSG00000123144	ENSG00000123737	ENSG00000125107	ENSG00000125871	ENSG00000130713	ENSG00000132773	ENSG00000135473	ENSG00000136960	ENSG00000137074	ENSG00000138035	ENSG00000138767	ENSG00000140521	ENSG00000140694	ENSG00000143319	ENSG00000144535	ENSG00000146453	ENSG00000148300	ENSG00000151014	ENSG00000151164	ENSG00000152457	ENSG00000152520	ENSG00000154269	ENSG00000155508	ENSG00000157036	ENSG00000162039	ENSG00000163874	ENSG00000164002	ENSG00000164053	ENSG00000165392	ENSG00000166938	ENSG00000168496	ENSG00000169188	ENSG00000169621	ENSG00000171824	ENSG00000172183	ENSG00000172613	ENSG00000172795	ENSG00000174371	ENSG00000174840	ENSG00000177084	ENSG00000178896	ENSG00000178997	ENSG00000181026	ENSG00000183479	ENSG00000187609	ENSG00000196678	ENSG00000197594	ENSG00000198690	ENSG00000198791	ENSG00000198924	ENSG00000204348	ENSG00000213689	novel.403
CELLULAR_RESPONSE_TO_AMINO_ACID_STARVATION(GO:0034198)	GO:0034198	ENSG00000025039	ENSG00000026103	ENSG00000055332	ENSG00000080546	ENSG00000083750	ENSG00000085415	ENSG00000089154	ENSG00000097033	ENSG00000100030	ENSG00000100150	ENSG00000101460	ENSG00000102882	ENSG00000103091	ENSG00000103148	ENSG00000104824	ENSG00000107643	ENSG00000111203	ENSG00000112977	ENSG00000114388	ENSG00000116954	ENSG00000118162	ENSG00000124762	ENSG00000126581	ENSG00000127580	ENSG00000128272	ENSG00000128829	ENSG00000130766	ENSG00000133706	ENSG00000134001	ENSG00000134294	ENSG00000149212	ENSG00000154059	ENSG00000155876	ENSG00000162772	ENSG00000163331	ENSG00000164603	ENSG00000164654	ENSG00000172071	ENSG00000174206	ENSG00000175567	ENSG00000176641	ENSG00000184304	ENSG00000197442	ENSG00000198198	ENSG00000198793
NEGATIVE_REGULATION_OF_PROTEIN_COMPLEX_DISASSEMBLY(GO:0043242)	GO:0043242	ENSG00000006747	ENSG00000038532	ENSG00000040633	ENSG00000042493	ENSG00000050405	ENSG00000067798	ENSG00000070182	ENSG00000074054	ENSG00000075340	ENSG00000077549	ENSG00000079691	ENSG00000087274	ENSG00000090376	ENSG00000094631	ENSG00000100106	ENSG00000101222	ENSG00000101871	ENSG00000104435	ENSG00000105887	ENSG00000115306	ENSG00000116489	ENSG00000116584	ENSG00000127831	ENSG00000128872	ENSG00000128881	ENSG00000129682	ENSG00000133789	ENSG00000134982	ENSG00000135407	ENSG00000136059	ENSG00000136108	ENSG00000136842	ENSG00000137710	ENSG00000137877	ENSG00000138100	ENSG00000138594	ENSG00000140854	ENSG00000145016	ENSG00000148180	ENSG00000151239	ENSG00000151491	ENSG00000152527	ENSG00000158856	ENSG00000159753	ENSG00000160460	ENSG00000160803	ENSG00000163157	ENSG00000163380	ENSG00000163431	ENSG00000163539	ENSG00000163554	ENSG00000165175	ENSG00000166503	ENSG00000166780	ENSG00000170290	ENSG00000170807	ENSG00000172661	ENSG00000173898	ENSG00000177938	ENSG00000180834	ENSG00000185043	ENSG00000197694	ENSG00000198898	ENSG00000232810	ENSG00000247596
NEGATIVE_REGULATION_OF_LEUKOCYTE_CELL_CELL_ADHESION(GO:1903038)	GO:1903038	ENSG00000002822	ENSG00000010704	ENSG00000019582	ENSG00000049768	ENSG00000072694	ENSG00000073861	ENSG00000075711	ENSG00000076641	ENSG00000077238	ENSG00000078747	ENSG00000079385	ENSG00000081181	ENSG00000083799	ENSG00000089692	ENSG00000101665	ENSG00000105329	ENSG00000105639	ENSG00000106571	ENSG00000107562	ENSG00000108861	ENSG00000108946	ENSG00000109471	ENSG00000111679	ENSG00000111913	ENSG00000112679	ENSG00000113916	ENSG00000115318	ENSG00000117215	ENSG00000117586	ENSG00000118520	ENSG00000120217	ENSG00000121210	ENSG00000122188	ENSG00000124145	ENSG00000124508	ENSG00000125347	ENSG00000125378	ENSG00000128271	ENSG00000128791	ENSG00000129654	ENSG00000130707	ENSG00000131042	ENSG00000131142	ENSG00000131203	ENSG00000131507	ENSG00000131981	ENSG00000133661	ENSG00000134242	ENSG00000134258	ENSG00000134460	ENSG00000135046	ENSG00000135077	ENSG00000135144	ENSG00000135870	ENSG00000136235	ENSG00000136536	ENSG00000136630	ENSG00000136634	ENSG00000136826	ENSG00000137077	ENSG00000137507	ENSG00000138735	ENSG00000141736	ENSG00000143184	ENSG00000144161	ENSG00000146072	ENSG00000147437	ENSG00000147889	ENSG00000149021	ENSG00000151208	ENSG00000151882	ENSG00000158786	ENSG00000160685	ENSG00000163154	ENSG00000163501	ENSG00000163599	ENSG00000164305	ENSG00000164690	ENSG00000167604	ENSG00000167851	ENSG00000168961	ENSG00000170677	ENSG00000171150	ENSG00000171855	ENSG00000171867	ENSG00000172216	ENSG00000174564	ENSG00000174842	ENSG00000175354	ENSG00000177425	ENSG00000181847	ENSG00000182393	ENSG00000182566	ENSG00000186951	ENSG00000188379	ENSG00000189403	ENSG00000196126	ENSG00000197329	ENSG00000197471	ENSG00000197646	ENSG00000198435	ENSG00000199150	ENSG00000199177	ENSG00000204632	ENSG00000207582	ENSG00000207708	ENSG00000207725	ENSG00000207870	ENSG00000248385	ENSG00000283904	ENSG00000284190
ATTACHMENT_OF_SPINDLE_MICROTUBULES_TO_KINETOCHORE(GO:0008608)	GO:0008608	ENSG00000002822	ENSG00000010244	ENSG00000068903	ENSG00000070831	ENSG00000076382	ENSG00000080986	ENSG00000085415	ENSG00000105146	ENSG00000114346	ENSG00000117650	ENSG00000121101	ENSG00000126581	ENSG00000128944	ENSG00000129810	ENSG00000134057	ENSG00000134982	ENSG00000137812	ENSG00000138778	ENSG00000139687	ENSG00000142945	ENSG00000145241	ENSG00000145919	ENSG00000149636	ENSG00000153187	ENSG00000154473	ENSG00000161800	ENSG00000165660	ENSG00000167513	ENSG00000167842	ENSG00000178999	ENSG00000179051	ENSG00000198824	ENSG00000258472
NEGATIVE_REGULATION_OF_RHO_PROTEIN_SIGNAL_TRANSDUCTION(GO:0035024)	GO:0035024	ENSG00000005884	ENSG00000034971	ENSG00000036257	ENSG00000105976	ENSG00000107104	ENSG00000109079	ENSG00000111913	ENSG00000113916	ENSG00000117632	ENSG00000120318	ENSG00000120907	ENSG00000150093	ENSG00000154803	ENSG00000160007	ENSG00000164741	ENSG00000165895	ENSG00000173611	ENSG00000174943	ENSG00000183323
INTRACELLULAR_PROTEIN_TRANSPORT(GO:0006886)	GO:0006886	ENSG00000002919	ENSG00000005007	ENSG00000005243	ENSG00000005893	ENSG00000006116	ENSG00000006125	ENSG00000006530	ENSG00000006715	ENSG00000006740	ENSG00000008710	ENSG00000008952	ENSG00000008988	ENSG00000009694	ENSG00000010810	ENSG00000011243	ENSG00000011454	ENSG00000014138	ENSG00000014164	ENSG00000015475	ENSG00000017427	ENSG00000018189	ENSG00000019582	ENSG00000025772	ENSG00000025796	ENSG00000025800	ENSG00000027001	ENSG00000028528	ENSG00000030066	ENSG00000031823	ENSG00000034693	ENSG00000036473	ENSG00000039319	ENSG00000039523	ENSG00000042753	ENSG00000047410	ENSG00000051108	ENSG00000051128	ENSG00000051596	ENSG00000054392	ENSG00000054611	ENSG00000055483	ENSG00000058262	ENSG00000058673	ENSG00000058729	ENSG00000058804	ENSG00000062725	ENSG00000063177	ENSG00000063244	ENSG00000064300	ENSG00000064601	ENSG00000065000	ENSG00000065150	ENSG00000065491	ENSG00000065882	ENSG00000067066	ENSG00000067167	ENSG00000067208	ENSG00000068001	ENSG00000068354	ENSG00000068400	ENSG00000068912	ENSG00000069248	ENSG00000069329	ENSG00000069399	ENSG00000069869	ENSG00000069974	ENSG00000070010	ENSG00000070366	ENSG00000070371	ENSG00000070718	ENSG00000070770	ENSG00000071082	ENSG00000071189	ENSG00000071537	ENSG00000071894	ENSG00000072062	ENSG00000072310	ENSG00000072849	ENSG00000072958	ENSG00000073756	ENSG00000073969	ENSG00000075188	ENSG00000075218	ENSG00000075336	ENSG00000075785	ENSG00000075790	ENSG00000076826	ENSG00000078674	ENSG00000079134	ENSG00000079332	ENSG00000079337	ENSG00000079841	ENSG00000079950	ENSG00000080815	ENSG00000080824	ENSG00000081014	ENSG00000082074	ENSG00000082146	ENSG00000082701	ENSG00000082898	ENSG00000083312	ENSG00000083845	ENSG00000084090	ENSG00000084463	ENSG00000084734	ENSG00000085415	ENSG00000085733	ENSG00000086200	ENSG00000086589	ENSG00000086598	ENSG00000086666	ENSG00000086758	ENSG00000087250	ENSG00000088298	ENSG00000088888	ENSG00000089006	ENSG00000089009	ENSG00000089157	ENSG00000089163	ENSG00000089169	ENSG00000089248	ENSG00000090581	ENSG00000091542	ENSG00000092098	ENSG00000093000	ENSG00000094631	ENSG00000094914	ENSG00000095139	ENSG00000095319	ENSG00000095383	ENSG00000096384	ENSG00000096717	ENSG00000096968	ENSG00000097033	ENSG00000099341	ENSG00000099365	ENSG00000099800	ENSG00000099901	ENSG00000099904	ENSG00000099958	ENSG00000099992	ENSG00000100030	ENSG00000100083	ENSG00000100099	ENSG00000100139	ENSG00000100216	ENSG00000100225	ENSG00000100227	ENSG00000100280	ENSG00000100284	ENSG00000100296	ENSG00000100300	ENSG00000100316	ENSG00000100321	ENSG00000100335	ENSG00000100347	ENSG00000100359	ENSG00000100360	ENSG00000100401	ENSG00000100417	ENSG00000100478	ENSG00000100568	ENSG00000100575	ENSG00000100614	ENSG00000100650	ENSG00000100836	ENSG00000100883	ENSG00000100906	ENSG00000100934	ENSG00000101146	ENSG00000101194	ENSG00000101294	ENSG00000101310	ENSG00000101311	ENSG00000101337	ENSG00000101421	ENSG00000101463	ENSG00000101844	ENSG00000101882	ENSG00000102119	ENSG00000102362	ENSG00000102678	ENSG00000102753	ENSG00000102898	ENSG00000102900	ENSG00000102910	ENSG00000102977	ENSG00000103174	ENSG00000103197	ENSG00000103365	ENSG00000103496	ENSG00000103723	ENSG00000103769	ENSG00000103888	ENSG00000104142	ENSG00000104381	ENSG00000104447	ENSG00000104497	ENSG00000104517	ENSG00000104765	ENSG00000104805	ENSG00000104904	ENSG00000104915	ENSG00000104946	ENSG00000104980	ENSG00000105185	ENSG00000105193	ENSG00000105197	ENSG00000105221	ENSG00000105329	ENSG00000105372	ENSG00000105373	ENSG00000105401	ENSG00000105402	ENSG00000105438	ENSG00000105576	ENSG00000105640	ENSG00000105723	ENSG00000105819	ENSG00000106089	ENSG00000106211	ENSG00000106266	ENSG00000106367	ENSG00000106571	ENSG00000106803	ENSG00000107021	ENSG00000107036	ENSG00000107282	ENSG00000107651	ENSG00000107959	ENSG00000108107	ENSG00000108239	ENSG00000108298	ENSG00000108349	ENSG00000108424	ENSG00000108433	ENSG00000108559	ENSG00000108733	ENSG00000108773	ENSG00000108953	ENSG00000108961	ENSG00000109111	ENSG00000109332	ENSG00000109436	ENSG00000109475	ENSG00000109519	ENSG00000109670	ENSG00000109832	ENSG00000109917	ENSG00000109971	ENSG00000110025	ENSG00000110047	ENSG00000110057	ENSG00000110675	ENSG00000110700	ENSG00000110711	ENSG00000110713	ENSG00000110723	ENSG00000111196	ENSG00000111237	ENSG00000111266	ENSG00000111450	ENSG00000111481	ENSG00000111490	ENSG00000111537	ENSG00000111581	ENSG00000111670	ENSG00000111731	ENSG00000111786	ENSG00000112062	ENSG00000112081	ENSG00000112306	ENSG00000112357	ENSG00000112697	ENSG00000112851	ENSG00000113013	ENSG00000113119	ENSG00000113194	ENSG00000113569	ENSG00000113615	ENSG00000113916	ENSG00000113966	ENSG00000114026	ENSG00000114030	ENSG00000114209	ENSG00000114315	ENSG00000114346	ENSG00000114391	ENSG00000114423	ENSG00000114503	ENSG00000114757	ENSG00000114850	ENSG00000114902	ENSG00000115041	ENSG00000115137	ENSG00000115145	ENSG00000115234	ENSG00000115268	ENSG00000115307	ENSG00000115317	ENSG00000115368	ENSG00000115648	ENSG00000115875	ENSG00000115993	ENSG00000116199	ENSG00000116237	ENSG00000116251	ENSG00000116288	ENSG00000116329	ENSG00000116350	ENSG00000116574	ENSG00000116584	ENSG00000116688	ENSG00000116698	ENSG00000116729	ENSG00000116754	ENSG00000116809	ENSG00000116885	ENSG00000117280	ENSG00000117408	ENSG00000117758	ENSG00000118181	ENSG00000118363	ENSG00000118873	ENSG00000119185	ENSG00000119203	ENSG00000119392	ENSG00000119681	ENSG00000120253	ENSG00000120341	ENSG00000120533	ENSG00000120725	ENSG00000120885	ENSG00000121671	ENSG00000121680	ENSG00000121749	ENSG00000121905	ENSG00000122026	ENSG00000122068	ENSG00000122085	ENSG00000122218	ENSG00000122406	ENSG00000122566	ENSG00000122679	ENSG00000122705	ENSG00000122877	ENSG00000122958	ENSG00000123136	ENSG00000123159	ENSG00000124193	ENSG00000124207	ENSG00000124222	ENSG00000124333	ENSG00000124334	ENSG00000124571	ENSG00000124587	ENSG00000124614	ENSG00000124762	ENSG00000124766	ENSG00000124783	ENSG00000124789	ENSG00000125351	ENSG00000125378	ENSG00000125447	ENSG00000125450	ENSG00000125538	ENSG00000125676	ENSG00000125686	ENSG00000125691	ENSG00000125703	ENSG00000125744	ENSG00000125755	ENSG00000125814	ENSG00000126003	ENSG00000126226	ENSG00000126768	ENSG00000126883	ENSG00000126952	ENSG00000127328	ENSG00000127922	ENSG00000127946	ENSG00000127980	ENSG00000128245	ENSG00000128340	ENSG00000128602	ENSG00000128654	ENSG00000128731	ENSG00000129083	ENSG00000129128	ENSG00000129197	ENSG00000129204	ENSG00000129354	ENSG00000129515	ENSG00000129824	ENSG00000130204	ENSG00000130227	ENSG00000130255	ENSG00000130294	ENSG00000130340	ENSG00000130734	ENSG00000130770	ENSG00000130779	ENSG00000131016	ENSG00000131374	ENSG00000131378	ENSG00000131437	ENSG00000131469	ENSG00000131475	ENSG00000131477	ENSG00000131558	ENSG00000131652	ENSG00000131871	ENSG00000132182	ENSG00000132286	ENSG00000132329	ENSG00000132341	ENSG00000132356	ENSG00000132376	ENSG00000132405	ENSG00000132432	ENSG00000132507	ENSG00000132563	ENSG00000132612	ENSG00000132639	ENSG00000132661	ENSG00000132842	ENSG00000132846	ENSG00000132953	ENSG00000133027	ENSG00000133138	ENSG00000133226	ENSG00000133704	ENSG00000133706	ENSG00000133794	ENSG00000134072	ENSG00000134109	ENSG00000134146	ENSG00000134262	ENSG00000134265	ENSG00000134375	ENSG00000134376	ENSG00000134419	ENSG00000134597	ENSG00000134809	ENSG00000134882	ENSG00000135272	ENSG00000135362	ENSG00000135423	ENSG00000135506	ENSG00000135521	ENSG00000135604	ENSG00000135679	ENSG00000135744	ENSG00000135823	ENSG00000135966	ENSG00000135968	ENSG00000136100	ENSG00000136111	ENSG00000136152	ENSG00000136167	ENSG00000136240	ENSG00000136243	ENSG00000136450	ENSG00000136514	ENSG00000136631	ENSG00000136709	ENSG00000136738	ENSG00000136810	ENSG00000136874	ENSG00000136930	ENSG00000136937	ENSG00000136938	ENSG00000136942	ENSG00000136986	ENSG00000137040	ENSG00000137154	ENSG00000137177	ENSG00000137463	ENSG00000137474	ENSG00000137501	ENSG00000137575	ENSG00000137642	ENSG00000137656	ENSG00000137770	ENSG00000137818	ENSG00000138018	ENSG00000138073	ENSG00000138083	ENSG00000138182	ENSG00000138326	ENSG00000138376	ENSG00000138385	ENSG00000138750	ENSG00000138760	ENSG00000138768	ENSG00000138769	ENSG00000138802	ENSG00000138814	ENSG00000139174	ENSG00000139197	ENSG00000139496	ENSG00000139835	ENSG00000140319	ENSG00000140464	ENSG00000140650	ENSG00000140678	ENSG00000140740	ENSG00000140829	ENSG00000140854	ENSG00000140988	ENSG00000141198	ENSG00000141258	ENSG00000141279	ENSG00000141294	ENSG00000141367	ENSG00000141376	ENSG00000141391	ENSG00000141510	ENSG00000141543	ENSG00000141577	ENSG00000141736	ENSG00000142208	ENSG00000142230	ENSG00000142444	ENSG00000142459	ENSG00000142534	ENSG00000142541	ENSG00000142599	ENSG00000142655	ENSG00000142676	ENSG00000142684	ENSG00000142765	ENSG00000142794	ENSG00000142937	ENSG00000143153	ENSG00000143376	ENSG00000143387	ENSG00000143486	ENSG00000143553	ENSG00000143575	ENSG00000143603	ENSG00000143740	ENSG00000143742	ENSG00000143878	ENSG00000143947	ENSG00000144231	ENSG00000144381	ENSG00000144468	ENSG00000144713	ENSG00000144848	ENSG00000145216	ENSG00000145348	ENSG00000145425	ENSG00000145592	ENSG00000146425	ENSG00000147041	ENSG00000147206	ENSG00000147403	ENSG00000147533	ENSG00000147604	ENSG00000148136	ENSG00000148154	ENSG00000148175	ENSG00000148303	ENSG00000148429	ENSG00000148498	ENSG00000148737	ENSG00000148950	ENSG00000149196	ENSG00000149269	ENSG00000149273	ENSG00000149541	ENSG00000149735	ENSG00000149806	ENSG00000149930	ENSG00000150527	ENSG00000150540	ENSG00000150779	ENSG00000150961	ENSG00000150977	ENSG00000151150	ENSG00000151247	ENSG00000151320	ENSG00000151445	ENSG00000151461	ENSG00000151502	ENSG00000151532	ENSG00000151929	ENSG00000152056	ENSG00000152061	ENSG00000152104	ENSG00000152332	ENSG00000152520	ENSG00000152700	ENSG00000152804	ENSG00000152977	ENSG00000153037	ENSG00000153201	ENSG00000153487	ENSG00000153531	ENSG00000154174	ENSG00000154188	ENSG00000154478	ENSG00000154710	ENSG00000155265	ENSG00000155393	ENSG00000155561	ENSG00000156313	ENSG00000156482	ENSG00000156735	ENSG00000157020	ENSG00000157106	ENSG00000157168	ENSG00000157349	ENSG00000157538	ENSG00000157782	ENSG00000157823	ENSG00000157911	ENSG00000158445	ENSG00000158517	ENSG00000158552	ENSG00000158553	ENSG00000158623	ENSG00000158828	ENSG00000158856	ENSG00000158882	ENSG00000159055	ENSG00000159210	ENSG00000159348	ENSG00000159363	ENSG00000160087	ENSG00000160117	ENSG00000160201	ENSG00000160294	ENSG00000160299	ENSG00000160679	ENSG00000160695	ENSG00000160917	ENSG00000160948	ENSG00000161016	ENSG00000161203	ENSG00000161265	ENSG00000161547	ENSG00000161970	ENSG00000162231	ENSG00000162236	ENSG00000162244	ENSG00000162298	ENSG00000162385	ENSG00000162735	ENSG00000162928	ENSG00000162944	ENSG00000163002	ENSG00000163166	ENSG00000163251	ENSG00000163479	ENSG00000163485	ENSG00000163528	ENSG00000163558	ENSG00000163634	ENSG00000163682	ENSG00000163812	ENSG00000163825	ENSG00000163874	ENSG00000163877	ENSG00000163930	ENSG00000163932	ENSG00000163950	ENSG00000164144	ENSG00000164151	ENSG00000164163	ENSG00000164188	ENSG00000164284	ENSG00000164418	ENSG00000164587	ENSG00000164609	ENSG00000164674	ENSG00000164690	ENSG00000164751	ENSG00000164877	ENSG00000164885	ENSG00000165271	ENSG00000165280	ENSG00000165688	ENSG00000165699	ENSG00000165934	ENSG00000166037	ENSG00000166128	ENSG00000166136	ENSG00000166197	ENSG00000166263	ENSG00000166441	ENSG00000166579	ENSG00000166598	ENSG00000166747	ENSG00000166862	ENSG00000166869	ENSG00000166887	ENSG00000166900	ENSG00000166913	ENSG00000166922	ENSG00000167004	ENSG00000167037	ENSG00000167139	ENSG00000167202	ENSG00000167291	ENSG00000167461	ENSG00000167526	ENSG00000167861	ENSG00000167881	ENSG00000168028	ENSG00000168397	ENSG00000168434	ENSG00000168438	ENSG00000168502	ENSG00000168539	ENSG00000168610	ENSG00000168631	ENSG00000168710	ENSG00000168734	ENSG00000168818	ENSG00000168824	ENSG00000168936	ENSG00000168958	ENSG00000169100	ENSG00000169180	ENSG00000169221	ENSG00000169247	ENSG00000169251	ENSG00000169371	ENSG00000169385	ENSG00000169570	ENSG00000169696	ENSG00000169760	ENSG00000169896	ENSG00000170011	ENSG00000170027	ENSG00000170296	ENSG00000170310	ENSG00000170312	ENSG00000170348	ENSG00000170379	ENSG00000170540	ENSG00000170577	ENSG00000170606	ENSG00000170759	ENSG00000170889	ENSG00000171033	ENSG00000171045	ENSG00000171596	ENSG00000171858	ENSG00000171863	ENSG00000171867	ENSG00000172728	ENSG00000172809	ENSG00000173124	ENSG00000173156	ENSG00000173171	ENSG00000173210	ENSG00000173402	ENSG00000173548	ENSG00000173726	ENSG00000173744	ENSG00000173801	ENSG00000173809	ENSG00000173846	ENSG00000174226	ENSG00000174429	ENSG00000174444	ENSG00000174672	ENSG00000174697	ENSG00000174748	ENSG00000174780	ENSG00000174827	ENSG00000175077	ENSG00000175193	ENSG00000175224	ENSG00000175416	ENSG00000175463	ENSG00000175662	ENSG00000175768	ENSG00000175792	ENSG00000175793	ENSG00000176406	ENSG00000176749	ENSG00000176986	ENSG00000177034	ENSG00000177370	ENSG00000177427	ENSG00000177479	ENSG00000177600	ENSG00000177879	ENSG00000177954	ENSG00000178685	ENSG00000178750	ENSG00000179041	ENSG00000179218	ENSG00000179295	ENSG00000179841	ENSG00000180304	ENSG00000180509	ENSG00000180667	ENSG00000180772	ENSG00000180900	ENSG00000181031	ENSG00000181092	ENSG00000181163	ENSG00000181555	ENSG00000181789	ENSG00000182107	ENSG00000182287	ENSG00000182446	ENSG00000182481	ENSG00000182606	ENSG00000182747	ENSG00000182774	ENSG00000182899	ENSG00000182934	ENSG00000183020	ENSG00000183087	ENSG00000183255	ENSG00000184166	ENSG00000184350	ENSG00000184432	ENSG00000184575	ENSG00000184584	ENSG00000184787	ENSG00000184811	ENSG00000184845	ENSG00000184903	ENSG00000185009	ENSG00000185043	ENSG00000185345	ENSG00000185359	ENSG00000185467	ENSG00000185651	ENSG00000185745	ENSG00000185823	ENSG00000185825	ENSG00000186010	ENSG00000186150	ENSG00000186198	ENSG00000186432	ENSG00000186468	ENSG00000186480	ENSG00000186642	ENSG00000186716	ENSG00000187446	ENSG00000188011	ENSG00000188026	ENSG00000188419	ENSG00000188529	ENSG00000188846	ENSG00000188906	ENSG00000189058	ENSG00000189375	ENSG00000196091	ENSG00000196139	ENSG00000196313	ENSG00000196396	ENSG00000196455	ENSG00000196497	ENSG00000196586	ENSG00000196683	ENSG00000196860	ENSG00000196862	ENSG00000196911	ENSG00000196961	ENSG00000197110	ENSG00000197226	ENSG00000197728	ENSG00000197756	ENSG00000197879	ENSG00000197892	ENSG00000197958	ENSG00000198034	ENSG00000198088	ENSG00000198168	ENSG00000198242	ENSG00000198252	ENSG00000198258	ENSG00000198301	ENSG00000198420	ENSG00000198471	ENSG00000198563	ENSG00000198586	ENSG00000198700	ENSG00000198707	ENSG00000198742	ENSG00000198755	ENSG00000198774	ENSG00000198833	ENSG00000198863	ENSG00000198911	ENSG00000198918	ENSG00000198952	ENSG00000203668	ENSG00000203772	ENSG00000203879	ENSG00000203965	ENSG00000204152	ENSG00000204390	ENSG00000204536	ENSG00000204569	ENSG00000204634	ENSG00000204764	ENSG00000205302	ENSG00000205323	ENSG00000205339	ENSG00000205937	ENSG00000205981	ENSG00000213024	ENSG00000213221	ENSG00000213265	ENSG00000213463	ENSG00000213625	ENSG00000213672	ENSG00000213741	ENSG00000213983	ENSG00000214253	ENSG00000214946	ENSG00000215021	ENSG00000215193	ENSG00000215305	ENSG00000215475	ENSG00000217930	ENSG00000220205	ENSG00000221838	ENSG00000221900	ENSG00000221983	ENSG00000223443	ENSG00000227057	ENSG00000229117	ENSG00000231500	ENSG00000232810	ENSG00000233927	ENSG00000241343	ENSG00000242247	ENSG00000242372	ENSG00000249915	ENSG00000250021	ENSG00000254505	ENSG00000254995	ENSG00000258466	ENSG00000260287	ENSG00000260342	ENSG00000262406	ENSG00000262633	ENSG00000265241	ENSG00000265354	ENSG00000265681	ENSG00000265972	ENSG00000266173	ENSG00000266412	ENSG00000269405	ENSG00000269437	ENSG00000273513	ENSG00000274226	ENSG00000274419	ENSG00000274512	ENSG00000274611	ENSG00000274808	ENSG00000274933	ENSG00000275066	ENSG00000277494	ENSG00000278299	ENSG00000278599	ENSG00000280148	ENSG00000284800	novel.248	novel.342	novel.345
REGULATION_OF_INTERLEUKIN_2_PRODUCTION(GO:0032663)	GO:0032663	ENSG00000010610	ENSG00000012504	ENSG00000049768	ENSG00000061273	ENSG00000065675	ENSG00000067798	ENSG00000073861	ENSG00000089692	ENSG00000092820	ENSG00000097007	ENSG00000104312	ENSG00000105287	ENSG00000107485	ENSG00000112116	ENSG00000112149	ENSG00000113448	ENSG00000114013	ENSG00000115008	ENSG00000115306	ENSG00000117228	ENSG00000118503	ENSG00000121594	ENSG00000121807	ENSG00000122122	ENSG00000125538	ENSG00000127191	ENSG00000128016	ENSG00000133661	ENSG00000134258	ENSG00000135046	ENSG00000135077	ENSG00000135341	ENSG00000137265	ENSG00000143184	ENSG00000149273	ENSG00000159216	ENSG00000171867	ENSG00000172175	ENSG00000172977	ENSG00000173757	ENSG00000174059	ENSG00000174564	ENSG00000174842	ENSG00000175104	ENSG00000178562	ENSG00000184588	ENSG00000187796	ENSG00000198286	ENSG00000198851	ENSG00000204290	ENSG00000204713
REGULATION_OF_EXTENT_OF_CELL_GROWTH(GO:0061387)	GO:0061387	ENSG00000001617	ENSG00000006327	ENSG00000006652	ENSG00000006837	ENSG00000007168	ENSG00000008086	ENSG00000010319	ENSG00000018189	ENSG00000040608	ENSG00000053108	ENSG00000065320	ENSG00000072315	ENSG00000075213	ENSG00000076356	ENSG00000079805	ENSG00000080371	ENSG00000083290	ENSG00000085733	ENSG00000087250	ENSG00000089820	ENSG00000091129	ENSG00000092964	ENSG00000097007	ENSG00000099250	ENSG00000101126	ENSG00000103769	ENSG00000105426	ENSG00000105429	ENSG00000105695	ENSG00000106683	ENSG00000107562	ENSG00000108379	ENSG00000108830	ENSG00000110321	ENSG00000112658	ENSG00000112715	ENSG00000112902	ENSG00000114251	ENSG00000114554	ENSG00000114999	ENSG00000115310	ENSG00000115414	ENSG00000116147	ENSG00000118785	ENSG00000127603	ENSG00000127870	ENSG00000129682	ENSG00000130203	ENSG00000130558	ENSG00000130827	ENSG00000131711	ENSG00000133104	ENSG00000134987	ENSG00000135333	ENSG00000135622	ENSG00000138623	ENSG00000140538	ENSG00000143032	ENSG00000143320	ENSG00000144674	ENSG00000149269	ENSG00000151615	ENSG00000154342	ENSG00000155256	ENSG00000157168	ENSG00000162490	ENSG00000163623	ENSG00000164885	ENSG00000166333	ENSG00000166579	ENSG00000167178	ENSG00000171517	ENSG00000171587	ENSG00000176248	ENSG00000176697	ENSG00000176749	ENSG00000179242	ENSG00000182149	ENSG00000182175	ENSG00000184349	ENSG00000186868	ENSG00000187164	ENSG00000187323	ENSG00000187688	ENSG00000187764	ENSG00000198910	ENSG00000203879	ENSG00000204217	ENSG00000221866	ENSG00000247596	ENSG00000273749
NUCLEOPLASM(GO:0005654)	GO:0005654	ENSG00000001167	ENSG00000001497	ENSG00000002016	ENSG00000002549	ENSG00000003756	ENSG00000004478	ENSG00000004487	ENSG00000004700	ENSG00000004779	ENSG00000004897	ENSG00000004975	ENSG00000005007	ENSG00000005020	ENSG00000005073	ENSG00000005075	ENSG00000005100	ENSG00000005156	ENSG00000005194	ENSG00000005206	ENSG00000005302	ENSG00000005339	ENSG00000005436	ENSG00000005471	ENSG00000005483	ENSG00000005486	ENSG00000005700	ENSG00000005812	ENSG00000005882	ENSG00000005889	ENSG00000006453	ENSG00000006459	ENSG00000006634	ENSG00000006638	ENSG00000006704	ENSG00000006712	ENSG00000006744	ENSG00000007312	ENSG00000007372	ENSG00000007866	ENSG00000007968	ENSG00000008018	ENSG00000008083	ENSG00000008086	ENSG00000008196	ENSG00000008256	ENSG00000008441	ENSG00000008838	ENSG00000008988	ENSG00000009413	ENSG00000009694	ENSG00000009765	ENSG00000009780	ENSG00000009844	ENSG00000009950	ENSG00000009954	ENSG00000010030	ENSG00000010072	ENSG00000010244	ENSG00000010292	ENSG00000010318	ENSG00000010803	ENSG00000010818	ENSG00000011007	ENSG00000011243	ENSG00000011260	ENSG00000011275	ENSG00000011304	ENSG00000011426	ENSG00000011451	ENSG00000011485	ENSG00000011590	ENSG00000012048	ENSG00000012061	ENSG00000012504	ENSG00000012779	ENSG00000012817	ENSG00000013275	ENSG00000013503	ENSG00000013573	ENSG00000013619	ENSG00000014138	ENSG00000014164	ENSG00000015153	ENSG00000015171	ENSG00000016082	ENSG00000018408	ENSG00000019186	ENSG00000019549	ENSG00000019995	ENSG00000020426	ENSG00000020633	ENSG00000020922	ENSG00000021574	ENSG00000021776	ENSG00000023191	ENSG00000023330	ENSG00000023445	ENSG00000023572	ENSG00000023608	ENSG00000023734	ENSG00000023892	ENSG00000025039	ENSG00000025156	ENSG00000025293	ENSG00000025434	ENSG00000025770	ENSG00000025772	ENSG00000025800	ENSG00000026103	ENSG00000028203	ENSG00000028277	ENSG00000028839	ENSG00000029363	ENSG00000031691	ENSG00000031823	ENSG00000032219	ENSG00000033030	ENSG00000033627	ENSG00000033800	ENSG00000034152	ENSG00000034693	ENSG00000035720	ENSG00000035928	ENSG00000036257	ENSG00000036549	ENSG00000036672	ENSG00000037280	ENSG00000037474	ENSG00000037757	ENSG00000037897	ENSG00000037965	ENSG00000038219	ENSG00000038358	ENSG00000039123	ENSG00000039650	ENSG00000040633	ENSG00000041357	ENSG00000041515	ENSG00000041802	ENSG00000042317	ENSG00000042429	ENSG00000042493	ENSG00000043039	ENSG00000043143	ENSG00000043355	ENSG00000044459	ENSG00000046647	ENSG00000047315	ENSG00000047410	ENSG00000047617	ENSG00000048028	ENSG00000048052	ENSG00000048392	ENSG00000048649	ENSG00000049167	ENSG00000049283	ENSG00000049541	ENSG00000049618	ENSG00000049759	ENSG00000049768	ENSG00000050327	ENSG00000050426	ENSG00000050748	ENSG00000051180	ENSG00000051341	ENSG00000051596	ENSG00000052126	ENSG00000053900	ENSG00000054118	ENSG00000054267	ENSG00000054598	ENSG00000054654	ENSG00000055044	ENSG00000055130	ENSG00000055208	ENSG00000055483	ENSG00000055609	ENSG00000057294	ENSG00000057657	ENSG00000057935	ENSG00000058056	ENSG00000058272	ENSG00000058404	ENSG00000058600	ENSG00000058673	ENSG00000058729	ENSG00000059122	ENSG00000059728	ENSG00000060069	ENSG00000060339	ENSG00000060566	ENSG00000060688	ENSG00000061273	ENSG00000062650	ENSG00000062822	ENSG00000063244	ENSG00000063322	ENSG00000063438	ENSG00000063660	ENSG00000063978	ENSG00000064012	ENSG00000064102	ENSG00000064300	ENSG00000064313	ENSG00000064393	ENSG00000064490	ENSG00000064601	ENSG00000064607	ENSG00000064655	ENSG00000064692	ENSG00000064703	ENSG00000064961	ENSG00000064995	ENSG00000064999	ENSG00000065057	ENSG00000065154	ENSG00000065183	ENSG00000065243	ENSG00000065268	ENSG00000065328	ENSG00000065526	ENSG00000065717	ENSG00000065883	ENSG00000065978	ENSG00000065989	ENSG00000066044	ENSG00000066117	ENSG00000066135	ENSG00000066136	ENSG00000066336	ENSG00000066379	ENSG00000066422	ENSG00000066427	ENSG00000066468	ENSG00000066654	ENSG00000066739	ENSG00000066777	ENSG00000067066	ENSG00000067141	ENSG00000067365	ENSG00000067369	ENSG00000067596	ENSG00000067646	ENSG00000067829	ENSG00000067955	ENSG00000068024	ENSG00000068120	ENSG00000068305	ENSG00000068323	ENSG00000068394	ENSG00000068400	ENSG00000068654	ENSG00000068745	ENSG00000068781	ENSG00000068796	ENSG00000068878	ENSG00000068903	ENSG00000069399	ENSG00000069667	ENSG00000069956	ENSG00000070010	ENSG00000070061	ENSG00000070214	ENSG00000070404	ENSG00000070423	ENSG00000070444	ENSG00000070495	ENSG00000070501	ENSG00000070759	ENSG00000070770	ENSG00000070808	ENSG00000070950	ENSG00000071242	ENSG00000071243	ENSG00000071282	ENSG00000071462	ENSG00000071564	ENSG00000071626	ENSG00000071655	ENSG00000071794	ENSG00000071859	ENSG00000071894	ENSG00000072062	ENSG00000072133	ENSG00000072135	ENSG00000072310	ENSG00000072364	ENSG00000072401	ENSG00000072501	ENSG00000072518	ENSG00000072609	ENSG00000072682	ENSG00000072736	ENSG00000072756	ENSG00000073050	ENSG00000073111	ENSG00000073282	ENSG00000073584	ENSG00000073614	ENSG00000073712	ENSG00000074047	ENSG00000074181	ENSG00000074201	ENSG00000074219	ENSG00000074266	ENSG00000074356	ENSG00000074416	ENSG00000074590	ENSG00000075131	ENSG00000075142	ENSG00000075188	ENSG00000075218	ENSG00000075275	ENSG00000075292	ENSG00000075426	ENSG00000075624	ENSG00000075856	ENSG00000075914	ENSG00000076003	ENSG00000076053	ENSG00000076108	ENSG00000076201	ENSG00000076242	ENSG00000076248	ENSG00000076321	ENSG00000076924	ENSG00000077009	ENSG00000077092	ENSG00000077097	ENSG00000077150	ENSG00000077152	ENSG00000077157	ENSG00000077235	ENSG00000077254	ENSG00000077312	ENSG00000077348	ENSG00000077454	ENSG00000077458	ENSG00000077463	ENSG00000077514	ENSG00000077684	ENSG00000077721	ENSG00000077935	ENSG00000078043	ENSG00000078304	ENSG00000078403	ENSG00000078747	ENSG00000078804	ENSG00000078900	ENSG00000078902	ENSG00000079102	ENSG00000079134	ENSG00000079246	ENSG00000079263	ENSG00000079277	ENSG00000079313	ENSG00000079335	ENSG00000079387	ENSG00000079432	ENSG00000079616	ENSG00000079691	ENSG00000079785	ENSG00000079819	ENSG00000079999	ENSG00000080189	ENSG00000080224	ENSG00000080345	ENSG00000080503	ENSG00000080603	ENSG00000080608	ENSG00000080824	ENSG00000080839	ENSG00000080986	ENSG00000081059	ENSG00000081154	ENSG00000081189	ENSG00000081277	ENSG00000081377	ENSG00000081803	ENSG00000082014	ENSG00000082175	ENSG00000082258	ENSG00000082516	ENSG00000082701	ENSG00000082898	ENSG00000082996	ENSG00000083093	ENSG00000083168	ENSG00000083223	ENSG00000083307	ENSG00000083520	ENSG00000083544	ENSG00000083635	ENSG00000083642	ENSG00000083720	ENSG00000083845	ENSG00000083896	ENSG00000084072	ENSG00000084093	ENSG00000084463	ENSG00000084676	ENSG00000084734	ENSG00000084774	ENSG00000085185	ENSG00000085224	ENSG00000085231	ENSG00000085276	ENSG00000085382	ENSG00000085662	ENSG00000085721	ENSG00000085760	ENSG00000085840	ENSG00000085872	ENSG00000085999	ENSG00000086189	ENSG00000086544	ENSG00000086589	ENSG00000086758	ENSG00000087087	ENSG00000087095	ENSG00000087152	ENSG00000087191	ENSG00000087206	ENSG00000087269	ENSG00000087274	ENSG00000087302	ENSG00000087365	ENSG00000087494	ENSG00000087495	ENSG00000087510	ENSG00000087586	ENSG00000087842	ENSG00000088179	ENSG00000088247	ENSG00000088280	ENSG00000088305	ENSG00000088325	ENSG00000088808	ENSG00000088826	ENSG00000088833	ENSG00000088930	ENSG00000089022	ENSG00000089048	ENSG00000089050	ENSG00000089053	ENSG00000089094	ENSG00000089195	ENSG00000089225	ENSG00000089250	ENSG00000089280	ENSG00000089639	ENSG00000089685	ENSG00000089775	ENSG00000089902	ENSG00000090013	ENSG00000090020	ENSG00000090060	ENSG00000090061	ENSG00000090273	ENSG00000090316	ENSG00000090470	ENSG00000090565	ENSG00000090615	ENSG00000090686	ENSG00000090889	ENSG00000090905	ENSG00000091009	ENSG00000091010	ENSG00000091073	ENSG00000091140	ENSG00000091490	ENSG00000091542	ENSG00000091592	ENSG00000091651	ENSG00000091831	ENSG00000092010	ENSG00000092067	ENSG00000092094	ENSG00000092199	ENSG00000092201	ENSG00000092208	ENSG00000092330	ENSG00000092377	ENSG00000092531	ENSG00000092607	ENSG00000092847	ENSG00000092853	ENSG00000092871	ENSG00000092978	ENSG00000093000	ENSG00000093009	ENSG00000094631	ENSG00000094804	ENSG00000094880	ENSG00000094914	ENSG00000094916	ENSG00000095002	ENSG00000095261	ENSG00000095564	ENSG00000095787	ENSG00000095951	ENSG00000096060	ENSG00000096070	ENSG00000096384	ENSG00000096401	ENSG00000096433	ENSG00000096717	ENSG00000096746	ENSG00000096968	ENSG00000097007	ENSG00000097021	ENSG00000097046	ENSG00000099284	ENSG00000099341	ENSG00000099381	ENSG00000099622	ENSG00000099769	ENSG00000099783	ENSG00000099804	ENSG00000099817	ENSG00000099875	ENSG00000099917	ENSG00000099940	ENSG00000099942	ENSG00000099956	ENSG00000099991	ENSG00000099995	ENSG00000100023	ENSG00000100028	ENSG00000100029	ENSG00000100030	ENSG00000100083	ENSG00000100084	ENSG00000100105	ENSG00000100109	ENSG00000100116	ENSG00000100129	ENSG00000100138	ENSG00000100142	ENSG00000100146	ENSG00000100162	ENSG00000100201	ENSG00000100206	ENSG00000100207	ENSG00000100211	ENSG00000100219	ENSG00000100220	ENSG00000100227	ENSG00000100241	ENSG00000100266	ENSG00000100296	ENSG00000100297	ENSG00000100307	ENSG00000100319	ENSG00000100320	ENSG00000100324	ENSG00000100325	ENSG00000100387	ENSG00000100393	ENSG00000100395	ENSG00000100410	ENSG00000100413	ENSG00000100416	ENSG00000100425	ENSG00000100426	ENSG00000100429	ENSG00000100462	ENSG00000100479	ENSG00000100490	ENSG00000100519	ENSG00000100532	ENSG00000100567	ENSG00000100603	ENSG00000100614	ENSG00000100644	ENSG00000100650	ENSG00000100722	ENSG00000100726	ENSG00000100749	ENSG00000100764	ENSG00000100784	ENSG00000100796	ENSG00000100804	ENSG00000100811	ENSG00000100813	ENSG00000100815	ENSG00000100823	ENSG00000100836	ENSG00000100883	ENSG00000100888	ENSG00000100897	ENSG00000100902	ENSG00000100911	ENSG00000100916	ENSG00000100941	ENSG00000100949	ENSG00000100968	ENSG00000100982	ENSG00000101003	ENSG00000101049	ENSG00000101057	ENSG00000101076	ENSG00000101082	ENSG00000101096	ENSG00000101109	ENSG00000101115	ENSG00000101138	ENSG00000101161	ENSG00000101182	ENSG00000101189	ENSG00000101193	ENSG00000101213	ENSG00000101216	ENSG00000101224	ENSG00000101265	ENSG00000101266	ENSG00000101336	ENSG00000101343	ENSG00000101347	ENSG00000101349	ENSG00000101361	ENSG00000101412	ENSG00000101413	ENSG00000101442	ENSG00000101445	ENSG00000101457	ENSG00000101654	ENSG00000101665	ENSG00000101745	ENSG00000101751	ENSG00000101773	ENSG00000101811	ENSG00000101843	ENSG00000101849	ENSG00000101868	ENSG00000101882	ENSG00000101888	ENSG00000101940	ENSG00000101945	ENSG00000101966	ENSG00000101972	ENSG00000101997	ENSG00000102010	ENSG00000102034	ENSG00000102038	ENSG00000102054	ENSG00000102081	ENSG00000102103	ENSG00000102119	ENSG00000102145	ENSG00000102178	ENSG00000102195	ENSG00000102218	ENSG00000102221	ENSG00000102226	ENSG00000102241	ENSG00000102317	ENSG00000102349	ENSG00000102362	ENSG00000102384	ENSG00000102387	ENSG00000102554	ENSG00000102572	ENSG00000102683	ENSG00000102710	ENSG00000102753	ENSG00000102786	ENSG00000102878	ENSG00000102882	ENSG00000102897	ENSG00000102898	ENSG00000102901	ENSG00000102908	ENSG00000102921	ENSG00000102935	ENSG00000102967	ENSG00000102974	ENSG00000102977	ENSG00000102978	ENSG00000103021	ENSG00000103035	ENSG00000103037	ENSG00000103066	ENSG00000103067	ENSG00000103145	ENSG00000103152	ENSG00000103168	ENSG00000103194	ENSG00000103199	ENSG00000103249	ENSG00000103266	ENSG00000103275	ENSG00000103343	ENSG00000103351	ENSG00000103363	ENSG00000103449	ENSG00000103479	ENSG00000103494	ENSG00000103510	ENSG00000103549	ENSG00000103591	ENSG00000103671	ENSG00000103995	ENSG00000104064	ENSG00000104147	ENSG00000104221	ENSG00000104299	ENSG00000104313	ENSG00000104320	ENSG00000104325	ENSG00000104331	ENSG00000104343	ENSG00000104356	ENSG00000104369	ENSG00000104408	ENSG00000104413	ENSG00000104447	ENSG00000104517	ENSG00000104518	ENSG00000104537	ENSG00000104613	ENSG00000104626	ENSG00000104691	ENSG00000104738	ENSG00000104765	ENSG00000104824	ENSG00000104852	ENSG00000104856	ENSG00000104859	ENSG00000104881	ENSG00000104884	ENSG00000104885	ENSG00000104889	ENSG00000104897	ENSG00000104907	ENSG00000104973	ENSG00000104976	ENSG00000105011	ENSG00000105085	ENSG00000105088	ENSG00000105127	ENSG00000105171	ENSG00000105173	ENSG00000105176	ENSG00000105193	ENSG00000105197	ENSG00000105202	ENSG00000105220	ENSG00000105221	ENSG00000105229	ENSG00000105258	ENSG00000105287	ENSG00000105298	ENSG00000105323	ENSG00000105325	ENSG00000105372	ENSG00000105373	ENSG00000105393	ENSG00000105483	ENSG00000105486	ENSG00000105497	ENSG00000105499	ENSG00000105610	ENSG00000105618	ENSG00000105619	ENSG00000105656	ENSG00000105662	ENSG00000105669	ENSG00000105671	ENSG00000105698	ENSG00000105705	ENSG00000105722	ENSG00000105755	ENSG00000105810	ENSG00000105821	ENSG00000105835	ENSG00000105849	ENSG00000105856	ENSG00000105866	ENSG00000105879	ENSG00000105967	ENSG00000105993	ENSG00000105997	ENSG00000106009	ENSG00000106038	ENSG00000106086	ENSG00000106245	ENSG00000106290	ENSG00000106331	ENSG00000106341	ENSG00000106346	ENSG00000106355	ENSG00000106399	ENSG00000106400	ENSG00000106459	ENSG00000106462	ENSG00000106511	ENSG00000106546	ENSG00000106571	ENSG00000106588	ENSG00000106617	ENSG00000106628	ENSG00000106633	ENSG00000106683	ENSG00000106723	ENSG00000106829	ENSG00000106948	ENSG00000106976	ENSG00000107077	ENSG00000107105	ENSG00000107175	ENSG00000107223	ENSG00000107290	ENSG00000107338	ENSG00000107371	ENSG00000107447	ENSG00000107485	ENSG00000107560	ENSG00000107614	ENSG00000107643	ENSG00000107672	ENSG00000107679	ENSG00000107758	ENSG00000107874	ENSG00000107897	ENSG00000107902	ENSG00000107949	ENSG00000107960	ENSG00000108021	ENSG00000108055	ENSG00000108061	ENSG00000108094	ENSG00000108106	ENSG00000108175	ENSG00000108256	ENSG00000108312	ENSG00000108344	ENSG00000108349	ENSG00000108384	ENSG00000108387	ENSG00000108395	ENSG00000108423	ENSG00000108424	ENSG00000108439	ENSG00000108443	ENSG00000108468	ENSG00000108469	ENSG00000108506	ENSG00000108510	ENSG00000108557	ENSG00000108559	ENSG00000108590	ENSG00000108591	ENSG00000108604	ENSG00000108651	ENSG00000108654	ENSG00000108671	ENSG00000108773	ENSG00000108788	ENSG00000108799	ENSG00000108840	ENSG00000108848	ENSG00000108854	ENSG00000108861	ENSG00000108883	ENSG00000108961	ENSG00000108963	ENSG00000108984	ENSG00000109111	ENSG00000109118	ENSG00000109132	ENSG00000109320	ENSG00000109332	ENSG00000109339	ENSG00000109381	ENSG00000109534	ENSG00000109536	ENSG00000109606	ENSG00000109670	ENSG00000109674	ENSG00000109685	ENSG00000109686	ENSG00000109787	ENSG00000109814	ENSG00000109819	ENSG00000109846	ENSG00000109861	ENSG00000109906	ENSG00000109911	ENSG00000109917	ENSG00000109920	ENSG00000109971	ENSG00000110002	ENSG00000110031	ENSG00000110048	ENSG00000110063	ENSG00000110066	ENSG00000110075	ENSG00000110092	ENSG00000110107	ENSG00000110200	ENSG00000110274	ENSG00000110422	ENSG00000110429	ENSG00000110675	ENSG00000110693	ENSG00000110700	ENSG00000110711	ENSG00000110713	ENSG00000110768	ENSG00000110786	ENSG00000110801	ENSG00000110844	ENSG00000110851	ENSG00000110906	ENSG00000110958	ENSG00000111046	ENSG00000111049	ENSG00000111087	ENSG00000111110	ENSG00000111144	ENSG00000111145	ENSG00000111196	ENSG00000111203	ENSG00000111206	ENSG00000111247	ENSG00000111266	ENSG00000111276	ENSG00000111328	ENSG00000111331	ENSG00000111335	ENSG00000111358	ENSG00000111424	ENSG00000111432	ENSG00000111445	ENSG00000111530	ENSG00000111602	ENSG00000111605	ENSG00000111615	ENSG00000111641	ENSG00000111642	ENSG00000111652	ENSG00000111653	ENSG00000111676	ENSG00000111678	ENSG00000111679	ENSG00000111701	ENSG00000111704	ENSG00000111707	ENSG00000111725	ENSG00000111726	ENSG00000111727	ENSG00000111752	ENSG00000111786	ENSG00000111802	ENSG00000111817	ENSG00000111834	ENSG00000111859	ENSG00000111875	ENSG00000111880	ENSG00000112029	ENSG00000112033	ENSG00000112039	ENSG00000112062	ENSG00000112081	ENSG00000112118	ENSG00000112130	ENSG00000112159	ENSG00000112183	ENSG00000112200	ENSG00000112232	ENSG00000112234	ENSG00000112237	ENSG00000112242	ENSG00000112249	ENSG00000112282	ENSG00000112306	ENSG00000112312	ENSG00000112333	ENSG00000112425	ENSG00000112473	ENSG00000112511	ENSG00000112561	ENSG00000112576	ENSG00000112578	ENSG00000112592	ENSG00000112640	ENSG00000112658	ENSG00000112701	ENSG00000112739	ENSG00000112851	ENSG00000112941	ENSG00000112983	ENSG00000112984	ENSG00000113141	ENSG00000113163	ENSG00000113196	ENSG00000113282	ENSG00000113318	ENSG00000113328	ENSG00000113356	ENSG00000113360	ENSG00000113368	ENSG00000113456	ENSG00000113522	ENSG00000113558	ENSG00000113580	ENSG00000113593	ENSG00000113643	ENSG00000113648	ENSG00000113649	ENSG00000113658	ENSG00000113712	ENSG00000113719	ENSG00000113810	ENSG00000113812	ENSG00000113845	ENSG00000113916	ENSG00000114026	ENSG00000114030	ENSG00000114107	ENSG00000114115	ENSG00000114125	ENSG00000114126	ENSG00000114166	ENSG00000114315	ENSG00000114353	ENSG00000114423	ENSG00000114439	ENSG00000114503	ENSG00000114670	ENSG00000114738	ENSG00000114742	ENSG00000114767	ENSG00000114857	ENSG00000114861	ENSG00000114933	ENSG00000114982	ENSG00000115053	ENSG00000115128	ENSG00000115145	ENSG00000115163	ENSG00000115165	ENSG00000115207	ENSG00000115216	ENSG00000115221	ENSG00000115233	ENSG00000115241	ENSG00000115268	ENSG00000115274	ENSG00000115289	ENSG00000115350	ENSG00000115368	ENSG00000115392	ENSG00000115415	ENSG00000115421	ENSG00000115484	ENSG00000115524	ENSG00000115548	ENSG00000115592	ENSG00000115641	ENSG00000115657	ENSG00000115750	ENSG00000115825	ENSG00000115827	ENSG00000115875	ENSG00000115919	ENSG00000115942	ENSG00000115946	ENSG00000115947	ENSG00000115966	ENSG00000116001	ENSG00000116016	ENSG00000116017	ENSG00000116030	ENSG00000116044	ENSG00000116062	ENSG00000116096	ENSG00000116117	ENSG00000116128	ENSG00000116132	ENSG00000116161	ENSG00000116171	ENSG00000116199	ENSG00000116254	ENSG00000116273	ENSG00000116288	ENSG00000116350	ENSG00000116455	ENSG00000116459	ENSG00000116478	ENSG00000116497	ENSG00000116539	ENSG00000116560	ENSG00000116580	ENSG00000116604	ENSG00000116670	ENSG00000116679	ENSG00000116717	ENSG00000116747	ENSG00000116750	ENSG00000116752	ENSG00000116754	ENSG00000116809	ENSG00000116830	ENSG00000116833	ENSG00000116863	ENSG00000117036	ENSG00000117054	ENSG00000117118	ENSG00000117139	ENSG00000117143	ENSG00000117222	ENSG00000117360	ENSG00000117399	ENSG00000117411	ENSG00000117472	ENSG00000117505	ENSG00000117597	ENSG00000117614	ENSG00000117650	ENSG00000117676	ENSG00000117691	ENSG00000117697	ENSG00000117713	ENSG00000117724	ENSG00000117748	ENSG00000117751	ENSG00000117877	ENSG00000118007	ENSG00000118046	ENSG00000118058	ENSG00000118156	ENSG00000118181	ENSG00000118217	ENSG00000118260	ENSG00000118418	ENSG00000118495	ENSG00000118513	ENSG00000118515	ENSG00000118518	ENSG00000118579	ENSG00000118600	ENSG00000118655	ENSG00000118689	ENSG00000118707	ENSG00000118900	ENSG00000118922	ENSG00000118971	ENSG00000118985	ENSG00000119041	ENSG00000119042	ENSG00000119048	ENSG00000119138	ENSG00000119139	ENSG00000119185	ENSG00000119203	ENSG00000119231	ENSG00000119242	ENSG00000119285	ENSG00000119318	ENSG00000119328	ENSG00000119335	ENSG00000119383	ENSG00000119403	ENSG00000119408	ENSG00000119487	ENSG00000119508	ENSG00000119522	ENSG00000119547	ENSG00000119596	ENSG00000119599	ENSG00000119616	ENSG00000119669	ENSG00000119707	ENSG00000119711	ENSG00000119715	ENSG00000119760	ENSG00000119772	ENSG00000119778	ENSG00000119866	ENSG00000119929	ENSG00000119953	ENSG00000120053	ENSG00000120068	ENSG00000120071	ENSG00000120149	ENSG00000120158	ENSG00000120278	ENSG00000120279	ENSG00000120334	ENSG00000120370	ENSG00000120526	ENSG00000120533	ENSG00000120539	ENSG00000120616	ENSG00000120656	ENSG00000120688	ENSG00000120690	ENSG00000120693	ENSG00000120694	ENSG00000120699	ENSG00000120733	ENSG00000120738	ENSG00000120798	ENSG00000120800	ENSG00000120837	ENSG00000120875	ENSG00000120948	ENSG00000121022	ENSG00000121058	ENSG00000121060	ENSG00000121067	ENSG00000121297	ENSG00000121390	ENSG00000121440	ENSG00000121481	ENSG00000121570	ENSG00000121671	ENSG00000121741	ENSG00000121774	ENSG00000121851	ENSG00000121864	ENSG00000121892	ENSG00000122008	ENSG00000122034	ENSG00000122068	ENSG00000122180	ENSG00000122257	ENSG00000122304	ENSG00000122359	ENSG00000122406	ENSG00000122484	ENSG00000122512	ENSG00000122515	ENSG00000122550	ENSG00000122565	ENSG00000122566	ENSG00000122592	ENSG00000122644	ENSG00000122678	ENSG00000122691	ENSG00000122692	ENSG00000122728	ENSG00000122741	ENSG00000122779	ENSG00000122877	ENSG00000122882	ENSG00000122952	ENSG00000122965	ENSG00000122971	ENSG00000123066	ENSG00000123106	ENSG00000123119	ENSG00000123136	ENSG00000123143	ENSG00000123200	ENSG00000123219	ENSG00000123240	ENSG00000123268	ENSG00000123358	ENSG00000123374	ENSG00000123388	ENSG00000123405	ENSG00000123411	ENSG00000123415	ENSG00000123485	ENSG00000123552	ENSG00000123562	ENSG00000123576	ENSG00000123609	ENSG00000123737	ENSG00000123836	ENSG00000123908	ENSG00000124019	ENSG00000124151	ENSG00000124177	ENSG00000124191	ENSG00000124193	ENSG00000124207	ENSG00000124208	ENSG00000124216	ENSG00000124260	ENSG00000124299	ENSG00000124356	ENSG00000124380	ENSG00000124383	ENSG00000124422	ENSG00000124440	ENSG00000124459	ENSG00000124496	ENSG00000124541	ENSG00000124562	ENSG00000124571	ENSG00000124588	ENSG00000124614	ENSG00000124635	ENSG00000124641	ENSG00000124702	ENSG00000124762	ENSG00000124766	ENSG00000124782	ENSG00000124784	ENSG00000124787	ENSG00000124788	ENSG00000124789	ENSG00000124795	ENSG00000124802	ENSG00000124813	ENSG00000124920	ENSG00000125347	ENSG00000125351	ENSG00000125398	ENSG00000125482	ENSG00000125484	ENSG00000125520	ENSG00000125571	ENSG00000125618	ENSG00000125630	ENSG00000125651	ENSG00000125676	ENSG00000125686	ENSG00000125691	ENSG00000125733	ENSG00000125740	ENSG00000125743	ENSG00000125755	ENSG00000125775	ENSG00000125798	ENSG00000125812	ENSG00000125817	ENSG00000125818	ENSG00000125820	ENSG00000125834	ENSG00000125835	ENSG00000125843	ENSG00000125870	ENSG00000125885	ENSG00000125901	ENSG00000125944	ENSG00000125945	ENSG00000125952	ENSG00000125968	ENSG00000126012	ENSG00000126067	ENSG00000126070	ENSG00000126088	ENSG00000126215	ENSG00000126261	ENSG00000126351	ENSG00000126368	ENSG00000126456	ENSG00000126457	ENSG00000126524	ENSG00000126561	ENSG00000126602	ENSG00000126603	ENSG00000126653	ENSG00000126698	ENSG00000126749	ENSG00000126756	ENSG00000126767	ENSG00000126804	ENSG00000126821	ENSG00000126883	ENSG00000126945	ENSG00000127054	ENSG00000127080	ENSG00000127191	ENSG00000127241	ENSG00000127334	ENSG00000127337	ENSG00000127445	ENSG00000127481	ENSG00000127483	ENSG00000127511	ENSG00000127564	ENSG00000127586	ENSG00000127616	ENSG00000127663	ENSG00000127870	ENSG00000127922	ENSG00000127947	ENSG00000127993	ENSG00000128191	ENSG00000128272	ENSG00000128513	ENSG00000128534	ENSG00000128607	ENSG00000128645	ENSG00000128652	ENSG00000128708	ENSG00000128710	ENSG00000128713	ENSG00000128731	ENSG00000128739	ENSG00000128886	ENSG00000128908	ENSG00000128915	ENSG00000128923	ENSG00000128928	ENSG00000128951	ENSG00000128989	ENSG00000129071	ENSG00000129084	ENSG00000129152	ENSG00000129158	ENSG00000129173	ENSG00000129197	ENSG00000129221	ENSG00000129315	ENSG00000129351	ENSG00000129355	ENSG00000129484	ENSG00000129514	ENSG00000129521	ENSG00000129534	ENSG00000129535	ENSG00000129559	ENSG00000129657	ENSG00000129691	ENSG00000129696	ENSG00000129810	ENSG00000129824	ENSG00000129933	ENSG00000129993	ENSG00000130159	ENSG00000130165	ENSG00000130177	ENSG00000130182	ENSG00000130254	ENSG00000130311	ENSG00000130332	ENSG00000130382	ENSG00000130396	ENSG00000130402	ENSG00000130475	ENSG00000130520	ENSG00000130529	ENSG00000130589	ENSG00000130640	ENSG00000130699	ENSG00000130700	ENSG00000130706	ENSG00000130713	ENSG00000130725	ENSG00000130726	ENSG00000130749	ENSG00000130772	ENSG00000130783	ENSG00000130813	ENSG00000130816	ENSG00000130826	ENSG00000130830	ENSG00000130935	ENSG00000130940	ENSG00000130956	ENSG00000130957	ENSG00000130985	ENSG00000130997	ENSG00000131013	ENSG00000131018	ENSG00000131051	ENSG00000131069	ENSG00000131153	ENSG00000131183	ENSG00000131196	ENSG00000131263	ENSG00000131370	ENSG00000131408	ENSG00000131467	ENSG00000131470	ENSG00000131473	ENSG00000131475	ENSG00000131508	ENSG00000131652	ENSG00000131747	ENSG00000131759	ENSG00000131773	ENSG00000131778	ENSG00000131788	ENSG00000131791	ENSG00000131876	ENSG00000131910	ENSG00000131931	ENSG00000131944	ENSG00000131979	ENSG00000132002	ENSG00000132005	ENSG00000132109	ENSG00000132155	ENSG00000132170	ENSG00000132207	ENSG00000132274	ENSG00000132275	ENSG00000132300	ENSG00000132323	ENSG00000132341	ENSG00000132356	ENSG00000132382	ENSG00000132383	ENSG00000132405	ENSG00000132424	ENSG00000132467	ENSG00000132475	ENSG00000132485	ENSG00000132510	ENSG00000132522	ENSG00000132600	ENSG00000132604	ENSG00000132646	ENSG00000132661	ENSG00000132664	ENSG00000132676	ENSG00000132716	ENSG00000132773	ENSG00000132780	ENSG00000132781	ENSG00000132792	ENSG00000132881	ENSG00000132932	ENSG00000132950	ENSG00000132952	ENSG00000132953	ENSG00000132963	ENSG00000132964	ENSG00000133056	ENSG00000133101	ENSG00000133111	ENSG00000133119	ENSG00000133131	ENSG00000133226	ENSG00000133247	ENSG00000133313	ENSG00000133315	ENSG00000133398	ENSG00000133433	ENSG00000133561	ENSG00000133665	ENSG00000133704	ENSG00000133706	ENSG00000133740	ENSG00000133773	ENSG00000133794	ENSG00000133884	ENSG00000133895	ENSG00000133937	ENSG00000133997	ENSG00000134013	ENSG00000134014	ENSG00000134046	ENSG00000134057	ENSG00000134058	ENSG00000134086	ENSG00000134107	ENSG00000134222	ENSG00000134250	ENSG00000134253	ENSG00000134278	ENSG00000134283	ENSG00000134317	ENSG00000134324	ENSG00000134371	ENSG00000134375	ENSG00000134419	ENSG00000134453	ENSG00000134480	ENSG00000134504	ENSG00000134574	ENSG00000134588	ENSG00000134595	ENSG00000134644	ENSG00000134684	ENSG00000134686	ENSG00000134690	ENSG00000134698	ENSG00000134748	ENSG00000134759	ENSG00000134852	ENSG00000134874	ENSG00000134884	ENSG00000134899	ENSG00000134900	ENSG00000134909	ENSG00000134954	ENSG00000134982	ENSG00000134987	ENSG00000135018	ENSG00000135046	ENSG00000135114	ENSG00000135144	ENSG00000135164	ENSG00000135245	ENSG00000135250	ENSG00000135316	ENSG00000135318	ENSG00000135334	ENSG00000135336	ENSG00000135341	ENSG00000135363	ENSG00000135365	ENSG00000135372	ENSG00000135373	ENSG00000135414	ENSG00000135446	ENSG00000135457	ENSG00000135486	ENSG00000135521	ENSG00000135547	ENSG00000135679	ENSG00000135698	ENSG00000135801	ENSG00000135823	ENSG00000135829	ENSG00000135902	ENSG00000135903	ENSG00000135905	ENSG00000135913	ENSG00000135914	ENSG00000135945	ENSG00000135968	ENSG00000135974	ENSG00000135999	ENSG00000136014	ENSG00000136026	ENSG00000136044	ENSG00000136051	ENSG00000136104	ENSG00000136146	ENSG00000136147	ENSG00000136169	ENSG00000136237	ENSG00000136243	ENSG00000136273	ENSG00000136319	ENSG00000136352	ENSG00000136450	ENSG00000136451	ENSG00000136485	ENSG00000136492	ENSG00000136504	ENSG00000136518	ENSG00000136521	ENSG00000136527	ENSG00000136574	ENSG00000136603	ENSG00000136709	ENSG00000136715	ENSG00000136718	ENSG00000136758	ENSG00000136807	ENSG00000136819	ENSG00000136824	ENSG00000136826	ENSG00000136830	ENSG00000136854	ENSG00000136875	ENSG00000136891	ENSG00000136929	ENSG00000136930	ENSG00000136931	ENSG00000136936	ENSG00000136937	ENSG00000136982	ENSG00000136997	ENSG00000137033	ENSG00000137054	ENSG00000137074	ENSG00000137075	ENSG00000137124	ENSG00000137154	ENSG00000137168	ENSG00000137193	ENSG00000137200	ENSG00000137203	ENSG00000137265	ENSG00000137288	ENSG00000137309	ENSG00000137337	ENSG00000137413	ENSG00000137486	ENSG00000137492	ENSG00000137497	ENSG00000137507	ENSG00000137513	ENSG00000137574	ENSG00000137575	ENSG00000137693	ENSG00000137720	ENSG00000137760	ENSG00000137770	ENSG00000137776	ENSG00000137807	ENSG00000137812	ENSG00000137815	ENSG00000137834	ENSG00000137878	ENSG00000137880	ENSG00000137947	ENSG00000137996	ENSG00000138092	ENSG00000138095	ENSG00000138162	ENSG00000138166	ENSG00000138182	ENSG00000138231	ENSG00000138303	ENSG00000138326	ENSG00000138346	ENSG00000138375	ENSG00000138376	ENSG00000138378	ENSG00000138380	ENSG00000138398	ENSG00000138433	ENSG00000138442	ENSG00000138449	ENSG00000138496	ENSG00000138614	ENSG00000138663	ENSG00000138668	ENSG00000138738	ENSG00000138756	ENSG00000138778	ENSG00000138780	ENSG00000138785	ENSG00000138794	ENSG00000138795	ENSG00000138796	ENSG00000138814	ENSG00000138835	ENSG00000139131	ENSG00000139146	ENSG00000139151	ENSG00000139154	ENSG00000139163	ENSG00000139168	ENSG00000139180	ENSG00000139218	ENSG00000139318	ENSG00000139343	ENSG00000139372	ENSG00000139436	ENSG00000139515	ENSG00000139546	ENSG00000139579	ENSG00000139613	ENSG00000139618	ENSG00000139620	ENSG00000139637	ENSG00000139687	ENSG00000139718	ENSG00000139793	ENSG00000139842	ENSG00000139990	ENSG00000140009	ENSG00000140153	ENSG00000140262	ENSG00000140307	ENSG00000140320	ENSG00000140332	ENSG00000140350	ENSG00000140395	ENSG00000140396	ENSG00000140398	ENSG00000140400	ENSG00000140455	ENSG00000140464	ENSG00000140525	ENSG00000140534	ENSG00000140553	ENSG00000140563	ENSG00000140577	ENSG00000140632	ENSG00000140691	ENSG00000140718	ENSG00000140740	ENSG00000140829	ENSG00000140830	ENSG00000140836	ENSG00000140968	ENSG00000140988	ENSG00000140992	ENSG00000141026	ENSG00000141027	ENSG00000141030	ENSG00000141076	ENSG00000141101	ENSG00000141384	ENSG00000141425	ENSG00000141446	ENSG00000141448	ENSG00000141456	ENSG00000141499	ENSG00000141510	ENSG00000141543	ENSG00000141551	ENSG00000141552	ENSG00000141564	ENSG00000141568	ENSG00000141569	ENSG00000141570	ENSG00000141582	ENSG00000141639	ENSG00000141644	ENSG00000141646	ENSG00000141759	ENSG00000141867	ENSG00000141956	ENSG00000141971	ENSG00000142168	ENSG00000142182	ENSG00000142208	ENSG00000142230	ENSG00000142252	ENSG00000142453	ENSG00000142507	ENSG00000142528	ENSG00000142534	ENSG00000142599	ENSG00000142611	ENSG00000142623	ENSG00000142669	ENSG00000142676	ENSG00000142784	ENSG00000142856	ENSG00000142875	ENSG00000142937	ENSG00000143033	ENSG00000143106	ENSG00000143164	ENSG00000143171	ENSG00000143190	ENSG00000143207	ENSG00000143257	ENSG00000143258	ENSG00000143294	ENSG00000143319	ENSG00000143320	ENSG00000143321	ENSG00000143365	ENSG00000143368	ENSG00000143373	ENSG00000143376	ENSG00000143379	ENSG00000143384	ENSG00000143387	ENSG00000143398	ENSG00000143409	ENSG00000143420	ENSG00000143437	ENSG00000143442	ENSG00000143450	ENSG00000143476	ENSG00000143479	ENSG00000143486	ENSG00000143493	ENSG00000143498	ENSG00000143499	ENSG00000143507	ENSG00000143514	ENSG00000143569	ENSG00000143578	ENSG00000143614	ENSG00000143624	ENSG00000143748	ENSG00000143799	ENSG00000143842	ENSG00000143851	ENSG00000143947	ENSG00000143952	ENSG00000143970	ENSG00000143977	ENSG00000144028	ENSG00000144048	ENSG00000144161	ENSG00000144218	ENSG00000144231	ENSG00000144285	ENSG00000144320	ENSG00000144354	ENSG00000144401	ENSG00000144445	ENSG00000144524	ENSG00000144554	ENSG00000144579	ENSG00000144597	ENSG00000144648	ENSG00000144730	ENSG00000144736	ENSG00000144802	ENSG00000144852	ENSG00000144857	ENSG00000144893	ENSG00000144909	ENSG00000145016	ENSG00000145020	ENSG00000145029	ENSG00000145088	ENSG00000145214	ENSG00000145216	ENSG00000145241	ENSG00000145244	ENSG00000145246	ENSG00000145331	ENSG00000145332	ENSG00000145349	ENSG00000145386	ENSG00000145388	ENSG00000145391	ENSG00000145425	ENSG00000145604	ENSG00000145734	ENSG00000145736	ENSG00000145779	ENSG00000145780	ENSG00000145817	ENSG00000145833	ENSG00000145901	ENSG00000145912	ENSG00000145934	ENSG00000145945	ENSG00000146038	ENSG00000146047	ENSG00000146063	ENSG00000146067	ENSG00000146143	ENSG00000146147	ENSG00000146216	ENSG00000146263	ENSG00000146281	ENSG00000146285	ENSG00000146376	ENSG00000146414	ENSG00000146457	ENSG00000146463	ENSG00000146587	ENSG00000146670	ENSG00000146707	ENSG00000146918	ENSG00000146963	ENSG00000147050	ENSG00000147059	ENSG00000147082	ENSG00000147099	ENSG00000147130	ENSG00000147133	ENSG00000147140	ENSG00000147145	ENSG00000147162	ENSG00000147206	ENSG00000147274	ENSG00000147316	ENSG00000147400	ENSG00000147421	ENSG00000147536	ENSG00000147548	ENSG00000147596	ENSG00000147601	ENSG00000147649	ENSG00000147669	ENSG00000147687	ENSG00000147854	ENSG00000147874	ENSG00000147889	ENSG00000148123	ENSG00000148153	ENSG00000148200	ENSG00000148229	ENSG00000148291	ENSG00000148296	ENSG00000148297	ENSG00000148300	ENSG00000148308	ENSG00000148335	ENSG00000148337	ENSG00000148341	ENSG00000148358	ENSG00000148400	ENSG00000148411	ENSG00000148481	ENSG00000148516	ENSG00000148572	ENSG00000148584	ENSG00000148606	ENSG00000148660	ENSG00000148671	ENSG00000148677	ENSG00000148688	ENSG00000148700	ENSG00000148737	ENSG00000148773	ENSG00000148798	ENSG00000148835	ENSG00000148840	ENSG00000148843	ENSG00000148848	ENSG00000149016	ENSG00000149091	ENSG00000149136	ENSG00000149187	ENSG00000149196	ENSG00000149262	ENSG00000149273	ENSG00000149308	ENSG00000149311	ENSG00000149474	ENSG00000149480	ENSG00000149503	ENSG00000149532	ENSG00000149554	ENSG00000149636	ENSG00000149761	ENSG00000149782	ENSG00000149806	ENSG00000149923	ENSG00000149948	ENSG00000150054	ENSG00000150316	ENSG00000150347	ENSG00000150459	ENSG00000150760	ENSG00000150867	ENSG00000150907	ENSG00000150990	ENSG00000150991	ENSG00000151014	ENSG00000151090	ENSG00000151151	ENSG00000151164	ENSG00000151276	ENSG00000151322	ENSG00000151332	ENSG00000151365	ENSG00000151414	ENSG00000151503	ENSG00000151615	ENSG00000151623	ENSG00000151657	ENSG00000151702	ENSG00000151725	ENSG00000151849	ENSG00000151923	ENSG00000151967	ENSG00000152082	ENSG00000152104	ENSG00000152137	ENSG00000152147	ENSG00000152192	ENSG00000152217	ENSG00000152284	ENSG00000152291	ENSG00000152332	ENSG00000152359	ENSG00000152382	ENSG00000152409	ENSG00000152422	ENSG00000152455	ENSG00000152457	ENSG00000152464	ENSG00000152484	ENSG00000152495	ENSG00000152527	ENSG00000152601	ENSG00000152661	ENSG00000152669	ENSG00000152795	ENSG00000152818	ENSG00000152942	ENSG00000152944	ENSG00000153015	ENSG00000153044	ENSG00000153046	ENSG00000153107	ENSG00000153130	ENSG00000153147	ENSG00000153157	ENSG00000153187	ENSG00000153207	ENSG00000153234	ENSG00000153391	ENSG00000153560	ENSG00000153767	ENSG00000153815	ENSG00000153827	ENSG00000153879	ENSG00000153914	ENSG00000154099	ENSG00000154153	ENSG00000154217	ENSG00000154222	ENSG00000154229	ENSG00000154262	ENSG00000154274	ENSG00000154277	ENSG00000154310	ENSG00000154328	ENSG00000154358	ENSG00000154473	ENSG00000154493	ENSG00000154548	ENSG00000154556	ENSG00000154582	ENSG00000154639	ENSG00000154654	ENSG00000154727	ENSG00000154743	ENSG00000154767	ENSG00000154781	ENSG00000154813	ENSG00000154832	ENSG00000154889	ENSG00000154914	ENSG00000154920	ENSG00000155085	ENSG00000155115	ENSG00000155229	ENSG00000155256	ENSG00000155438	ENSG00000155542	ENSG00000155545	ENSG00000155666	ENSG00000155827	ENSG00000155846	ENSG00000155858	ENSG00000155868	ENSG00000155966	ENSG00000155975	ENSG00000156030	ENSG00000156110	ENSG00000156127	ENSG00000156256	ENSG00000156261	ENSG00000156304	ENSG00000156345	ENSG00000156374	ENSG00000156463	ENSG00000156469	ENSG00000156531	ENSG00000156587	ENSG00000156603	ENSG00000156650	ENSG00000156697	ENSG00000156802	ENSG00000156804	ENSG00000156831	ENSG00000156858	ENSG00000156925	ENSG00000156983	ENSG00000157014	ENSG00000157020	ENSG00000157106	ENSG00000157110	ENSG00000157168	ENSG00000157184	ENSG00000157212	ENSG00000157259	ENSG00000157450	ENSG00000157500	ENSG00000157540	ENSG00000157557	ENSG00000157680	ENSG00000157741	ENSG00000157796	ENSG00000157933	ENSG00000157954	ENSG00000158019	ENSG00000158055	ENSG00000158079	ENSG00000158161	ENSG00000158169	ENSG00000158290	ENSG00000158373	ENSG00000158402	ENSG00000158406	ENSG00000158545	ENSG00000158636	ENSG00000158711	ENSG00000158716	ENSG00000158773	ENSG00000158859	ENSG00000158864	ENSG00000158941	ENSG00000159055	ENSG00000159111	ENSG00000159140	ENSG00000159184	ENSG00000159202	ENSG00000159208	ENSG00000159210	ENSG00000159216	ENSG00000159217	ENSG00000159231	ENSG00000159256	ENSG00000159259	ENSG00000159263	ENSG00000159314	ENSG00000159339	ENSG00000159352	ENSG00000159377	ENSG00000159409	ENSG00000159479	ENSG00000159692	ENSG00000159784	ENSG00000159792	ENSG00000160049	ENSG00000160075	ENSG00000160113	ENSG00000160145	ENSG00000160185	ENSG00000160193	ENSG00000160194	ENSG00000160201	ENSG00000160202	ENSG00000160208	ENSG00000160209	ENSG00000160224	ENSG00000160294	ENSG00000160310	ENSG00000160360	ENSG00000160392	ENSG00000160460	ENSG00000160469	ENSG00000160563	ENSG00000160584	ENSG00000160633	ENSG00000160679	ENSG00000160685	ENSG00000160710	ENSG00000160741	ENSG00000160752	ENSG00000160783	ENSG00000160789	ENSG00000160877	ENSG00000160888	ENSG00000160917	ENSG00000160949	ENSG00000160973	ENSG00000161010	ENSG00000161011	ENSG00000161021	ENSG00000161057	ENSG00000161265	ENSG00000161267	ENSG00000161405	ENSG00000161526	ENSG00000161533	ENSG00000161544	ENSG00000161547	ENSG00000161642	ENSG00000161692	ENSG00000161800	ENSG00000161920	ENSG00000161939	ENSG00000161955	ENSG00000161956	ENSG00000161970	ENSG00000161980	ENSG00000161981	ENSG00000162227	ENSG00000162231	ENSG00000162298	ENSG00000162302	ENSG00000162367	ENSG00000162385	ENSG00000162402	ENSG00000162408	ENSG00000162409	ENSG00000162419	ENSG00000162521	ENSG00000162585	ENSG00000162599	ENSG00000162601	ENSG00000162604	ENSG00000162607	ENSG00000162613	ENSG00000162616	ENSG00000162645	ENSG00000162664	ENSG00000162676	ENSG00000162702	ENSG00000162714	ENSG00000162735	ENSG00000162772	ENSG00000162775	ENSG00000162777	ENSG00000162889	ENSG00000162923	ENSG00000162924	ENSG00000162961	ENSG00000162992	ENSG00000163002	ENSG00000163029	ENSG00000163041	ENSG00000163072	ENSG00000163104	ENSG00000163125	ENSG00000163126	ENSG00000163132	ENSG00000163155	ENSG00000163156	ENSG00000163159	ENSG00000163161	ENSG00000163166	ENSG00000163207	ENSG00000163220	ENSG00000163257	ENSG00000163320	ENSG00000163322	ENSG00000163348	ENSG00000163349	ENSG00000163374	ENSG00000163382	ENSG00000163435	ENSG00000163497	ENSG00000163510	ENSG00000163517	ENSG00000163535	ENSG00000163545	ENSG00000163558	ENSG00000163563	ENSG00000163564	ENSG00000163565	ENSG00000163568	ENSG00000163586	ENSG00000163602	ENSG00000163605	ENSG00000163625	ENSG00000163629	ENSG00000163634	ENSG00000163635	ENSG00000163636	ENSG00000163660	ENSG00000163684	ENSG00000163714	ENSG00000163743	ENSG00000163781	ENSG00000163798	ENSG00000163806	ENSG00000163811	ENSG00000163840	ENSG00000163867	ENSG00000163872	ENSG00000163874	ENSG00000163875	ENSG00000163877	ENSG00000163882	ENSG00000163904	ENSG00000163909	ENSG00000163913	ENSG00000163918	ENSG00000163930	ENSG00000163931	ENSG00000163932	ENSG00000163935	ENSG00000163938	ENSG00000163939	ENSG00000163945	ENSG00000163946	ENSG00000163950	ENSG00000163960	ENSG00000163961	ENSG00000163993	ENSG00000164002	ENSG00000164045	ENSG00000164048	ENSG00000164053	ENSG00000164056	ENSG00000164073	ENSG00000164086	ENSG00000164091	ENSG00000164093	ENSG00000164104	ENSG00000164105	ENSG00000164109	ENSG00000164120	ENSG00000164136	ENSG00000164151	ENSG00000164162	ENSG00000164167	ENSG00000164172	ENSG00000164190	ENSG00000164256	ENSG00000164305	ENSG00000164338	ENSG00000164362	ENSG00000164438	ENSG00000164442	ENSG00000164463	ENSG00000164543	ENSG00000164576	ENSG00000164587	ENSG00000164597	ENSG00000164609	ENSG00000164631	ENSG00000164654	ENSG00000164663	ENSG00000164683	ENSG00000164687	ENSG00000164694	ENSG00000164736	ENSG00000164749	ENSG00000164751	ENSG00000164754	ENSG00000164758	ENSG00000164808	ENSG00000164815	ENSG00000164830	ENSG00000164880	ENSG00000164885	ENSG00000164897	ENSG00000164902	ENSG00000164916	ENSG00000164924	ENSG00000164934	ENSG00000164938	ENSG00000164941	ENSG00000164944	ENSG00000164961	ENSG00000164975	ENSG00000164985	ENSG00000165059	ENSG00000165097	ENSG00000165119	ENSG00000165156	ENSG00000165185	ENSG00000165244	ENSG00000165264	ENSG00000165271	ENSG00000165280	ENSG00000165392	ENSG00000165417	ENSG00000165494	ENSG00000165495	ENSG00000165512	ENSG00000165516	ENSG00000165556	ENSG00000165568	ENSG00000165617	ENSG00000165630	ENSG00000165632	ENSG00000165661	ENSG00000165671	ENSG00000165684	ENSG00000165730	ENSG00000165732	ENSG00000165733	ENSG00000165782	ENSG00000165792	ENSG00000165802	ENSG00000165806	ENSG00000165819	ENSG00000165821	ENSG00000165887	ENSG00000165891	ENSG00000165916	ENSG00000165934	ENSG00000166012	ENSG00000166016	ENSG00000166049	ENSG00000166128	ENSG00000166135	ENSG00000166164	ENSG00000166166	ENSG00000166167	ENSG00000166169	ENSG00000166181	ENSG00000166197	ENSG00000166199	ENSG00000166200	ENSG00000166228	ENSG00000166233	ENSG00000166295	ENSG00000166313	ENSG00000166317	ENSG00000166333	ENSG00000166337	ENSG00000166349	ENSG00000166407	ENSG00000166435	ENSG00000166436	ENSG00000166439	ENSG00000166451	ENSG00000166452	ENSG00000166454	ENSG00000166455	ENSG00000166477	ENSG00000166478	ENSG00000166483	ENSG00000166484	ENSG00000166501	ENSG00000166503	ENSG00000166508	ENSG00000166595	ENSG00000166707	ENSG00000166797	ENSG00000166803	ENSG00000166828	ENSG00000166833	ENSG00000166847	ENSG00000166848	ENSG00000166851	ENSG00000166855	ENSG00000166888	ENSG00000166889	ENSG00000166946	ENSG00000166949	ENSG00000166987	ENSG00000167005	ENSG00000167065	ENSG00000167085	ENSG00000167088	ENSG00000167105	ENSG00000167208	ENSG00000167258	ENSG00000167272	ENSG00000167302	ENSG00000167393	ENSG00000167468	ENSG00000167491	ENSG00000167513	ENSG00000167522	ENSG00000167528	ENSG00000167548	ENSG00000167657	ENSG00000167721	ENSG00000167733	ENSG00000167770	ENSG00000167863	ENSG00000167965	ENSG00000167967	ENSG00000167978	ENSG00000167986	ENSG00000168002	ENSG00000168010	ENSG00000168028	ENSG00000168036	ENSG00000168066	ENSG00000168090	ENSG00000168137	ENSG00000168148	ENSG00000168159	ENSG00000168214	ENSG00000168255	ENSG00000168259	ENSG00000168264	ENSG00000168283	ENSG00000168286	ENSG00000168291	ENSG00000168303	ENSG00000168309	ENSG00000168310	ENSG00000168329	ENSG00000168395	ENSG00000168411	ENSG00000168438	ENSG00000168453	ENSG00000168488	ENSG00000168495	ENSG00000168496	ENSG00000168497	ENSG00000168517	ENSG00000168556	ENSG00000168564	ENSG00000168566	ENSG00000168610	ENSG00000168675	ENSG00000168781	ENSG00000168802	ENSG00000168826	ENSG00000168874	ENSG00000168878	ENSG00000168883	ENSG00000168884	ENSG00000169016	ENSG00000169018	ENSG00000169019	ENSG00000169045	ENSG00000169083	ENSG00000169136	ENSG00000169139	ENSG00000169189	ENSG00000169203	ENSG00000169217	ENSG00000169220	ENSG00000169230	ENSG00000169246	ENSG00000169249	ENSG00000169251	ENSG00000169297	ENSG00000169375	ENSG00000169410	ENSG00000169564	ENSG00000169567	ENSG00000169583	ENSG00000169592	ENSG00000169594	ENSG00000169598	ENSG00000169599	ENSG00000169612	ENSG00000169621	ENSG00000169679	ENSG00000169683	ENSG00000169689	ENSG00000169696	ENSG00000169727	ENSG00000169813	ENSG00000169895	ENSG00000169946	ENSG00000169957	ENSG00000169967	ENSG00000169976	ENSG00000170004	ENSG00000170035	ENSG00000170088	ENSG00000170142	ENSG00000170144	ENSG00000170166	ENSG00000170242	ENSG00000170293	ENSG00000170312	ENSG00000170315	ENSG00000170322	ENSG00000170345	ENSG00000170365	ENSG00000170421	ENSG00000170430	ENSG00000170468	ENSG00000170469	ENSG00000170473	ENSG00000170485	ENSG00000170525	ENSG00000170542	ENSG00000170545	ENSG00000170581	ENSG00000170604	ENSG00000170608	ENSG00000170619	ENSG00000170633	ENSG00000170653	ENSG00000170689	ENSG00000170734	ENSG00000170779	ENSG00000170788	ENSG00000170836	ENSG00000170854	ENSG00000170855	ENSG00000170860	ENSG00000170889	ENSG00000170892	ENSG00000170989	ENSG00000171004	ENSG00000171016	ENSG00000171056	ENSG00000171097	ENSG00000171148	ENSG00000171161	ENSG00000171169	ENSG00000171206	ENSG00000171223	ENSG00000171262	ENSG00000171311	ENSG00000171316	ENSG00000171320	ENSG00000171421	ENSG00000171444	ENSG00000171453	ENSG00000171456	ENSG00000171467	ENSG00000171475	ENSG00000171497	ENSG00000171566	ENSG00000171604	ENSG00000171617	ENSG00000171634	ENSG00000171681	ENSG00000171703	ENSG00000171720	ENSG00000171791	ENSG00000171792	ENSG00000171813	ENSG00000171817	ENSG00000171824	ENSG00000171843	ENSG00000171858	ENSG00000171862	ENSG00000171863	ENSG00000171940	ENSG00000171953	ENSG00000171960	ENSG00000171988	ENSG00000172059	ENSG00000172062	ENSG00000172183	ENSG00000172216	ENSG00000172243	ENSG00000172262	ENSG00000172273	ENSG00000172301	ENSG00000172315	ENSG00000172336	ENSG00000172349	ENSG00000172379	ENSG00000172409	ENSG00000172428	ENSG00000172465	ENSG00000172493	ENSG00000172500	ENSG00000172530	ENSG00000172531	ENSG00000172534	ENSG00000172586	ENSG00000172613	ENSG00000172667	ENSG00000172716	ENSG00000172728	ENSG00000172732	ENSG00000172789	ENSG00000172795	ENSG00000172819	ENSG00000172845	ENSG00000172888	ENSG00000172943	ENSG00000172977	ENSG00000173011	ENSG00000173039	ENSG00000173065	ENSG00000173068	ENSG00000173083	ENSG00000173113	ENSG00000173120	ENSG00000173145	ENSG00000173153	ENSG00000173163	ENSG00000173166	ENSG00000173207	ENSG00000173226	ENSG00000173272	ENSG00000173273	ENSG00000173276	ENSG00000173391	ENSG00000173402	ENSG00000173404	ENSG00000173473	ENSG00000173559	ENSG00000173575	ENSG00000173611	ENSG00000173614	ENSG00000173641	ENSG00000173692	ENSG00000173757	ENSG00000173786	ENSG00000173846	ENSG00000173889	ENSG00000173894	ENSG00000173914	ENSG00000173917	ENSG00000173933	ENSG00000174173	ENSG00000174197	ENSG00000174231	ENSG00000174243	ENSG00000174282	ENSG00000174306	ENSG00000174371	ENSG00000174405	ENSG00000174428	ENSG00000174437	ENSG00000174446	ENSG00000174460	ENSG00000174574	ENSG00000174579	ENSG00000174606	ENSG00000174720	ENSG00000174738	ENSG00000174744	ENSG00000174891	ENSG00000174917	ENSG00000174943	ENSG00000174996	ENSG00000175054	ENSG00000175063	ENSG00000175087	ENSG00000175097	ENSG00000175166	ENSG00000175197	ENSG00000175215	ENSG00000175221	ENSG00000175279	ENSG00000175305	ENSG00000175334	ENSG00000175354	ENSG00000175387	ENSG00000175467	ENSG00000175482	ENSG00000175592	ENSG00000175595	ENSG00000175606	ENSG00000175634	ENSG00000175643	ENSG00000175646	ENSG00000175707	ENSG00000175745	ENSG00000175756	ENSG00000175792	ENSG00000175806	ENSG00000175832	ENSG00000175920	ENSG00000175931	ENSG00000176095	ENSG00000176102	ENSG00000176171	ENSG00000176248	ENSG00000176261	ENSG00000176386	ENSG00000176396	ENSG00000176444	ENSG00000176476	ENSG00000176692	ENSG00000176697	ENSG00000176749	ENSG00000176783	ENSG00000176788	ENSG00000176907	ENSG00000176994	ENSG00000177058	ENSG00000177084	ENSG00000177125	ENSG00000177138	ENSG00000177156	ENSG00000177189	ENSG00000177200	ENSG00000177302	ENSG00000177311	ENSG00000177374	ENSG00000177426	ENSG00000177463	ENSG00000177469	ENSG00000177479	ENSG00000177485	ENSG00000177565	ENSG00000177595	ENSG00000177606	ENSG00000177613	ENSG00000177666	ENSG00000177674	ENSG00000177694	ENSG00000177700	ENSG00000177731	ENSG00000177732	ENSG00000177733	ENSG00000177885	ENSG00000177889	ENSG00000177954	ENSG00000177971	ENSG00000178028	ENSG00000178199	ENSG00000178295	ENSG00000178409	ENSG00000178567	ENSG00000178568	ENSG00000178585	ENSG00000178691	ENSG00000178718	ENSG00000178764	ENSG00000178860	ENSG00000178878	ENSG00000178896	ENSG00000178913	ENSG00000178966	ENSG00000178999	ENSG00000179094	ENSG00000179262	ENSG00000179295	ENSG00000179335	ENSG00000179348	ENSG00000179361	ENSG00000179409	ENSG00000179583	ENSG00000179588	ENSG00000179627	ENSG00000179632	ENSG00000179833	ENSG00000179862	ENSG00000179950	ENSG00000180182	ENSG00000180185	ENSG00000180198	ENSG00000180228	ENSG00000180318	ENSG00000180357	ENSG00000180530	ENSG00000180596	ENSG00000180626	ENSG00000180628	ENSG00000180806	ENSG00000180818	ENSG00000180900	ENSG00000181026	ENSG00000181045	ENSG00000181061	ENSG00000181090	ENSG00000181163	ENSG00000181222	ENSG00000181433	ENSG00000181449	ENSG00000181544	ENSG00000181555	ENSG00000181625	ENSG00000181690	ENSG00000181722	ENSG00000181788	ENSG00000181817	ENSG00000181929	ENSG00000181938	ENSG00000182004	ENSG00000182095	ENSG00000182117	ENSG00000182150	ENSG00000182158	ENSG00000182173	ENSG00000182179	ENSG00000182185	ENSG00000182196	ENSG00000182446	ENSG00000182481	ENSG00000182568	ENSG00000182578	ENSG00000182621	ENSG00000182636	ENSG00000182774	ENSG00000182872	ENSG00000182919	ENSG00000182957	ENSG00000182979	ENSG00000183023	ENSG00000183048	ENSG00000183161	ENSG00000183207	ENSG00000183255	ENSG00000183283	ENSG00000183305	ENSG00000183426	ENSG00000183431	ENSG00000183474	ENSG00000183495	ENSG00000183496	ENSG00000183520	ENSG00000183527	ENSG00000183576	ENSG00000183578	ENSG00000183598	ENSG00000183621	ENSG00000183648	ENSG00000183671	ENSG00000183684	ENSG00000183696	ENSG00000183735	ENSG00000183741	ENSG00000183751	ENSG00000183765	ENSG00000183770	ENSG00000183791	ENSG00000183793	ENSG00000183814	ENSG00000183878	ENSG00000183889	ENSG00000183955	ENSG00000184005	ENSG00000184162	ENSG00000184205	ENSG00000184209	ENSG00000184271	ENSG00000184363	ENSG00000184384	ENSG00000184402	ENSG00000184436	ENSG00000184465	ENSG00000184481	ENSG00000184575	ENSG00000184634	ENSG00000184661	ENSG00000184675	ENSG00000184678	ENSG00000184708	ENSG00000184895	ENSG00000184900	ENSG00000184937	ENSG00000184967	ENSG00000184990	ENSG00000185019	ENSG00000185022	ENSG00000185024	ENSG00000185043	ENSG00000185046	ENSG00000185049	ENSG00000185085	ENSG00000185115	ENSG00000185122	ENSG00000185130	ENSG00000185247	ENSG00000185252	ENSG00000185272	ENSG00000185324	ENSG00000185338	ENSG00000185345	ENSG00000185379	ENSG00000185386	ENSG00000185404	ENSG00000185420	ENSG00000185467	ENSG00000185475	ENSG00000185480	ENSG00000185482	ENSG00000185504	ENSG00000185507	ENSG00000185513	ENSG00000185515	ENSG00000185551	ENSG00000185591	ENSG00000185619	ENSG00000185627	ENSG00000185630	ENSG00000185651	ENSG00000185658	ENSG00000185668	ENSG00000185721	ENSG00000185787	ENSG00000185811	ENSG00000185823	ENSG00000185864	ENSG00000185880	ENSG00000185946	ENSG00000185960	ENSG00000186010	ENSG00000186111	ENSG00000186141	ENSG00000186174	ENSG00000186185	ENSG00000186280	ENSG00000186297	ENSG00000186298	ENSG00000186350	ENSG00000186432	ENSG00000186468	ENSG00000186635	ENSG00000186787	ENSG00000186806	ENSG00000186834	ENSG00000186868	ENSG00000186951	ENSG00000186976	ENSG00000187051	ENSG00000187079	ENSG00000187098	ENSG00000187140	ENSG00000187325	ENSG00000187514	ENSG00000187555	ENSG00000187608	ENSG00000187626	ENSG00000187690	ENSG00000187735	ENSG00000187736	ENSG00000187741	ENSG00000187758	ENSG00000187778	ENSG00000187790	ENSG00000187954	ENSG00000187959	ENSG00000188026	ENSG00000188130	ENSG00000188158	ENSG00000188312	ENSG00000188342	ENSG00000188486	ENSG00000188529	ENSG00000188554	ENSG00000188573	ENSG00000188612	ENSG00000188786	ENSG00000188827	ENSG00000188895	ENSG00000188976	ENSG00000188986	ENSG00000189007	ENSG00000189046	ENSG00000189060	ENSG00000189067	ENSG00000189079	ENSG00000189091	ENSG00000189195	ENSG00000189233	ENSG00000189266	ENSG00000189298	ENSG00000189299	ENSG00000189306	ENSG00000189308	ENSG00000189334	ENSG00000189337	ENSG00000189403	ENSG00000196092	ENSG00000196132	ENSG00000196182	ENSG00000196227	ENSG00000196233	ENSG00000196235	ENSG00000196275	ENSG00000196284	ENSG00000196313	ENSG00000196363	ENSG00000196365	ENSG00000196367	ENSG00000196378	ENSG00000196388	ENSG00000196419	ENSG00000196436	ENSG00000196459	ENSG00000196482	ENSG00000196498	ENSG00000196504	ENSG00000196510	ENSG00000196584	ENSG00000196586	ENSG00000196588	ENSG00000196591	ENSG00000196616	ENSG00000196781	ENSG00000196782	ENSG00000196792	ENSG00000196843	ENSG00000196890	ENSG00000196911	ENSG00000196976	ENSG00000196993	ENSG00000197016	ENSG00000197050	ENSG00000197056	ENSG00000197061	ENSG00000197062	ENSG00000197063	ENSG00000197111	ENSG00000197122	ENSG00000197153	ENSG00000197170	ENSG00000197183	ENSG00000197223	ENSG00000197238	ENSG00000197265	ENSG00000197299	ENSG00000197312	ENSG00000197323	ENSG00000197381	ENSG00000197386	ENSG00000197409	ENSG00000197451	ENSG00000197471	ENSG00000197576	ENSG00000197579	ENSG00000197641	ENSG00000197712	ENSG00000197724	ENSG00000197728	ENSG00000197757	ENSG00000197763	ENSG00000197771	ENSG00000197780	ENSG00000197798	ENSG00000197837	ENSG00000197879	ENSG00000197903	ENSG00000197905	ENSG00000197921	ENSG00000197976	ENSG00000198026	ENSG00000198034	ENSG00000198056	ENSG00000198064	ENSG00000198081	ENSG00000198156	ENSG00000198160	ENSG00000198176	ENSG00000198218	ENSG00000198231	ENSG00000198252	ENSG00000198431	ENSG00000198464	ENSG00000198478	ENSG00000198517	ENSG00000198522	ENSG00000198554	ENSG00000198556	ENSG00000198563	ENSG00000198585	ENSG00000198612	ENSG00000198625	ENSG00000198646	ENSG00000198648	ENSG00000198668	ENSG00000198677	ENSG00000198690	ENSG00000198721	ENSG00000198728	ENSG00000198730	ENSG00000198736	ENSG00000198742	ENSG00000198783	ENSG00000198791	ENSG00000198793	ENSG00000198824	ENSG00000198836	ENSG00000198860	ENSG00000198873	ENSG00000198879	ENSG00000198887	ENSG00000198890	ENSG00000198900	ENSG00000198908	ENSG00000198911	ENSG00000198924	ENSG00000198931	ENSG00000198963	ENSG00000203668	ENSG00000203760	ENSG00000203780	ENSG00000203782	ENSG00000203811	ENSG00000203814	ENSG00000203852	ENSG00000204086	ENSG00000204179	ENSG00000204209	ENSG00000204217	ENSG00000204227	ENSG00000204231	ENSG00000204256	ENSG00000204264	ENSG00000204267	ENSG00000204301	ENSG00000204344	ENSG00000204356	ENSG00000204371	ENSG00000204388	ENSG00000204389	ENSG00000204390	ENSG00000204392	ENSG00000204406	ENSG00000204435	ENSG00000204463	ENSG00000204469	ENSG00000204531	ENSG00000204560	ENSG00000204568	ENSG00000204569	ENSG00000204574	ENSG00000204628	ENSG00000204673	ENSG00000204687	ENSG00000204713	ENSG00000204859	ENSG00000205189	ENSG00000205220	ENSG00000205250	ENSG00000205323	ENSG00000205339	ENSG00000205352	ENSG00000205356	ENSG00000205571	ENSG00000205581	ENSG00000205629	ENSG00000205659	ENSG00000205683	ENSG00000205765	ENSG00000205937	ENSG00000206181	ENSG00000206560	ENSG00000212864	ENSG00000212993	ENSG00000213047	ENSG00000213079	ENSG00000213085	ENSG00000213190	ENSG00000213221	ENSG00000213246	ENSG00000213341	ENSG00000213523	ENSG00000213551	ENSG00000213619	ENSG00000213639	ENSG00000213699	ENSG00000213741	ENSG00000213780	ENSG00000213782	ENSG00000213865	ENSG00000213906	ENSG00000213923	ENSG00000213928	ENSG00000214078	ENSG00000214102	ENSG00000214113	ENSG00000214193	ENSG00000214265	ENSG00000214367	ENSG00000214517	ENSG00000214575	ENSG00000214717	ENSG00000214753	ENSG00000214940	ENSG00000214967	ENSG00000215301	ENSG00000215695	ENSG00000215883	ENSG00000221823	ENSG00000221829	ENSG00000221869	ENSG00000221886	ENSG00000221909	ENSG00000221914	ENSG00000221926	ENSG00000221978	ENSG00000221983	ENSG00000223496	ENSG00000224470	ENSG00000224712	ENSG00000225830	ENSG00000226650	ENSG00000227057	ENSG00000227345	ENSG00000228049	ENSG00000230667	ENSG00000230989	ENSG00000231500	ENSG00000232040	ENSG00000233024	ENSG00000233232	ENSG00000233822	ENSG00000233927	ENSG00000234289	ENSG00000234602	ENSG00000234719	ENSG00000236287	ENSG00000237190	ENSG00000237765	ENSG00000238227	ENSG00000239306	ENSG00000239382	ENSG00000239857	ENSG00000240065	ENSG00000240682	ENSG00000240972	ENSG00000241258	ENSG00000241370	ENSG00000241945	ENSG00000242028	ENSG00000242372	ENSG00000242441	ENSG00000242802	ENSG00000243156	ENSG00000243716	ENSG00000244005	ENSG00000244405	ENSG00000244462	ENSG00000244687	ENSG00000245848	ENSG00000248144	ENSG00000249751	ENSG00000250264	ENSG00000251503	ENSG00000253729	ENSG00000254004	ENSG00000254206	ENSG00000254598	ENSG00000254852	ENSG00000254986	ENSG00000255150	ENSG00000255302	ENSG00000255524	ENSG00000255529	ENSG00000256060	ENSG00000256087	ENSG00000256683	ENSG00000257390	ENSG00000257923	ENSG00000258130	ENSG00000258150	ENSG00000258315	ENSG00000258366	ENSG00000258465	ENSG00000259494	ENSG00000259956	ENSG00000260027	ENSG00000260238	ENSG00000260596	ENSG00000261236	ENSG00000261678	ENSG00000261832	ENSG00000262660	ENSG00000263001	ENSG00000263465	ENSG00000263528	ENSG00000265241	ENSG00000266028	ENSG00000266173	ENSG00000267796	ENSG00000268606	ENSG00000269405	ENSG00000269437	ENSG00000269858	ENSG00000269897	ENSG00000270276	ENSG00000270647	ENSG00000270882	ENSG00000272047	ENSG00000272333	ENSG00000273173	ENSG00000273542	ENSG00000273559	ENSG00000273604	ENSG00000273703	ENSG00000273802	ENSG00000273841	ENSG00000273983	ENSG00000274267	ENSG00000274290	ENSG00000274618	ENSG00000274641	ENSG00000274744	ENSG00000274750	ENSG00000275052	ENSG00000275126	ENSG00000275379	ENSG00000275410	ENSG00000275553	ENSG00000275713	ENSG00000275714	ENSG00000275895	ENSG00000276076	ENSG00000276180	ENSG00000276234	ENSG00000276293	ENSG00000276410	ENSG00000276644	ENSG00000276966	ENSG00000277157	ENSG00000277224	ENSG00000277258	ENSG00000277775	ENSG00000277791	ENSG00000277957	ENSG00000278023	ENSG00000278053	ENSG00000278272	ENSG00000278570	ENSG00000278588	ENSG00000278637	ENSG00000278674	ENSG00000278705	ENSG00000278828	ENSG00000280778	ENSG00000280789	ENSG00000282278	ENSG00000283189	ENSG00000284057	ENSG00000284800	ENSG00000285258	ENSG00000285437	novel.286	novel.497	novel.513	novel.517
BONE_RESORPTION(GO:0045453)	GO:0045453	ENSG00000004468	ENSG00000004799	ENSG00000016402	ENSG00000020129	ENSG00000066405	ENSG00000071553	ENSG00000072274	ENSG00000075785	ENSG00000086991	ENSG00000089041	ENSG00000102575	ENSG00000103653	ENSG00000104267	ENSG00000104432	ENSG00000105514	ENSG00000110680	ENSG00000118503	ENSG00000118785	ENSG00000120659	ENSG00000120899	ENSG00000121351	ENSG00000128340	ENSG00000131808	ENSG00000135100	ENSG00000135898	ENSG00000136238	ENSG00000136244	ENSG00000140995	ENSG00000143387	ENSG00000146648	ENSG00000151651	ENSG00000152266	ENSG00000154127	ENSG00000154229	ENSG00000154237	ENSG00000155846	ENSG00000160801	ENSG00000163501	ENSG00000164326	ENSG00000164761	ENSG00000164935	ENSG00000165025	ENSG00000166340	ENSG00000166603	ENSG00000168036	ENSG00000168918	ENSG00000169252	ENSG00000170820	ENSG00000170989	ENSG00000175104	ENSG00000180694	ENSG00000182578	ENSG00000196712	ENSG00000197046	ENSG00000197122	ENSG00000197372	ENSG00000225190	ENSG00000242252	ENSG00000259207
REGULATION_OF_GENE_EXPRESSION_BY_GENETIC_IMPRINTING(GO:0006349)	GO:0006349	ENSG00000012048	ENSG00000032219	ENSG00000053918	ENSG00000054267	ENSG00000074266	ENSG00000102974	ENSG00000105723	ENSG00000119772	ENSG00000124092	ENSG00000132600	ENSG00000142182	ENSG00000162595	ENSG00000165097	ENSG00000167244	ENSG00000169057	ENSG00000180628	ENSG00000185619	ENSG00000204644
ENDOSOMAL_PART(GO:0044440)	GO:0044440	ENSG00000001626	ENSG00000004766	ENSG00000005206	ENSG00000005893	ENSG00000006125	ENSG00000006715	ENSG00000009844	ENSG00000010270	ENSG00000011021	ENSG00000013016	ENSG00000018280	ENSG00000021574	ENSG00000024422	ENSG00000025039	ENSG00000025423	ENSG00000028528	ENSG00000029725	ENSG00000033627	ENSG00000038532	ENSG00000039319	ENSG00000041353	ENSG00000042753	ENSG00000047579	ENSG00000049245	ENSG00000053770	ENSG00000054793	ENSG00000055208	ENSG00000055732	ENSG00000058063	ENSG00000058799	ENSG00000059915	ENSG00000064687	ENSG00000065000	ENSG00000065923	ENSG00000067221	ENSG00000068400	ENSG00000068697	ENSG00000069329	ENSG00000069974	ENSG00000070018	ENSG00000070540	ENSG00000070886	ENSG00000071189	ENSG00000071553	ENSG00000072274	ENSG00000072818	ENSG00000073464	ENSG00000074319	ENSG00000075651	ENSG00000075785	ENSG00000078747	ENSG00000079950	ENSG00000080371	ENSG00000081014	ENSG00000081479	ENSG00000082996	ENSG00000083750	ENSG00000083937	ENSG00000084674	ENSG00000084733	ENSG00000085365	ENSG00000085832	ENSG00000086065	ENSG00000086300	ENSG00000087053	ENSG00000089006	ENSG00000089177	ENSG00000089486	ENSG00000090487	ENSG00000090565	ENSG00000090674	ENSG00000091513	ENSG00000092871	ENSG00000096968	ENSG00000099282	ENSG00000099290	ENSG00000099785	ENSG00000100083	ENSG00000100139	ENSG00000100242	ENSG00000100266	ENSG00000100324	ENSG00000100365	ENSG00000100478	ENSG00000100522	ENSG00000100568	ENSG00000100600	ENSG00000100711	ENSG00000101082	ENSG00000101421	ENSG00000101463	ENSG00000101916	ENSG00000102189	ENSG00000102471	ENSG00000103043	ENSG00000103111	ENSG00000103365	ENSG00000103769	ENSG00000103811	ENSG00000103966	ENSG00000104044	ENSG00000104140	ENSG00000104142	ENSG00000104154	ENSG00000104219	ENSG00000104341	ENSG00000104419	ENSG00000104497	ENSG00000105186	ENSG00000105270	ENSG00000105355	ENSG00000105875	ENSG00000105929	ENSG00000105974	ENSG00000106266	ENSG00000106460	ENSG00000106648	ENSG00000107165	ENSG00000107331	ENSG00000107362	ENSG00000107560	ENSG00000107611	ENSG00000107984	ENSG00000108389	ENSG00000108433	ENSG00000108576	ENSG00000108774	ENSG00000108960	ENSG00000109270	ENSG00000109332	ENSG00000109572	ENSG00000109762	ENSG00000110047	ENSG00000110719	ENSG00000110911	ENSG00000111237	ENSG00000111540	ENSG00000111737	ENSG00000112210	ENSG00000112335	ENSG00000112367	ENSG00000113302	ENSG00000113441	ENSG00000113494	ENSG00000113732	ENSG00000114331	ENSG00000114520	ENSG00000115020	ENSG00000115107	ENSG00000115145	ENSG00000115194	ENSG00000115234	ENSG00000115290	ENSG00000115561	ENSG00000115657	ENSG00000115762	ENSG00000116031	ENSG00000116106	ENSG00000116209	ENSG00000116299	ENSG00000116586	ENSG00000116729	ENSG00000116786	ENSG00000116857	ENSG00000116954	ENSG00000117298	ENSG00000117410	ENSG00000117758	ENSG00000117859	ENSG00000118640	ENSG00000119396	ENSG00000119541	ENSG00000120451	ENSG00000122126	ENSG00000122674	ENSG00000122705	ENSG00000122958	ENSG00000123154	ENSG00000123240	ENSG00000123728	ENSG00000124104	ENSG00000124209	ENSG00000124225	ENSG00000124333	ENSG00000124839	ENSG00000125249	ENSG00000125304	ENSG00000125447	ENSG00000125843	ENSG00000125869	ENSG00000126581	ENSG00000127419	ENSG00000127666	ENSG00000127954	ENSG00000128641	ENSG00000129226	ENSG00000129515	ENSG00000129968	ENSG00000129990	ENSG00000130164	ENSG00000130724	ENSG00000130733	ENSG00000130985	ENSG00000131165	ENSG00000131242	ENSG00000131374	ENSG00000131381	ENSG00000131400	ENSG00000131435	ENSG00000131475	ENSG00000131507	ENSG00000131650	ENSG00000131725	ENSG00000131748	ENSG00000131899	ENSG00000132612	ENSG00000134070	ENSG00000134108	ENSG00000134243	ENSG00000134248	ENSG00000134249	ENSG00000134262	ENSG00000134851	ENSG00000134909	ENSG00000135046	ENSG00000135047	ENSG00000135317	ENSG00000135341	ENSG00000135404	ENSG00000135521	ENSG00000135535	ENSG00000135631	ENSG00000135926	ENSG00000135966	ENSG00000136021	ENSG00000136044	ENSG00000136100	ENSG00000136156	ENSG00000136238	ENSG00000136379	ENSG00000136487	ENSG00000136488	ENSG00000136631	ENSG00000136738	ENSG00000136869	ENSG00000136933	ENSG00000137177	ENSG00000137261	ENSG00000137275	ENSG00000137642	ENSG00000138246	ENSG00000138592	ENSG00000138600	ENSG00000138760	ENSG00000139719	ENSG00000139722	ENSG00000139998	ENSG00000140464	ENSG00000140497	ENSG00000140564	ENSG00000140600	ENSG00000141198	ENSG00000141252	ENSG00000141367	ENSG00000141452	ENSG00000141458	ENSG00000141736	ENSG00000141971	ENSG00000141985	ENSG00000142089	ENSG00000142192	ENSG00000143376	ENSG00000143387	ENSG00000143473	ENSG00000143545	ENSG00000143862	ENSG00000143878	ENSG00000143947	ENSG00000144566	ENSG00000144868	ENSG00000144909	ENSG00000145416	ENSG00000146192	ENSG00000146352	ENSG00000146648	ENSG00000147457	ENSG00000147606	ENSG00000147614	ENSG00000147804	ENSG00000148053	ENSG00000149357	ENSG00000149823	ENSG00000150337	ENSG00000150991	ENSG00000151532	ENSG00000151692	ENSG00000152128	ENSG00000153898	ENSG00000154265	ENSG00000154342	ENSG00000154589	ENSG00000154710	ENSG00000154928	ENSG00000155099	ENSG00000155252	ENSG00000155256	ENSG00000155511	ENSG00000155760	ENSG00000155876	ENSG00000155975	ENSG00000156931	ENSG00000157077	ENSG00000157214	ENSG00000157500	ENSG00000157625	ENSG00000158411	ENSG00000158473	ENSG00000158477	ENSG00000158481	ENSG00000158485	ENSG00000159210	ENSG00000159363	ENSG00000159720	ENSG00000159733	ENSG00000160218	ENSG00000160695	ENSG00000160948	ENSG00000161203	ENSG00000161649	ENSG00000162144	ENSG00000162341	ENSG00000163131	ENSG00000163251	ENSG00000163297	ENSG00000163840	ENSG00000163956	ENSG00000164038	ENSG00000164077	ENSG00000164342	ENSG00000164647	ENSG00000164695	ENSG00000164733	ENSG00000164855	ENSG00000164935	ENSG00000165006	ENSG00000165406	ENSG00000165527	ENSG00000165731	ENSG00000165782	ENSG00000166126	ENSG00000166128	ENSG00000166189	ENSG00000166289	ENSG00000166710	ENSG00000166887	ENSG00000167004	ENSG00000167208	ENSG00000167461	ENSG00000167671	ENSG00000167705	ENSG00000167716	ENSG00000167775	ENSG00000167987	ENSG00000168118	ENSG00000168461	ENSG00000168484	ENSG00000168675	ENSG00000168811	ENSG00000168824	ENSG00000168878	ENSG00000169116	ENSG00000169174	ENSG00000169252	ENSG00000169446	ENSG00000169604	ENSG00000170091	ENSG00000170310	ENSG00000170315	ENSG00000170458	ENSG00000171105	ENSG00000171130	ENSG00000171365	ENSG00000172116	ENSG00000172179	ENSG00000172661	ENSG00000172936	ENSG00000173156	ENSG00000173163	ENSG00000173905	ENSG00000173926	ENSG00000174236	ENSG00000175104	ENSG00000175220	ENSG00000175348	ENSG00000175895	ENSG00000176108	ENSG00000176428	ENSG00000176720	ENSG00000176783	ENSG00000177058	ENSG00000177182	ENSG00000178996	ENSG00000179051	ENSG00000180061	ENSG00000180233	ENSG00000180644	ENSG00000181404	ENSG00000181467	ENSG00000181804	ENSG00000182718	ENSG00000183020	ENSG00000183735	ENSG00000184056	ENSG00000184216	ENSG00000185236	ENSG00000185344	ENSG00000185359	ENSG00000185507	ENSG00000185664	ENSG00000185722	ENSG00000185883	ENSG00000185896	ENSG00000186111	ENSG00000186318	ENSG00000186815	ENSG00000188186	ENSG00000188906	ENSG00000189067	ENSG00000196126	ENSG00000196664	ENSG00000196735	ENSG00000196814	ENSG00000196961	ENSG00000197043	ENSG00000197406	ENSG00000198001	ENSG00000198019	ENSG00000198246	ENSG00000198400	ENSG00000198502	ENSG00000198689	ENSG00000198794	ENSG00000198825	ENSG00000198925	ENSG00000204084	ENSG00000204252	ENSG00000204257	ENSG00000204287	ENSG00000204525	ENSG00000204632	ENSG00000204642	ENSG00000205302	ENSG00000206418	ENSG00000206503	ENSG00000211584	ENSG00000213625	ENSG00000213983	ENSG00000215305	ENSG00000221838	ENSG00000221983	ENSG00000223501	ENSG00000223865	ENSG00000224051	ENSG00000225190	ENSG00000229183	ENSG00000229859	ENSG00000231389	ENSG00000232629	ENSG00000234745	ENSG00000235387	ENSG00000237541	ENSG00000239732	ENSG00000241106	ENSG00000242574	ENSG00000243279	ENSG00000243414	ENSG00000243708	ENSG00000246922	ENSG00000254505	ENSG00000254647	ENSG00000255112	ENSG00000256713	ENSG00000259384	ENSG00000260314	ENSG00000262633	ENSG00000263528	ENSG00000265190	ENSG00000274611	ENSG00000276600	ENSG00000280148	ENSG00000280433	novel.274
BIOACTIVE_LIPID_RECEPTOR_ACTIVITY(GO:0045125)	GO:0045125	ENSG00000063176	ENSG00000064547	ENSG00000125910	ENSG00000126266	ENSG00000139679	ENSG00000146360	ENSG00000147138	ENSG00000147145	ENSG00000170989	ENSG00000171517	ENSG00000176170	ENSG00000180739	ENSG00000198121	ENSG00000213694	ENSG00000267534
CELLULAR_RESPIRATION(GO:0045333)	GO:0045333	ENSG00000004779	ENSG00000004864	ENSG00000006695	ENSG00000007171	ENSG00000010256	ENSG00000014641	ENSG00000014919	ENSG00000015475	ENSG00000023228	ENSG00000042286	ENSG00000062485	ENSG00000065518	ENSG00000066855	ENSG00000067829	ENSG00000073578	ENSG00000082556	ENSG00000084092	ENSG00000088682	ENSG00000090266	ENSG00000091140	ENSG00000091483	ENSG00000099795	ENSG00000100412	ENSG00000100644	ENSG00000100968	ENSG00000101365	ENSG00000102078	ENSG00000102125	ENSG00000105373	ENSG00000105379	ENSG00000105819	ENSG00000105953	ENSG00000109390	ENSG00000109819	ENSG00000110717	ENSG00000111775	ENSG00000112294	ENSG00000112992	ENSG00000115159	ENSG00000115286	ENSG00000115520	ENSG00000115840	ENSG00000115944	ENSG00000116288	ENSG00000117118	ENSG00000117640	ENSG00000118246	ENSG00000119013	ENSG00000119421	ENSG00000119508	ENSG00000119689	ENSG00000121281	ENSG00000121691	ENSG00000121879	ENSG00000122729	ENSG00000122873	ENSG00000124279	ENSG00000125356	ENSG00000125611	ENSG00000125648	ENSG00000125779	ENSG00000126267	ENSG00000126602	ENSG00000127184	ENSG00000127540	ENSG00000128609	ENSG00000129993	ENSG00000130414	ENSG00000131055	ENSG00000131143	ENSG00000131174	ENSG00000131495	ENSG00000131828	ENSG00000132382	ENSG00000134057	ENSG00000135441	ENSG00000135469	ENSG00000135537	ENSG00000135940	ENSG00000136143	ENSG00000136270	ENSG00000136521	ENSG00000136997	ENSG00000137806	ENSG00000138035	ENSG00000138399	ENSG00000138400	ENSG00000138413	ENSG00000139180	ENSG00000140374	ENSG00000140505	ENSG00000140740	ENSG00000140990	ENSG00000142082	ENSG00000142611	ENSG00000143252	ENSG00000145335	ENSG00000145494	ENSG00000146410	ENSG00000146701	ENSG00000147123	ENSG00000147684	ENSG00000148290	ENSG00000148339	ENSG00000150768	ENSG00000151366	ENSG00000151376	ENSG00000154079	ENSG00000155463	ENSG00000156467	ENSG00000156885	ENSG00000158828	ENSG00000158864	ENSG00000160194	ENSG00000163114	ENSG00000163541	ENSG00000163794	ENSG00000164182	ENSG00000164258	ENSG00000164405	ENSG00000164919	ENSG00000165060	ENSG00000165264	ENSG00000165280	ENSG00000166136	ENSG00000166411	ENSG00000167588	ENSG00000167792	ENSG00000167985	ENSG00000168275	ENSG00000168291	ENSG00000168653	ENSG00000169021	ENSG00000169057	ENSG00000169230	ENSG00000170312	ENSG00000170906	ENSG00000171503	ENSG00000172115	ENSG00000172340	ENSG00000173660	ENSG00000174886	ENSG00000176171	ENSG00000176340	ENSG00000178127	ENSG00000178741	ENSG00000179091	ENSG00000180902	ENSG00000181192	ENSG00000182054	ENSG00000183648	ENSG00000184076	ENSG00000184752	ENSG00000184903	ENSG00000184983	ENSG00000186010	ENSG00000186687	ENSG00000187581	ENSG00000189043	ENSG00000197444	ENSG00000198695	ENSG00000198712	ENSG00000198727	ENSG00000198763	ENSG00000198786	ENSG00000198804	ENSG00000198840	ENSG00000198886	ENSG00000198888	ENSG00000198938	ENSG00000203667	ENSG00000204370	ENSG00000204922	ENSG00000205707	ENSG00000212907	ENSG00000213619	ENSG00000215251	ENSG00000233954	ENSG00000239900	ENSG00000240230	ENSG00000248746	ENSG00000255292	ENSG00000255339	ENSG00000256100	ENSG00000256525	ENSG00000256591	ENSG00000259112	ENSG00000267855
PHOSPHATASE_BINDING(GO:0019902)	GO:0019902	ENSG00000002330	ENSG00000004897	ENSG00000008405	ENSG00000013364	ENSG00000023516	ENSG00000035115	ENSG00000037280	ENSG00000047936	ENSG00000049769	ENSG00000053900	ENSG00000053918	ENSG00000058668	ENSG00000060237	ENSG00000065054	ENSG00000075711	ENSG00000076984	ENSG00000079385	ENSG00000082458	ENSG00000086015	ENSG00000087074	ENSG00000087495	ENSG00000089053	ENSG00000089289	ENSG00000090020	ENSG00000090372	ENSG00000096401	ENSG00000100030	ENSG00000100330	ENSG00000100991	ENSG00000101096	ENSG00000101639	ENSG00000102882	ENSG00000103197	ENSG00000103653	ENSG00000104611	ENSG00000104643	ENSG00000104783	ENSG00000105053	ENSG00000105063	ENSG00000105639	ENSG00000105647	ENSG00000105656	ENSG00000105976	ENSG00000106554	ENSG00000107758	ENSG00000108061	ENSG00000108389	ENSG00000108443	ENSG00000108773	ENSG00000108819	ENSG00000109062	ENSG00000109861	ENSG00000110075	ENSG00000110925	ENSG00000111276	ENSG00000112062	ENSG00000112137	ENSG00000112335	ENSG00000112964	ENSG00000113161	ENSG00000115415	ENSG00000115808	ENSG00000116698	ENSG00000117602	ENSG00000117650	ENSG00000117748	ENSG00000119383	ENSG00000119938	ENSG00000120539	ENSG00000121671	ENSG00000124214	ENSG00000125449	ENSG00000125651	ENSG00000127191	ENSG00000128989	ENSG00000131042	ENSG00000131323	ENSG00000131435	ENSG00000132170	ENSG00000132535	ENSG00000132842	ENSG00000133812	ENSG00000136848	ENSG00000136874	ENSG00000137501	ENSG00000140575	ENSG00000141293	ENSG00000141510	ENSG00000141736	ENSG00000141985	ENSG00000142168	ENSG00000142208	ENSG00000142319	ENSG00000142512	ENSG00000143079	ENSG00000143420	ENSG00000145675	ENSG00000145919	ENSG00000146112	ENSG00000146648	ENSG00000148498	ENSG00000150907	ENSG00000151422	ENSG00000153048	ENSG00000153558	ENSG00000156463	ENSG00000158528	ENSG00000160460	ENSG00000160813	ENSG00000160856	ENSG00000162148	ENSG00000162434	ENSG00000162852	ENSG00000165025	ENSG00000165280	ENSG00000165807	ENSG00000166068	ENSG00000166598	ENSG00000166848	ENSG00000166888	ENSG00000166949	ENSG00000168036	ENSG00000168610	ENSG00000170558	ENSG00000171791	ENSG00000172071	ENSG00000172399	ENSG00000172531	ENSG00000173801	ENSG00000175387	ENSG00000176058	ENSG00000176170	ENSG00000176915	ENSG00000177885	ENSG00000179776	ENSG00000179841	ENSG00000181036	ENSG00000182578	ENSG00000182676	ENSG00000182866	ENSG00000185950	ENSG00000186298	ENSG00000186868	ENSG00000186951	ENSG00000187391	ENSG00000188396	ENSG00000196396	ENSG00000196510	ENSG00000196792	ENSG00000197442	ENSG00000198089	ENSG00000198785	ENSG00000198919	ENSG00000198952	ENSG00000204138	ENSG00000204619	ENSG00000204628	ENSG00000213413	ENSG00000213949	ENSG00000214517	ENSG00000214872	ENSG00000219607	ENSG00000221823	ENSG00000221914	ENSG00000256660
BRUSH_BORDER_MEMBRANE(GO:0031526)	GO:0031526	ENSG00000005471	ENSG00000015520	ENSG00000021488	ENSG00000023839	ENSG00000066230	ENSG00000071967	ENSG00000074276	ENSG00000076351	ENSG00000081479	ENSG00000081923	ENSG00000086062	ENSG00000091137	ENSG00000091138	ENSG00000096384	ENSG00000099834	ENSG00000105929	ENSG00000107611	ENSG00000109062	ENSG00000109736	ENSG00000110195	ENSG00000110911	ENSG00000119121	ENSG00000120063	ENSG00000124564	ENSG00000131183	ENSG00000133027	ENSG00000135218	ENSG00000135750	ENSG00000138074	ENSG00000138079	ENSG00000138823	ENSG00000146535	ENSG00000147003	ENSG00000157765	ENSG00000160801	ENSG00000162105	ENSG00000162735	ENSG00000163817	ENSG00000164363	ENSG00000165240	ENSG00000166126	ENSG00000167114	ENSG00000167434	ENSG00000169676	ENSG00000174358	ENSG00000174827	ENSG00000179914	ENSG00000197375	ENSG00000197891	ENSG00000198569	ENSG00000225697	ENSG00000240583	ENSG00000268104
NEURAL_RETINA_DEVELOPMENT(GO:0003407)	GO:0003407	ENSG00000005513	ENSG00000007062	ENSG00000008196	ENSG00000058668	ENSG00000064393	ENSG00000069188	ENSG00000070961	ENSG00000080815	ENSG00000082014	ENSG00000092969	ENSG00000095464	ENSG00000100987	ENSG00000102104	ENSG00000104237	ENSG00000104327	ENSG00000104888	ENSG00000105894	ENSG00000106025	ENSG00000106144	ENSG00000113966	ENSG00000115844	ENSG00000116745	ENSG00000123307	ENSG00000125398	ENSG00000127616	ENSG00000128917	ENSG00000131242	ENSG00000132932	ENSG00000134183	ENSG00000135541	ENSG00000136518	ENSG00000137203	ENSG00000138083	ENSG00000139445	ENSG00000144355	ENSG00000146555	ENSG00000149489	ENSG00000150625	ENSG00000151615	ENSG00000154079	ENSG00000154096	ENSG00000157890	ENSG00000160439	ENSG00000162992	ENSG00000163349	ENSG00000163501	ENSG00000164588	ENSG00000165533	ENSG00000168267	ENSG00000171587	ENSG00000173482	ENSG00000175544	ENSG00000176842	ENSG00000179431	ENSG00000179520	ENSG00000179774	ENSG00000197406	ENSG00000197579	ENSG00000198963	ENSG00000273706
METALLOEXOPEPTIDASE_ACTIVITY(GO:0008235)	GO:0008235	ENSG00000002549	ENSG00000015413	ENSG00000072657	ENSG00000080618	ENSG00000084073	ENSG00000084693	ENSG00000086205	ENSG00000088882	ENSG00000091704	ENSG00000102996	ENSG00000104324	ENSG00000106624	ENSG00000108039	ENSG00000108582	ENSG00000109472	ENSG00000109625	ENSG00000111142	ENSG00000111144	ENSG00000113441	ENSG00000120054	ENSG00000121898	ENSG00000122121	ENSG00000123992	ENSG00000124299	ENSG00000128510	ENSG00000130234	ENSG00000135049	ENSG00000135678	ENSG00000138792	ENSG00000141096	ENSG00000141279	ENSG00000142327	ENSG00000144410	ENSG00000146856	ENSG00000148120	ENSG00000153002	ENSG00000156103	ENSG00000157227	ENSG00000158516	ENSG00000158525	ENSG00000159640	ENSG00000163751	ENSG00000164024	ENSG00000164307	ENSG00000164308	ENSG00000165078	ENSG00000165923	ENSG00000166825	ENSG00000167261	ENSG00000172878	ENSG00000172901	ENSG00000176393	ENSG00000178772	ENSG00000186094	ENSG00000198585	ENSG00000198598	ENSG00000215440	ENSG00000273540
RESPONSE_TO_BRONCHODILATOR(GO:0097366)	GO:0097366	ENSG00000003402	ENSG00000015413	ENSG00000048052	ENSG00000061918	ENSG00000069696	ENSG00000079805	ENSG00000087250	ENSG00000090339	ENSG00000092964	ENSG00000101405	ENSG00000107614	ENSG00000108819	ENSG00000116984	ENSG00000123360	ENSG00000123374	ENSG00000123454	ENSG00000126353	ENSG00000127191	ENSG00000128271	ENSG00000131771	ENSG00000135766	ENSG00000138668	ENSG00000138814	ENSG00000142168	ENSG00000145386	ENSG00000149295	ENSG00000149968	ENSG00000150907	ENSG00000151577	ENSG00000153234	ENSG00000156709	ENSG00000165646	ENSG00000165704	ENSG00000166006	ENSG00000167193	ENSG00000169676	ENSG00000172724	ENSG00000176884	ENSG00000180176	ENSG00000180914	ENSG00000183454	ENSG00000184845	ENSG00000188822	ENSG00000196591	ENSG00000240583
BLOOD_COAGULATION__FIBRIN_CLOT_FORMATION(GO:0072378)	GO:0072378	ENSG00000003436	ENSG00000057593	ENSG00000077942	ENSG00000088926	ENSG00000091583	ENSG00000101981	ENSG00000108561	ENSG00000110799	ENSG00000113889	ENSG00000117525	ENSG00000117601	ENSG00000124491	ENSG00000126218	ENSG00000131187	ENSG00000137509	ENSG00000149131	ENSG00000164344	ENSG00000169704	ENSG00000171557	ENSG00000171560	ENSG00000171564	ENSG00000175899	ENSG00000178732	ENSG00000180210	ENSG00000185010	ENSG00000185245	ENSG00000203618
ESTABLISHMENT_OF_ORGANELLE_LOCALIZATION(GO:0051656)	GO:0051656	ENSG00000000938	ENSG00000002822	ENSG00000007168	ENSG00000007255	ENSG00000007372	ENSG00000008056	ENSG00000010270	ENSG00000010671	ENSG00000011347	ENSG00000019505	ENSG00000021574	ENSG00000031691	ENSG00000033327	ENSG00000036257	ENSG00000039523	ENSG00000040275	ENSG00000041353	ENSG00000047579	ENSG00000047621	ENSG00000047849	ENSG00000054116	ENSG00000054523	ENSG00000054654	ENSG00000054796	ENSG00000058453	ENSG00000058729	ENSG00000060140	ENSG00000062038	ENSG00000065000	ENSG00000065320	ENSG00000066294	ENSG00000067606	ENSG00000067715	ENSG00000069974	ENSG00000070087	ENSG00000070193	ENSG00000070540	ENSG00000070718	ENSG00000070831	ENSG00000071553	ENSG00000072864	ENSG00000073969	ENSG00000074054	ENSG00000074695	ENSG00000075711	ENSG00000075945	ENSG00000076242	ENSG00000076382	ENSG00000076944	ENSG00000077238	ENSG00000078674	ENSG00000079616	ENSG00000079805	ENSG00000079841	ENSG00000080815	ENSG00000080986	ENSG00000081803	ENSG00000082898	ENSG00000083535	ENSG00000083937	ENSG00000084731	ENSG00000085063	ENSG00000085415	ENSG00000086065	ENSG00000086598	ENSG00000086730	ENSG00000086827	ENSG00000087470	ENSG00000089041	ENSG00000089063	ENSG00000089169	ENSG00000092108	ENSG00000092531	ENSG00000092820	ENSG00000092929	ENSG00000092964	ENSG00000094880	ENSG00000099365	ENSG00000099940	ENSG00000100078	ENSG00000100242	ENSG00000100285	ENSG00000100292	ENSG00000100345	ENSG00000100505	ENSG00000100528	ENSG00000100604	ENSG00000100644	ENSG00000100934	ENSG00000101098	ENSG00000101152	ENSG00000101160	ENSG00000101298	ENSG00000101350	ENSG00000101421	ENSG00000101440	ENSG00000101447	ENSG00000101850	ENSG00000102081	ENSG00000102362	ENSG00000103241	ENSG00000103496	ENSG00000103528	ENSG00000103723	ENSG00000103769	ENSG00000104133	ENSG00000104164	ENSG00000105063	ENSG00000105373	ENSG00000105402	ENSG00000105649	ENSG00000105737	ENSG00000105829	ENSG00000105851	ENSG00000106089	ENSG00000106299	ENSG00000106636	ENSG00000106976	ENSG00000107651	ENSG00000107862	ENSG00000107863	ENSG00000108424	ENSG00000108433	ENSG00000108559	ENSG00000108587	ENSG00000109062	ENSG00000109321	ENSG00000109861	ENSG00000110075	ENSG00000110195	ENSG00000110395	ENSG00000110975	ENSG00000111052	ENSG00000111450	ENSG00000113615	ENSG00000113966	ENSG00000114209	ENSG00000114270	ENSG00000114354	ENSG00000114520	ENSG00000114745	ENSG00000114999	ENSG00000115091	ENSG00000115155	ENSG00000115163	ENSG00000115232	ENSG00000115268	ENSG00000115648	ENSG00000115694	ENSG00000115839	ENSG00000115993	ENSG00000116473	ENSG00000116584	ENSG00000116641	ENSG00000117016	ENSG00000117153	ENSG00000117724	ENSG00000118193	ENSG00000118242	ENSG00000118308	ENSG00000118640	ENSG00000119048	ENSG00000119414	ENSG00000119508	ENSG00000119541	ENSG00000120341	ENSG00000121621	ENSG00000121957	ENSG00000123496	ENSG00000124333	ENSG00000124839	ENSG00000125124	ENSG00000125337	ENSG00000125814	ENSG00000125863	ENSG00000125875	ENSG00000126581	ENSG00000126756	ENSG00000126787	ENSG00000126858	ENSG00000127314	ENSG00000127507	ENSG00000128340	ENSG00000129354	ENSG00000129990	ENSG00000130202	ENSG00000130294	ENSG00000130402	ENSG00000130477	ENSG00000130479	ENSG00000130724	ENSG00000131165	ENSG00000131437	ENSG00000131558	ENSG00000131711	ENSG00000131748	ENSG00000132341	ENSG00000132612	ENSG00000132639	ENSG00000132718	ENSG00000132842	ENSG00000132872	ENSG00000132912	ENSG00000133026	ENSG00000134057	ENSG00000134207	ENSG00000134222	ENSG00000134278	ENSG00000134690	ENSG00000135441	ENSG00000135476	ENSG00000135521	ENSG00000135604	ENSG00000135723	ENSG00000136158	ENSG00000136827	ENSG00000136854	ENSG00000136861	ENSG00000137177	ENSG00000137463	ENSG00000137474	ENSG00000137497	ENSG00000137766	ENSG00000137804	ENSG00000137807	ENSG00000137942	ENSG00000138069	ENSG00000138071	ENSG00000138073	ENSG00000138078	ENSG00000138095	ENSG00000138660	ENSG00000138674	ENSG00000138686	ENSG00000138768	ENSG00000138778	ENSG00000138802	ENSG00000140463	ENSG00000140983	ENSG00000140992	ENSG00000141200	ENSG00000141551	ENSG00000141837	ENSG00000142655	ENSG00000142684	ENSG00000142765	ENSG00000142945	ENSG00000143553	ENSG00000143740	ENSG00000143786	ENSG00000143858	ENSG00000144031	ENSG00000144566	ENSG00000145241	ENSG00000145335	ENSG00000145919	ENSG00000145920	ENSG00000146425	ENSG00000146670	ENSG00000146950	ENSG00000147041	ENSG00000147316	ENSG00000147457	ENSG00000147601	ENSG00000147642	ENSG00000148396	ENSG00000149043	ENSG00000149311	ENSG00000149557	ENSG00000149927	ENSG00000150961	ENSG00000151422	ENSG00000151746	ENSG00000152700	ENSG00000152804	ENSG00000153187	ENSG00000154277	ENSG00000155511	ENSG00000155816	ENSG00000157020	ENSG00000157404	ENSG00000157764	ENSG00000157823	ENSG00000158560	ENSG00000158828	ENSG00000158869	ENSG00000159082	ENSG00000160117	ENSG00000160218	ENSG00000161203	ENSG00000161609	ENSG00000161904	ENSG00000162236	ENSG00000162517	ENSG00000162722	ENSG00000163093	ENSG00000163235	ENSG00000163462	ENSG00000163539	ENSG00000163611	ENSG00000163618	ENSG00000163820	ENSG00000164056	ENSG00000164163	ENSG00000164674	ENSG00000164695	ENSG00000164828	ENSG00000164885	ENSG00000164924	ENSG00000164949	ENSG00000165025	ENSG00000165714	ENSG00000166579	ENSG00000166900	ENSG00000167014	ENSG00000167077	ENSG00000167110	ENSG00000167371	ENSG00000167513	ENSG00000167515	ENSG00000167632	ENSG00000167842	ENSG00000167851	ENSG00000168036	ENSG00000168067	ENSG00000168070	ENSG00000168172	ENSG00000168314	ENSG00000168944	ENSG00000168961	ENSG00000168993	ENSG00000169194	ENSG00000169251	ENSG00000169398	ENSG00000169760	ENSG00000170011	ENSG00000170043	ENSG00000170315	ENSG00000170348	ENSG00000170425	ENSG00000170743	ENSG00000170759	ENSG00000171608	ENSG00000171853	ENSG00000172575	ENSG00000172680	ENSG00000173227	ENSG00000173588	ENSG00000173805	ENSG00000174007	ENSG00000174106	ENSG00000174437	ENSG00000174871	ENSG00000174903	ENSG00000175203	ENSG00000175206	ENSG00000175582	ENSG00000176108	ENSG00000176406	ENSG00000176986	ENSG00000177879	ENSG00000178750	ENSG00000179041	ENSG00000179348	ENSG00000180096	ENSG00000180336	ENSG00000180398	ENSG00000180900	ENSG00000181029	ENSG00000181789	ENSG00000182400	ENSG00000182511	ENSG00000182606	ENSG00000183695	ENSG00000184702	ENSG00000184840	ENSG00000185009	ENSG00000185010	ENSG00000185236	ENSG00000185345	ENSG00000185896	ENSG00000185963	ENSG00000186111	ENSG00000186193	ENSG00000186222	ENSG00000186472	ENSG00000186868	ENSG00000187122	ENSG00000188428	ENSG00000188603	ENSG00000188807	ENSG00000188906	ENSG00000189114	ENSG00000189171	ENSG00000196072	ENSG00000196459	ENSG00000196655	ENSG00000197102	ENSG00000197249	ENSG00000197386	ENSG00000197535	ENSG00000197879	ENSG00000197959	ENSG00000198301	ENSG00000198722	ENSG00000198734	ENSG00000198824	ENSG00000198836	ENSG00000204176	ENSG00000204843	ENSG00000204991	ENSG00000206560	ENSG00000213023	ENSG00000213024	ENSG00000213578	ENSG00000213658	ENSG00000220205	ENSG00000237649	ENSG00000242372	ENSG00000244588	ENSG00000249915	ENSG00000249961	ENSG00000254087	ENSG00000254093	ENSG00000254505	ENSG00000255112	ENSG00000258472	ENSG00000265808	ENSG00000269335	ENSG00000271605	ENSG00000272636	ENSG00000277586	ENSG00000278259	ENSG00000280148	ENSG00000284969
REGULATION_OF_NIK_NF_KAPPAB_SIGNALING(GO:1901222)	GO:1901222	ENSG00000000003	ENSG00000039560	ENSG00000055332	ENSG00000056586	ENSG00000061273	ENSG00000076604	ENSG00000092847	ENSG00000100065	ENSG00000101265	ENSG00000104689	ENSG00000106100	ENSG00000110330	ENSG00000111961	ENSG00000120889	ENSG00000126070	ENSG00000127191	ENSG00000130368	ENSG00000130402	ENSG00000133048	ENSG00000134242	ENSG00000135077	ENSG00000135341	ENSG00000135870	ENSG00000137831	ENSG00000141527	ENSG00000142192	ENSG00000142405	ENSG00000146648	ENSG00000149273	ENSG00000150455	ENSG00000150593	ENSG00000159346	ENSG00000164342	ENSG00000166326	ENSG00000166333	ENSG00000166452	ENSG00000166848	ENSG00000167207	ENSG00000167984	ENSG00000169756	ENSG00000170458	ENSG00000172175	ENSG00000172247	ENSG00000173039	ENSG00000174130	ENSG00000175104	ENSG00000179218	ENSG00000181634	ENSG00000182885	ENSG00000184216	ENSG00000184489	ENSG00000186660	ENSG00000189403	ENSG00000198612	ENSG00000204305	ENSG00000204614	ENSG00000205542	ENSG00000214078	ENSG00000232810	ENSG00000283797	ENSG00000284190	ENSG00000284203
REGULATION_OF_SMALL_GTPASE_MEDIATED_SIGNAL_TRANSDUCTION(GO:0051056)	GO:0051056	ENSG00000003393	ENSG00000004777	ENSG00000005884	ENSG00000006607	ENSG00000006740	ENSG00000008256	ENSG00000008323	ENSG00000008853	ENSG00000017427	ENSG00000017797	ENSG00000031003	ENSG00000031081	ENSG00000034971	ENSG00000035499	ENSG00000035862	ENSG00000036257	ENSG00000038382	ENSG00000040608	ENSG00000046889	ENSG00000047365	ENSG00000047648	ENSG00000049130	ENSG00000050327	ENSG00000053524	ENSG00000057608	ENSG00000058335	ENSG00000059915	ENSG00000064309	ENSG00000066248	ENSG00000066777	ENSG00000066933	ENSG00000067560	ENSG00000070193	ENSG00000070831	ENSG00000071205	ENSG00000072422	ENSG00000074964	ENSG00000075391	ENSG00000075884	ENSG00000076864	ENSG00000076928	ENSG00000078549	ENSG00000078589	ENSG00000079482	ENSG00000079805	ENSG00000088756	ENSG00000089639	ENSG00000089820	ENSG00000090924	ENSG00000092969	ENSG00000097007	ENSG00000097096	ENSG00000099250	ENSG00000099331	ENSG00000100055	ENSG00000100092	ENSG00000100359	ENSG00000100485	ENSG00000100852	ENSG00000101977	ENSG00000102302	ENSG00000102606	ENSG00000103197	ENSG00000104140	ENSG00000104695	ENSG00000104728	ENSG00000104880	ENSG00000105122	ENSG00000105137	ENSG00000105443	ENSG00000105647	ENSG00000105738	ENSG00000105808	ENSG00000105976	ENSG00000106069	ENSG00000107104	ENSG00000107263	ENSG00000107554	ENSG00000107862	ENSG00000107863	ENSG00000108061	ENSG00000108669	ENSG00000109079	ENSG00000110237	ENSG00000110245	ENSG00000110514	ENSG00000111206	ENSG00000111344	ENSG00000111348	ENSG00000111913	ENSG00000112379	ENSG00000113319	ENSG00000113721	ENSG00000113916	ENSG00000114346	ENSG00000114790	ENSG00000115904	ENSG00000116191	ENSG00000116574	ENSG00000116584	ENSG00000116688	ENSG00000116991	ENSG00000117155	ENSG00000117632	ENSG00000118137	ENSG00000118193	ENSG00000119283	ENSG00000119487	ENSG00000119522	ENSG00000119729	ENSG00000120063	ENSG00000120278	ENSG00000120318	ENSG00000120645	ENSG00000120907	ENSG00000121690	ENSG00000122126	ENSG00000123329	ENSG00000124126	ENSG00000124143	ENSG00000124198	ENSG00000124313	ENSG00000124356	ENSG00000125245	ENSG00000125637	ENSG00000125733	ENSG00000126016	ENSG00000126217	ENSG00000126785	ENSG00000126822	ENSG00000126858	ENSG00000127084	ENSG00000127533	ENSG00000128340	ENSG00000128656	ENSG00000128805	ENSG00000128849	ENSG00000128989	ENSG00000129675	ENSG00000130052	ENSG00000130203	ENSG00000130427	ENSG00000130762	ENSG00000131037	ENSG00000131089	ENSG00000132155	ENSG00000132359	ENSG00000132694	ENSG00000133121	ENSG00000133216	ENSG00000133703	ENSG00000134215	ENSG00000134250	ENSG00000134259	ENSG00000134909	ENSG00000135898	ENSG00000136002	ENSG00000136158	ENSG00000136238	ENSG00000136297	ENSG00000136828	ENSG00000136848	ENSG00000136895	ENSG00000137135	ENSG00000137312	ENSG00000137486	ENSG00000137710	ENSG00000137727	ENSG00000137962	ENSG00000138193	ENSG00000138639	ENSG00000138640	ENSG00000139132	ENSG00000139679	ENSG00000139725	ENSG00000140030	ENSG00000140299	ENSG00000140750	ENSG00000140983	ENSG00000141522	ENSG00000141968	ENSG00000142632	ENSG00000143772	ENSG00000143878	ENSG00000144230	ENSG00000144711	ENSG00000145147	ENSG00000145349	ENSG00000145715	ENSG00000145819	ENSG00000146005	ENSG00000146192	ENSG00000146376	ENSG00000146426	ENSG00000147145	ENSG00000147162	ENSG00000147256	ENSG00000147799	ENSG00000148400	ENSG00000150093	ENSG00000152214	ENSG00000152767	ENSG00000153404	ENSG00000154358	ENSG00000154783	ENSG00000154803	ENSG00000155366	ENSG00000155903	ENSG00000156011	ENSG00000156299	ENSG00000157168	ENSG00000157680	ENSG00000158321	ENSG00000159842	ENSG00000160007	ENSG00000160145	ENSG00000160293	ENSG00000161011	ENSG00000161800	ENSG00000163219	ENSG00000163947	ENSG00000164056	ENSG00000164117	ENSG00000164220	ENSG00000164251	ENSG00000164691	ENSG00000164741	ENSG00000165029	ENSG00000165140	ENSG00000165322	ENSG00000165527	ENSG00000165694	ENSG00000165801	ENSG00000165895	ENSG00000167193	ENSG00000168421	ENSG00000168542	ENSG00000169750	ENSG00000169855	ENSG00000170471	ENSG00000170667	ENSG00000170681	ENSG00000170776	ENSG00000171680	ENSG00000171777	ENSG00000172575	ENSG00000173156	ENSG00000173611	ENSG00000173848	ENSG00000174292	ENSG00000174373	ENSG00000174429	ENSG00000174775	ENSG00000174943	ENSG00000175220	ENSG00000175899	ENSG00000177105	ENSG00000177106	ENSG00000177464	ENSG00000178623	ENSG00000180263	ENSG00000180448	ENSG00000181104	ENSG00000182162	ENSG00000182957	ENSG00000183111	ENSG00000183323	ENSG00000184371	ENSG00000185989	ENSG00000186517	ENSG00000186635	ENSG00000186716	ENSG00000187510	ENSG00000188559	ENSG00000189056	ENSG00000196155	ENSG00000196220	ENSG00000196712	ENSG00000196914	ENSG00000196935	ENSG00000197122	ENSG00000197283	ENSG00000197457	ENSG00000197555	ENSG00000198087	ENSG00000198121	ENSG00000198399	ENSG00000198400	ENSG00000198826	ENSG00000198837	ENSG00000198844	ENSG00000198915	ENSG00000203734	ENSG00000203879	ENSG00000204084	ENSG00000204882	ENSG00000205336	ENSG00000205726	ENSG00000213024	ENSG00000213390	ENSG00000213445	ENSG00000214694	ENSG00000214944	ENSG00000236699	ENSG00000237441	ENSG00000240771	ENSG00000241484	ENSG00000242173	ENSG00000266028	ENSG00000268465	ENSG00000268861	ENSG00000270249	ENSG00000273167	ENSG00000275832	ENSG00000284906	ENSG00000285077	novel.444	novel.456	novel.546	novel.696	novel.697	novel.699	novel.706
CD4_POSITIVE_OR_CD8_POSITIVE__ALPHA_BETA_T_CELL_LINEAGE_COMMITMENT(GO:0043369)	GO:0043369	ENSG00000049768	ENSG00000073861	ENSG00000083799	ENSG00000096996	ENSG00000110944	ENSG00000113302	ENSG00000115318	ENSG00000122224	ENSG00000136244	ENSG00000137265	ENSG00000156127	ENSG00000157764	ENSG00000162594	ENSG00000162739	ENSG00000164690	ENSG00000166888	ENSG00000168610	ENSG00000171791	ENSG00000179588	ENSG00000197471
RECEPTOR_SERINE_THREONINE_KINASE_BINDING(GO:0033612)	GO:0033612	ENSG00000101144	ENSG00000103490	ENSG00000112175	ENSG00000116985	ENSG00000122641	ENSG00000125378	ENSG00000125845	ENSG00000137834	ENSG00000152785	ENSG00000153162	ENSG00000156574	ENSG00000163217	ENSG00000168040	ENSG00000183682	ENSG00000187391
DETECTION_OF_TEMPERATURE_STIMULUS(GO:0016048)	GO:0016048	ENSG00000079257	ENSG00000083067	ENSG00000101188	ENSG00000102468	ENSG00000107562	ENSG00000110680	ENSG00000125966	ENSG00000130711	ENSG00000131620	ENSG00000134343	ENSG00000141480	ENSG00000144481	ENSG00000154928	ENSG00000160113	ENSG00000163485	ENSG00000165606	ENSG00000196689	ENSG00000198400	ENSG00000213199
NEGATIVE_REGULATION_OF_PROTEOLYSIS_INVOLVED_IN_CELLULAR_PROTEIN_CATABOLIC_PROCESS(GO:1903051)	GO:1903051	ENSG00000010704	ENSG00000034713	ENSG00000038532	ENSG00000064393	ENSG00000068912	ENSG00000072849	ENSG00000078081	ENSG00000079387	ENSG00000079482	ENSG00000080815	ENSG00000095787	ENSG00000096384	ENSG00000099958	ENSG00000101557	ENSG00000102921	ENSG00000104969	ENSG00000105373	ENSG00000107882	ENSG00000115539	ENSG00000116106	ENSG00000116288	ENSG00000122406	ENSG00000123159	ENSG00000125084	ENSG00000125691	ENSG00000125818	ENSG00000126583	ENSG00000133028	ENSG00000134882	ENSG00000135506	ENSG00000137575	ENSG00000140464	ENSG00000142676	ENSG00000146872	ENSG00000147133	ENSG00000147162	ENSG00000147889	ENSG00000148218	ENSG00000155313	ENSG00000157119	ENSG00000158941	ENSG00000162191	ENSG00000163602	ENSG00000164690	ENSG00000166170	ENSG00000168078	ENSG00000169242	ENSG00000171100	ENSG00000171863	ENSG00000172046	ENSG00000173473	ENSG00000180667	ENSG00000184787	ENSG00000187555	ENSG00000189283	ENSG00000198168	ENSG00000198833	ENSG00000204463	ENSG00000204599	ENSG00000273841	ENSG00000274897
REGULATION_OF_EMBRYONIC_DEVELOPMENT(GO:0045995)	GO:0045995	ENSG00000004975	ENSG00000007168	ENSG00000010361	ENSG00000011143	ENSG00000017427	ENSG00000019144	ENSG00000053747	ENSG00000072062	ENSG00000072133	ENSG00000074054	ENSG00000075275	ENSG00000077782	ENSG00000078246	ENSG00000100625	ENSG00000101076	ENSG00000101109	ENSG00000101144	ENSG00000101680	ENSG00000102145	ENSG00000104290	ENSG00000104332	ENSG00000104375	ENSG00000105989	ENSG00000106003	ENSG00000107404	ENSG00000107485	ENSG00000107779	ENSG00000107882	ENSG00000107984	ENSG00000112655	ENSG00000112769	ENSG00000112837	ENSG00000113722	ENSG00000113971	ENSG00000114251	ENSG00000114315	ENSG00000116044	ENSG00000118137	ENSG00000118707	ENSG00000120370	ENSG00000121068	ENSG00000122545	ENSG00000122965	ENSG00000123572	ENSG00000124216	ENSG00000125084	ENSG00000125378	ENSG00000125798	ENSG00000126016	ENSG00000126778	ENSG00000130635	ENSG00000130702	ENSG00000134245	ENSG00000136634	ENSG00000136689	ENSG00000136826	ENSG00000136830	ENSG00000137270	ENSG00000137573	ENSG00000137764	ENSG00000138802	ENSG00000139318	ENSG00000140807	ENSG00000142875	ENSG00000143147	ENSG00000143867	ENSG00000143951	ENSG00000144824	ENSG00000145423	ENSG00000148204	ENSG00000148400	ENSG00000149256	ENSG00000151014	ENSG00000153827	ENSG00000154342	ENSG00000154429	ENSG00000155760	ENSG00000156574	ENSG00000157240	ENSG00000158055	ENSG00000158286	ENSG00000161202	ENSG00000161800	ENSG00000162552	ENSG00000162738	ENSG00000163389	ENSG00000163539	ENSG00000164190	ENSG00000164690	ENSG00000164736	ENSG00000165556	ENSG00000165588	ENSG00000165730	ENSG00000166484	ENSG00000166823	ENSG00000167967	ENSG00000168036	ENSG00000168621	ENSG00000169083	ENSG00000170312	ENSG00000171105	ENSG00000173253	ENSG00000173402	ENSG00000179111	ENSG00000179348	ENSG00000179820	ENSG00000180340	ENSG00000181092	ENSG00000181649	ENSG00000182621	ENSG00000196569	ENSG00000197971	ENSG00000198435	ENSG00000198719	ENSG00000199017	ENSG00000204104	ENSG00000204262	ENSG00000204628	ENSG00000207713	ENSG00000207782	ENSG00000207870	ENSG00000260428	ENSG00000273706	ENSG00000275410	ENSG00000284453
CELLULAR_METABOLIC_COMPOUND_SALVAGE(GO:0043094)	GO:0043094	ENSG00000007001	ENSG00000025708	ENSG00000037757	ENSG00000093072	ENSG00000094841	ENSG00000099256	ENSG00000099810	ENSG00000100938	ENSG00000114956	ENSG00000116337	ENSG00000116748	ENSG00000130021	ENSG00000130717	ENSG00000132840	ENSG00000133805	ENSG00000137198	ENSG00000143179	ENSG00000145293	ENSG00000145692	ENSG00000147813	ENSG00000149089	ENSG00000156110	ENSG00000156136	ENSG00000157353	ENSG00000158825	ENSG00000160209	ENSG00000165704	ENSG00000166548	ENSG00000167900	ENSG00000168803	ENSG00000182551	ENSG00000183696	ENSG00000196839	ENSG00000198276	ENSG00000198805	ENSG00000198931
NEGATIVE_REGULATION_OF_LYMPHOCYTE_PROLIFERATION(GO:0050672)	GO:0050672	ENSG00000002822	ENSG00000010671	ENSG00000049768	ENSG00000057657	ENSG00000069482	ENSG00000072694	ENSG00000075711	ENSG00000078747	ENSG00000081181	ENSG00000105329	ENSG00000108946	ENSG00000109471	ENSG00000111679	ENSG00000117215	ENSG00000118520	ENSG00000120217	ENSG00000121210	ENSG00000123143	ENSG00000124145	ENSG00000124508	ENSG00000125378	ENSG00000128791	ENSG00000129654	ENSG00000131042	ENSG00000131203	ENSG00000131507	ENSG00000133661	ENSG00000134258	ENSG00000134460	ENSG00000135077	ENSG00000135870	ENSG00000136235	ENSG00000136536	ENSG00000136634	ENSG00000137507	ENSG00000138735	ENSG00000141736	ENSG00000143184	ENSG00000146072	ENSG00000147437	ENSG00000147889	ENSG00000149021	ENSG00000149311	ENSG00000151208	ENSG00000158786	ENSG00000163501	ENSG00000163563	ENSG00000163599	ENSG00000164305	ENSG00000164690	ENSG00000167851	ENSG00000168918	ENSG00000168961	ENSG00000171867	ENSG00000172216	ENSG00000174564	ENSG00000174842	ENSG00000176887	ENSG00000177425	ENSG00000182566	ENSG00000196126	ENSG00000197329	ENSG00000197471	ENSG00000197646	ENSG00000204482	ENSG00000204632	ENSG00000240505	ENSG00000254087
NEGATIVE_REGULATION_OF_MONONUCLEAR_CELL_PROLIFERATION(GO:0032945)	GO:0032945	ENSG00000002822	ENSG00000010671	ENSG00000049768	ENSG00000057657	ENSG00000069482	ENSG00000072694	ENSG00000075711	ENSG00000078747	ENSG00000081181	ENSG00000105329	ENSG00000108946	ENSG00000109471	ENSG00000111679	ENSG00000117215	ENSG00000118520	ENSG00000120217	ENSG00000121210	ENSG00000123143	ENSG00000124145	ENSG00000124508	ENSG00000125378	ENSG00000128791	ENSG00000129654	ENSG00000131042	ENSG00000131203	ENSG00000131507	ENSG00000133661	ENSG00000134258	ENSG00000134460	ENSG00000135077	ENSG00000135870	ENSG00000136235	ENSG00000136536	ENSG00000136634	ENSG00000137507	ENSG00000138735	ENSG00000141736	ENSG00000143184	ENSG00000146072	ENSG00000147437	ENSG00000147889	ENSG00000149021	ENSG00000149311	ENSG00000151208	ENSG00000158786	ENSG00000163501	ENSG00000163563	ENSG00000163599	ENSG00000164305	ENSG00000164690	ENSG00000167851	ENSG00000168918	ENSG00000168961	ENSG00000171867	ENSG00000172216	ENSG00000174564	ENSG00000174842	ENSG00000176887	ENSG00000177425	ENSG00000182566	ENSG00000196126	ENSG00000197329	ENSG00000197471	ENSG00000197646	ENSG00000204482	ENSG00000204632	ENSG00000240505	ENSG00000254087
POSITIVE_REGULATION_OF_NIK_NF_KAPPAB_SIGNALING(GO:1901224)	GO:1901224	ENSG00000055332	ENSG00000056586	ENSG00000076604	ENSG00000092847	ENSG00000100065	ENSG00000104689	ENSG00000106100	ENSG00000111961	ENSG00000120889	ENSG00000126070	ENSG00000127191	ENSG00000130368	ENSG00000130402	ENSG00000133048	ENSG00000135077	ENSG00000135341	ENSG00000135870	ENSG00000141527	ENSG00000142192	ENSG00000146648	ENSG00000149273	ENSG00000150455	ENSG00000150593	ENSG00000164342	ENSG00000166326	ENSG00000166333	ENSG00000166848	ENSG00000167207	ENSG00000169756	ENSG00000170458	ENSG00000172175	ENSG00000172247	ENSG00000173039	ENSG00000174130	ENSG00000175104	ENSG00000179218	ENSG00000181634	ENSG00000184216	ENSG00000184489	ENSG00000186660	ENSG00000189403	ENSG00000198612	ENSG00000204305	ENSG00000232810
MYOSIN_FILAMENT_ORGANIZATION(GO:0031033)	GO:0031033	ENSG00000036448	ENSG00000086967	ENSG00000101605	ENSG00000124006	ENSG00000133055	ENSG00000133392	ENSG00000134571	ENSG00000138698	ENSG00000142661	ENSG00000155657	ENSG00000167657	ENSG00000173991	ENSG00000179057	ENSG00000196091	ENSG00000221986
NUCLEOTIDE_EXCISION_REPAIR__DNA_INCISION__5'_TO_LESION(GO:0006296)	GO:0006296	ENSG00000012061	ENSG00000035928	ENSG00000049541	ENSG00000062822	ENSG00000065057	ENSG00000077514	ENSG00000100387	ENSG00000104884	ENSG00000106399	ENSG00000106628	ENSG00000110768	ENSG00000111358	ENSG00000111445	ENSG00000117748	ENSG00000122008	ENSG00000131778	ENSG00000132383	ENSG00000132646	ENSG00000133119	ENSG00000134574	ENSG00000134899	ENSG00000136936	ENSG00000139842	ENSG00000143799	ENSG00000143947	ENSG00000145736	ENSG00000150991	ENSG00000158290	ENSG00000163161	ENSG00000163918	ENSG00000167986	ENSG00000170315	ENSG00000175482	ENSG00000175595	ENSG00000213780	ENSG00000221983	ENSG00000272047
CHROMOSOMAL_REGION(GO:0098687)	GO:0098687	ENSG00000002822	ENSG00000004487	ENSG00000005007	ENSG00000007168	ENSG00000009954	ENSG00000010244	ENSG00000010292	ENSG00000010803	ENSG00000012061	ENSG00000020922	ENSG00000022556	ENSG00000030066	ENSG00000031691	ENSG00000040275	ENSG00000047315	ENSG00000047410	ENSG00000051180	ENSG00000051596	ENSG00000054796	ENSG00000058272	ENSG00000062650	ENSG00000062822	ENSG00000066027	ENSG00000066923	ENSG00000067066	ENSG00000067369	ENSG00000068903	ENSG00000069248	ENSG00000070366	ENSG00000072501	ENSG00000072864	ENSG00000073050	ENSG00000073111	ENSG00000074054	ENSG00000075188	ENSG00000076003	ENSG00000076382	ENSG00000077463	ENSG00000077935	ENSG00000078304	ENSG00000079134	ENSG00000079246	ENSG00000079616	ENSG00000080345	ENSG00000080815	ENSG00000080986	ENSG00000082898	ENSG00000083642	ENSG00000085224	ENSG00000085415	ENSG00000085840	ENSG00000086827	ENSG00000087586	ENSG00000088986	ENSG00000089685	ENSG00000092203	ENSG00000092330	ENSG00000094916	ENSG00000095002	ENSG00000099284	ENSG00000100109	ENSG00000100162	ENSG00000100206	ENSG00000100242	ENSG00000100296	ENSG00000100297	ENSG00000100401	ENSG00000100726	ENSG00000100823	ENSG00000100918	ENSG00000101265	ENSG00000101596	ENSG00000101945	ENSG00000101972	ENSG00000102081	ENSG00000102384	ENSG00000102901	ENSG00000102974	ENSG00000102977	ENSG00000103449	ENSG00000103510	ENSG00000104147	ENSG00000104320	ENSG00000104671	ENSG00000104695	ENSG00000104738	ENSG00000104885	ENSG00000105146	ENSG00000105568	ENSG00000107077	ENSG00000107290	ENSG00000107672	ENSG00000107854	ENSG00000107960	ENSG00000108055	ENSG00000108468	ENSG00000109445	ENSG00000109534	ENSG00000109805	ENSG00000110066	ENSG00000110713	ENSG00000110958	ENSG00000111581	ENSG00000112118	ENSG00000112130	ENSG00000112742	ENSG00000113522	ENSG00000113575	ENSG00000113648	ENSG00000113712	ENSG00000114166	ENSG00000115163	ENSG00000115942	ENSG00000115947	ENSG00000117650	ENSG00000117697	ENSG00000117724	ENSG00000117748	ENSG00000118007	ENSG00000118655	ENSG00000119772	ENSG00000119969	ENSG00000120071	ENSG00000120253	ENSG00000120334	ENSG00000121101	ENSG00000121621	ENSG00000121892	ENSG00000121931	ENSG00000122545	ENSG00000122565	ENSG00000122566	ENSG00000122952	ENSG00000123219	ENSG00000123374	ENSG00000123485	ENSG00000124216	ENSG00000124535	ENSG00000125354	ENSG00000125450	ENSG00000125676	ENSG00000125817	ENSG00000126215	ENSG00000127663	ENSG00000128513	ENSG00000128708	ENSG00000128944	ENSG00000129460	ENSG00000129534	ENSG00000129566	ENSG00000129810	ENSG00000130779	ENSG00000130816	ENSG00000131652	ENSG00000132383	ENSG00000132475	ENSG00000132604	ENSG00000132646	ENSG00000132912	ENSG00000133247	ENSG00000133665	ENSG00000133895	ENSG00000134057	ENSG00000134371	ENSG00000134690	ENSG00000134982	ENSG00000135336	ENSG00000135372	ENSG00000135720	ENSG00000136982	ENSG00000137100	ENSG00000137812	ENSG00000138092	ENSG00000138346	ENSG00000138385	ENSG00000138778	ENSG00000139351	ENSG00000139579	ENSG00000139618	ENSG00000140451	ENSG00000140464	ENSG00000141200	ENSG00000142856	ENSG00000142945	ENSG00000143228	ENSG00000143756	ENSG00000143799	ENSG00000143801	ENSG00000144635	ENSG00000145241	ENSG00000145912	ENSG00000145919	ENSG00000146047	ENSG00000146670	ENSG00000147421	ENSG00000147601	ENSG00000149311	ENSG00000149503	ENSG00000149554	ENSG00000149636	ENSG00000151503	ENSG00000151725	ENSG00000152133	ENSG00000152253	ENSG00000152455	ENSG00000152457	ENSG00000152942	ENSG00000153044	ENSG00000153157	ENSG00000153187	ENSG00000153207	ENSG00000153774	ENSG00000154473	ENSG00000154839	ENSG00000156531	ENSG00000156831	ENSG00000156970	ENSG00000157020	ENSG00000158406	ENSG00000158560	ENSG00000158805	ENSG00000159055	ENSG00000160783	ENSG00000161036	ENSG00000161609	ENSG00000161888	ENSG00000162961	ENSG00000163029	ENSG00000163041	ENSG00000163535	ENSG00000163539	ENSG00000163634	ENSG00000163875	ENSG00000164091	ENSG00000164109	ENSG00000164362	ENSG00000164508	ENSG00000164754	ENSG00000164815	ENSG00000165169	ENSG00000165392	ENSG00000165416	ENSG00000165480	ENSG00000166295	ENSG00000166451	ENSG00000166508	ENSG00000166579	ENSG00000166582	ENSG00000166847	ENSG00000166848	ENSG00000166851	ENSG00000166987	ENSG00000167014	ENSG00000167513	ENSG00000167842	ENSG00000167986	ENSG00000168070	ENSG00000168148	ENSG00000168385	ENSG00000168496	ENSG00000169189	ENSG00000169375	ENSG00000169679	ENSG00000169689	ENSG00000170312	ENSG00000170584	ENSG00000170788	ENSG00000170927	ENSG00000171320	ENSG00000171853	ENSG00000172167	ENSG00000172216	ENSG00000172531	ENSG00000173273	ENSG00000173559	ENSG00000174405	ENSG00000174442	ENSG00000174953	ENSG00000175054	ENSG00000175203	ENSG00000175216	ENSG00000175279	ENSG00000175595	ENSG00000178971	ENSG00000178999	ENSG00000179051	ENSG00000180532	ENSG00000182628	ENSG00000183765	ENSG00000184402	ENSG00000184445	ENSG00000184900	ENSG00000185115	ENSG00000185122	ENSG00000185129	ENSG00000185379	ENSG00000185811	ENSG00000186298	ENSG00000186871	ENSG00000188312	ENSG00000188486	ENSG00000188827	ENSG00000196419	ENSG00000197061	ENSG00000197181	ENSG00000197238	ENSG00000197299	ENSG00000197724	ENSG00000197837	ENSG00000198382	ENSG00000198554	ENSG00000198765	ENSG00000198824	ENSG00000198887	ENSG00000198917	ENSG00000198924	ENSG00000203760	ENSG00000204209	ENSG00000204406	ENSG00000204569	ENSG00000204843	ENSG00000204859	ENSG00000213639	ENSG00000228075	ENSG00000239642	ENSG00000249961	ENSG00000251503	ENSG00000253729	ENSG00000254093	ENSG00000255150	ENSG00000257949	ENSG00000258366	ENSG00000258472	ENSG00000270276	ENSG00000270882	ENSG00000273542	ENSG00000274618	ENSG00000275126	ENSG00000276180	ENSG00000276410	ENSG00000276966	ENSG00000277157	ENSG00000278637	ENSG00000278705	ENSG00000285396
SENSORY_PERCEPTION_OF_BITTER_TASTE(GO:0050913)	GO:0050913	ENSG00000096433	ENSG00000101441	ENSG00000114349	ENSG00000121314	ENSG00000121318	ENSG00000121377	ENSG00000121381	ENSG00000127362	ENSG00000127364	ENSG00000127366	ENSG00000128519	ENSG00000131686	ENSG00000132563	ENSG00000134183	ENSG00000136514	ENSG00000137841	ENSG00000159763	ENSG00000160862	ENSG00000162896	ENSG00000163825	ENSG00000167419	ENSG00000169777	ENSG00000170369	ENSG00000170373	ENSG00000175077	ENSG00000185899	ENSG00000185933	ENSG00000188011	ENSG00000198471	ENSG00000212126	ENSG00000212127	ENSG00000212128	ENSG00000214415	ENSG00000221937	ENSG00000226761	ENSG00000236398	ENSG00000255374	ENSG00000255837	ENSG00000256188	ENSG00000256436	ENSG00000257138
FIBRONECTIN_BINDING(GO:0001968)	GO:0001968	ENSG00000005884	ENSG00000034971	ENSG00000070404	ENSG00000077942	ENSG00000091986	ENSG00000112715	ENSG00000115232	ENSG00000115318	ENSG00000115461	ENSG00000118523	ENSG00000124145	ENSG00000135047	ENSG00000135413	ENSG00000137801	ENSG00000138448	ENSG00000143387	ENSG00000145423	ENSG00000146674	ENSG00000149084	ENSG00000150093	ENSG00000163131	ENSG00000172061	ENSG00000179954	ENSG00000198670	ENSG00000259207
MYELOID_CELL_HOMEOSTASIS(GO:0002262)	GO:0002262	ENSG00000005483	ENSG00000030110	ENSG00000032219	ENSG00000049130	ENSG00000049768	ENSG00000051382	ENSG00000064393	ENSG00000066336	ENSG00000069702	ENSG00000070495	ENSG00000079387	ENSG00000082641	ENSG00000087088	ENSG00000087274	ENSG00000090316	ENSG00000096968	ENSG00000100124	ENSG00000100292	ENSG00000100320	ENSG00000100644	ENSG00000100714	ENSG00000100813	ENSG00000102145	ENSG00000104884	ENSG00000105220	ENSG00000105372	ENSG00000105610	ENSG00000105612	ENSG00000105639	ENSG00000105672	ENSG00000105810	ENSG00000106004	ENSG00000107485	ENSG00000108511	ENSG00000110693	ENSG00000110911	ENSG00000112062	ENSG00000112077	ENSG00000112305	ENSG00000112658	ENSG00000112715	ENSG00000113013	ENSG00000113658	ENSG00000113916	ENSG00000115415	ENSG00000115738	ENSG00000116016	ENSG00000117400	ENSG00000117450	ENSG00000118689	ENSG00000119314	ENSG00000121807	ENSG00000121989	ENSG00000122641	ENSG00000123338	ENSG00000123999	ENSG00000124098	ENSG00000125378	ENSG00000125686	ENSG00000126351	ENSG00000126457	ENSG00000127528	ENSG00000130427	ENSG00000130656	ENSG00000130770	ENSG00000133805	ENSG00000134954	ENSG00000135046	ENSG00000135503	ENSG00000136244	ENSG00000136381	ENSG00000137154	ENSG00000137700	ENSG00000138326	ENSG00000138594	ENSG00000139687	ENSG00000142168	ENSG00000143437	ENSG00000143479	ENSG00000143772	ENSG00000144659	ENSG00000145220	ENSG00000151694	ENSG00000153094	ENSG00000153208	ENSG00000153879	ENSG00000157404	ENSG00000158169	ENSG00000158578	ENSG00000158856	ENSG00000158869	ENSG00000160199	ENSG00000160211	ENSG00000160710	ENSG00000162367	ENSG00000162722	ENSG00000162736	ENSG00000162769	ENSG00000163930	ENSG00000164104	ENSG00000164305	ENSG00000164442	ENSG00000164466	ENSG00000164587	ENSG00000166086	ENSG00000166710	ENSG00000166947	ENSG00000167601	ENSG00000168610	ENSG00000168918	ENSG00000169877	ENSG00000169926	ENSG00000170631	ENSG00000171608	ENSG00000172331	ENSG00000172845	ENSG00000173757	ENSG00000175354	ENSG00000178467	ENSG00000179348	ENSG00000179588	ENSG00000180353	ENSG00000180871	ENSG00000182774	ENSG00000182782	ENSG00000184588	ENSG00000185650	ENSG00000185811	ENSG00000187608	ENSG00000189403	ENSG00000198125	ENSG00000198728	ENSG00000198945	ENSG00000204103	ENSG00000204388	ENSG00000204389	ENSG00000204420	ENSG00000204613	ENSG00000207725	ENSG00000207870	ENSG00000254087	ENSG00000263961
CHEMOATTRACTANT_ACTIVITY(GO:0042056)	GO:0042056	ENSG00000019991	ENSG00000070193	ENSG00000100311	ENSG00000100601	ENSG00000107562	ENSG00000107831	ENSG00000112715	ENSG00000114251	ENSG00000125378	ENSG00000131981	ENSG00000134339	ENSG00000136235	ENSG00000138685	ENSG00000140285	ENSG00000148965	ENSG00000150630	ENSG00000164104	ENSG00000165197	ENSG00000171951	ENSG00000173432	ENSG00000176782	ENSG00000177023	ENSG00000184374	ENSG00000185652	ENSG00000189403	ENSG00000240972	ENSG00000255071	ENSG00000271503	ENSG00000275152	ENSG00000275718	ENSG00000277632
NUCLEIC_ACID_PHOSPHODIESTER_BOND_HYDROLYSIS(GO:0090305)	GO:0090305	ENSG00000001497	ENSG00000005189	ENSG00000006744	ENSG00000012061	ENSG00000013563	ENSG00000014164	ENSG00000020922	ENSG00000026297	ENSG00000034533	ENSG00000035928	ENSG00000038358	ENSG00000039650	ENSG00000042088	ENSG00000049541	ENSG00000054796	ENSG00000062822	ENSG00000065057	ENSG00000066379	ENSG00000070366	ENSG00000071894	ENSG00000075914	ENSG00000076043	ENSG00000077348	ENSG00000077514	ENSG00000078177	ENSG00000079313	ENSG00000079785	ENSG00000081177	ENSG00000083520	ENSG00000087088	ENSG00000087269	ENSG00000088930	ENSG00000099954	ENSG00000100387	ENSG00000100697	ENSG00000100823	ENSG00000100890	ENSG00000101347	ENSG00000101773	ENSG00000101811	ENSG00000102053	ENSG00000103005	ENSG00000104356	ENSG00000104626	ENSG00000104691	ENSG00000104884	ENSG00000104889	ENSG00000105171	ENSG00000105258	ENSG00000105612	ENSG00000106399	ENSG00000106628	ENSG00000107371	ENSG00000108424	ENSG00000110063	ENSG00000110768	ENSG00000111358	ENSG00000111405	ENSG00000111445	ENSG00000111596	ENSG00000111605	ENSG00000111802	ENSG00000113300	ENSG00000113360	ENSG00000113456	ENSG00000113522	ENSG00000114026	ENSG00000114030	ENSG00000114127	ENSG00000114503	ENSG00000116698	ENSG00000117419	ENSG00000117748	ENSG00000117751	ENSG00000118655	ENSG00000119203	ENSG00000119616	ENSG00000120158	ENSG00000120699	ENSG00000120800	ENSG00000120868	ENSG00000121988	ENSG00000122008	ENSG00000122512	ENSG00000123144	ENSG00000123737	ENSG00000123908	ENSG00000124541	ENSG00000124787	ENSG00000125107	ENSG00000125207	ENSG00000125871	ENSG00000128191	ENSG00000129347	ENSG00000129538	ENSG00000130713	ENSG00000131778	ENSG00000132207	ENSG00000132383	ENSG00000132541	ENSG00000132646	ENSG00000132773	ENSG00000133119	ENSG00000134398	ENSG00000134452	ENSG00000134574	ENSG00000134899	ENSG00000135473	ENSG00000135828	ENSG00000135900	ENSG00000136104	ENSG00000136709	ENSG00000136936	ENSG00000136937	ENSG00000136960	ENSG00000137074	ENSG00000137976	ENSG00000138035	ENSG00000138095	ENSG00000138231	ENSG00000138346	ENSG00000138767	ENSG00000139644	ENSG00000139842	ENSG00000140521	ENSG00000140694	ENSG00000141101	ENSG00000141642	ENSG00000143319	ENSG00000143452	ENSG00000143799	ENSG00000143947	ENSG00000144535	ENSG00000145216	ENSG00000145736	ENSG00000145907	ENSG00000145912	ENSG00000146109	ENSG00000146278	ENSG00000146453	ENSG00000147485	ENSG00000147592	ENSG00000147679	ENSG00000147687	ENSG00000147889	ENSG00000148300	ENSG00000148688	ENSG00000149016	ENSG00000149218	ENSG00000149289	ENSG00000149532	ENSG00000150991	ENSG00000151014	ENSG00000151065	ENSG00000151164	ENSG00000152457	ENSG00000152464	ENSG00000152520	ENSG00000152684	ENSG00000154269	ENSG00000154743	ENSG00000154920	ENSG00000155363	ENSG00000155508	ENSG00000156709	ENSG00000157014	ENSG00000157036	ENSG00000158290	ENSG00000160049	ENSG00000160117	ENSG00000160862	ENSG00000160917	ENSG00000161980	ENSG00000162039	ENSG00000162408	ENSG00000163161	ENSG00000163684	ENSG00000163687	ENSG00000163874	ENSG00000163918	ENSG00000164002	ENSG00000164053	ENSG00000164104	ENSG00000164305	ENSG00000165392	ENSG00000165494	ENSG00000165733	ENSG00000165799	ENSG00000165934	ENSG00000166349	ENSG00000166938	ENSG00000167005	ENSG00000167136	ENSG00000167272	ENSG00000167721	ENSG00000167968	ENSG00000167986	ENSG00000168028	ENSG00000168496	ENSG00000169188	ENSG00000169288	ENSG00000169385	ENSG00000169397	ENSG00000169413	ENSG00000169598	ENSG00000169621	ENSG00000170315	ENSG00000170364	ENSG00000170892	ENSG00000171824	ENSG00000171858	ENSG00000171865	ENSG00000172183	ENSG00000172336	ENSG00000172409	ENSG00000172613	ENSG00000172732	ENSG00000172795	ENSG00000173421	ENSG00000173431	ENSG00000173464	ENSG00000173715	ENSG00000173818	ENSG00000174371	ENSG00000174840	ENSG00000175482	ENSG00000175595	ENSG00000176102	ENSG00000176194	ENSG00000177084	ENSG00000177613	ENSG00000177614	ENSG00000178199	ENSG00000178295	ENSG00000178607	ENSG00000178718	ENSG00000178896	ENSG00000179041	ENSG00000179151	ENSG00000179598	ENSG00000180423	ENSG00000181026	ENSG00000181625	ENSG00000182173	ENSG00000182362	ENSG00000183479	ENSG00000183770	ENSG00000185122	ENSG00000187609	ENSG00000187790	ENSG00000187959	ENSG00000188655	ENSG00000189060	ENSG00000189266	ENSG00000189403	ENSG00000196335	ENSG00000196678	ENSG00000197121	ENSG00000197157	ENSG00000197181	ENSG00000197594	ENSG00000197774	ENSG00000198690	ENSG00000198791	ENSG00000198860	ENSG00000198924	ENSG00000198952	ENSG00000203705	ENSG00000204348	ENSG00000204389	ENSG00000211460	ENSG00000213689	ENSG00000213780	ENSG00000213918	ENSG00000214274	ENSG00000219200	ENSG00000221983	ENSG00000236320	ENSG00000241370	ENSG00000249141	ENSG00000255767	ENSG00000258436	ENSG00000258818	ENSG00000261236	ENSG00000267699	ENSG00000269964	ENSG00000270181	ENSG00000272047	ENSG00000272886	ENSG00000284491
EXCITATORY_EXTRACELLULAR_LIGAND_GATED_ION_CHANNEL_ACTIVITY(GO:0005231)	GO:0005231	ENSG00000080644	ENSG00000083454	ENSG00000089041	ENSG00000099957	ENSG00000101204	ENSG00000101958	ENSG00000104888	ENSG00000105464	ENSG00000105737	ENSG00000108405	ENSG00000108556	ENSG00000109738	ENSG00000109991	ENSG00000116032	ENSG00000117971	ENSG00000120251	ENSG00000120903	ENSG00000125675	ENSG00000129749	ENSG00000135124	ENSG00000135902	ENSG00000138435	ENSG00000145451	ENSG00000145888	ENSG00000147432	ENSG00000147434	ENSG00000149403	ENSG00000152208	ENSG00000152578	ENSG00000155511	ENSG00000160716	ENSG00000161509	ENSG00000163873	ENSG00000164418	ENSG00000166736	ENSG00000169684	ENSG00000170175	ENSG00000171189	ENSG00000174343	ENSG00000174456	ENSG00000175344	ENSG00000176884	ENSG00000182771	ENSG00000183454	ENSG00000187848	ENSG00000188828	ENSG00000196689	ENSG00000196811	ENSG00000198785	ENSG00000273079
POSITIVE_REGULATION_OF_TELOMERE_MAINTENANCE_VIA_TELOMERE_LENGTHENING(GO:1904358)	GO:1904358	ENSG00000039650	ENSG00000065675	ENSG00000076984	ENSG00000079246	ENSG00000085511	ENSG00000089022	ENSG00000100030	ENSG00000102882	ENSG00000102977	ENSG00000107854	ENSG00000115484	ENSG00000117650	ENSG00000120438	ENSG00000122566	ENSG00000128513	ENSG00000130826	ENSG00000135486	ENSG00000135549	ENSG00000135624	ENSG00000140694	ENSG00000145414	ENSG00000146731	ENSG00000147421	ENSG00000149311	ENSG00000150753	ENSG00000151414	ENSG00000151876	ENSG00000156261	ENSG00000163468	ENSG00000166226	ENSG00000168036	ENSG00000173273	ENSG00000175054	ENSG00000178999	ENSG00000181085	ENSG00000258366
BRANCHED_CHAIN_AMINO_ACID_CATABOLIC_PROCESS(GO:0009083)	GO:0009083	ENSG00000060982	ENSG00000072506	ENSG00000075239	ENSG00000078070	ENSG00000083123	ENSG00000091140	ENSG00000103507	ENSG00000105552	ENSG00000106049	ENSG00000117305	ENSG00000119711	ENSG00000128928	ENSG00000131844	ENSG00000137992	ENSG00000148090	ENSG00000151498	ENSG00000163644	ENSG00000196177	ENSG00000198130	ENSG00000248098	ENSG00000255730
ENVELOPE(GO:0031975)	GO:0031975	ENSG00000000005	ENSG00000000938	ENSG00000002330	ENSG00000002822	ENSG00000004139	ENSG00000004455	ENSG00000004779	ENSG00000004799	ENSG00000004864	ENSG00000004961	ENSG00000005022	ENSG00000005059	ENSG00000005194	ENSG00000005249	ENSG00000006530	ENSG00000006695	ENSG00000007168	ENSG00000007923	ENSG00000008394	ENSG00000009307	ENSG00000010256	ENSG00000011260	ENSG00000011295	ENSG00000012779	ENSG00000013306	ENSG00000013364	ENSG00000014919	ENSG00000015475	ENSG00000015479	ENSG00000016391	ENSG00000019186	ENSG00000021574	ENSG00000021826	ENSG00000023228	ENSG00000023287	ENSG00000025293	ENSG00000025772	ENSG00000025800	ENSG00000028116	ENSG00000030066	ENSG00000030110	ENSG00000033050	ENSG00000034971	ENSG00000036473	ENSG00000042286	ENSG00000042445	ENSG00000047410	ENSG00000048544	ENSG00000050393	ENSG00000050426	ENSG00000050628	ENSG00000052749	ENSG00000054654	ENSG00000055917	ENSG00000055950	ENSG00000058063	ENSG00000058804	ENSG00000059573	ENSG00000060762	ENSG00000061656	ENSG00000061794	ENSG00000062582	ENSG00000064012	ENSG00000064419	ENSG00000065150	ENSG00000065183	ENSG00000065518	ENSG00000065978	ENSG00000066427	ENSG00000066926	ENSG00000067606	ENSG00000067798	ENSG00000067836	ENSG00000068120	ENSG00000068366	ENSG00000068615	ENSG00000069018	ENSG00000069248	ENSG00000069509	ENSG00000069535	ENSG00000070214	ENSG00000070882	ENSG00000072210	ENSG00000072310	ENSG00000072778	ENSG00000072954	ENSG00000073578	ENSG00000074071	ENSG00000074370	ENSG00000074582	ENSG00000074696	ENSG00000075188	ENSG00000075239	ENSG00000075240	ENSG00000075303	ENSG00000075336	ENSG00000075415	ENSG00000076043	ENSG00000076555	ENSG00000077713	ENSG00000078070	ENSG00000078237	ENSG00000078668	ENSG00000078674	ENSG00000079156	ENSG00000079263	ENSG00000079387	ENSG00000079805	ENSG00000080345	ENSG00000080815	ENSG00000080819	ENSG00000081913	ENSG00000082175	ENSG00000082515	ENSG00000082898	ENSG00000082996	ENSG00000083312	ENSG00000083454	ENSG00000084073	ENSG00000084090	ENSG00000084092	ENSG00000084754	ENSG00000085415	ENSG00000085491	ENSG00000085871	ENSG00000086200	ENSG00000086475	ENSG00000086504	ENSG00000086712	ENSG00000087074	ENSG00000087088	ENSG00000087157	ENSG00000087250	ENSG00000087299	ENSG00000087338	ENSG00000087470	ENSG00000088682	ENSG00000088766	ENSG00000088826	ENSG00000088888	ENSG00000089041	ENSG00000089060	ENSG00000089163	ENSG00000089234	ENSG00000090263	ENSG00000090266	ENSG00000090432	ENSG00000090661	ENSG00000091039	ENSG00000091073	ENSG00000091732	ENSG00000092445	ENSG00000093000	ENSG00000094914	ENSG00000094916	ENSG00000095209	ENSG00000095319	ENSG00000095321	ENSG00000096080	ENSG00000096092	ENSG00000096433	ENSG00000096717	ENSG00000097007	ENSG00000097033	ENSG00000099624	ENSG00000099795	ENSG00000099800	ENSG00000099901	ENSG00000099957	ENSG00000099968	ENSG00000100033	ENSG00000100075	ENSG00000100116	ENSG00000100146	ENSG00000100216	ENSG00000100220	ENSG00000100242	ENSG00000100243	ENSG00000100290	ENSG00000100300	ENSG00000100335	ENSG00000100347	ENSG00000100372	ENSG00000100401	ENSG00000100575	ENSG00000100678	ENSG00000100867	ENSG00000101019	ENSG00000101146	ENSG00000101166	ENSG00000101181	ENSG00000101247	ENSG00000101255	ENSG00000101290	ENSG00000101298	ENSG00000101421	ENSG00000101439	ENSG00000101558	ENSG00000101868	ENSG00000101890	ENSG00000101892	ENSG00000102043	ENSG00000102078	ENSG00000102119	ENSG00000102125	ENSG00000102401	ENSG00000102738	ENSG00000102743	ENSG00000102753	ENSG00000102882	ENSG00000102898	ENSG00000102900	ENSG00000102931	ENSG00000102967	ENSG00000103018	ENSG00000103202	ENSG00000103275	ENSG00000104081	ENSG00000104381	ENSG00000104765	ENSG00000104936	ENSG00000104980	ENSG00000105197	ENSG00000105325	ENSG00000105327	ENSG00000105341	ENSG00000105364	ENSG00000105499	ENSG00000105576	ENSG00000105619	ENSG00000105701	ENSG00000105707	ENSG00000105819	ENSG00000105821	ENSG00000105953	ENSG00000106089	ENSG00000106128	ENSG00000106153	ENSG00000106268	ENSG00000106554	ENSG00000106565	ENSG00000106591	ENSG00000106603	ENSG00000106723	ENSG00000106785	ENSG00000106976	ENSG00000107317	ENSG00000107745	ENSG00000107819	ENSG00000107854	ENSG00000107874	ENSG00000107937	ENSG00000108179	ENSG00000108349	ENSG00000108375	ENSG00000108405	ENSG00000108424	ENSG00000108443	ENSG00000108506	ENSG00000108528	ENSG00000108559	ENSG00000108788	ENSG00000108826	ENSG00000108828	ENSG00000108829	ENSG00000109084	ENSG00000109133	ENSG00000109193	ENSG00000109390	ENSG00000109424	ENSG00000109519	ENSG00000109667	ENSG00000109854	ENSG00000109919	ENSG00000109991	ENSG00000110074	ENSG00000110090	ENSG00000110108	ENSG00000110497	ENSG00000110536	ENSG00000110628	ENSG00000110713	ENSG00000110717	ENSG00000110871	ENSG00000110887	ENSG00000110911	ENSG00000110955	ENSG00000111012	ENSG00000111224	ENSG00000111581	ENSG00000111639	ENSG00000111640	ENSG00000111775	ENSG00000111780	ENSG00000111843	ENSG00000112110	ENSG00000112234	ENSG00000112290	ENSG00000112651	ENSG00000112695	ENSG00000112851	ENSG00000112941	ENSG00000112992	ENSG00000112996	ENSG00000113048	ENSG00000113368	ENSG00000113384	ENSG00000113448	ENSG00000113569	ENSG00000113734	ENSG00000113845	ENSG00000114030	ENSG00000114107	ENSG00000114120	ENSG00000114200	ENSG00000114686	ENSG00000115159	ENSG00000115204	ENSG00000115286	ENSG00000115310	ENSG00000115317	ENSG00000115361	ENSG00000115364	ENSG00000115392	ENSG00000115446	ENSG00000115468	ENSG00000115520	ENSG00000115556	ENSG00000115657	ENSG00000115840	ENSG00000115944	ENSG00000115966	ENSG00000115998	ENSG00000116030	ENSG00000116106	ENSG00000116161	ENSG00000116221	ENSG00000116288	ENSG00000116459	ENSG00000116688	ENSG00000116711	ENSG00000116898	ENSG00000117009	ENSG00000117054	ENSG00000117118	ENSG00000117305	ENSG00000117408	ENSG00000117528	ENSG00000117724	ENSG00000117791	ENSG00000118217	ENSG00000118308	ENSG00000118432	ENSG00000118508	ENSG00000118520	ENSG00000118689	ENSG00000118777	ENSG00000118971	ENSG00000119013	ENSG00000119041	ENSG00000119392	ENSG00000119421	ENSG00000119723	ENSG00000119927	ENSG00000120253	ENSG00000120329	ENSG00000120333	ENSG00000120533	ENSG00000120616	ENSG00000120675	ENSG00000120802	ENSG00000120885	ENSG00000120907	ENSG00000120942	ENSG00000121057	ENSG00000121289	ENSG00000121653	ENSG00000121691	ENSG00000122140	ENSG00000122359	ENSG00000122565	ENSG00000122592	ENSG00000122696	ENSG00000122873	ENSG00000122912	ENSG00000123213	ENSG00000123358	ENSG00000123545	ENSG00000123569	ENSG00000123815	ENSG00000123983	ENSG00000124098	ENSG00000124172	ENSG00000124207	ENSG00000124523	ENSG00000124532	ENSG00000124688	ENSG00000124789	ENSG00000125166	ENSG00000125356	ENSG00000125375	ENSG00000125434	ENSG00000125445	ENSG00000125450	ENSG00000125454	ENSG00000125459	ENSG00000125611	ENSG00000125648	ENSG00000125779	ENSG00000125875	ENSG00000125901	ENSG00000125995	ENSG00000126226	ENSG00000126267	ENSG00000126581	ENSG00000126602	ENSG00000126768	ENSG00000126804	ENSG00000126858	ENSG00000126883	ENSG00000126947	ENSG00000126953	ENSG00000127184	ENSG00000127337	ENSG00000127540	ENSG00000127554	ENSG00000127870	ENSG00000128266	ENSG00000128311	ENSG00000128340	ENSG00000128609	ENSG00000128626	ENSG00000128654	ENSG00000128731	ENSG00000128928	ENSG00000129003	ENSG00000129473	ENSG00000130159	ENSG00000130204	ENSG00000130227	ENSG00000130312	ENSG00000130347	ENSG00000130414	ENSG00000130489	ENSG00000130653	ENSG00000130707	ENSG00000130724	ENSG00000130770	ENSG00000130779	ENSG00000131018	ENSG00000131055	ENSG00000131143	ENSG00000131174	ENSG00000131269	ENSG00000131355	ENSG00000131368	ENSG00000131495	ENSG00000131730	ENSG00000131943	ENSG00000131979	ENSG00000131981	ENSG00000132155	ENSG00000132182	ENSG00000132286	ENSG00000132300	ENSG00000132305	ENSG00000132313	ENSG00000132341	ENSG00000132359	ENSG00000132423	ENSG00000132466	ENSG00000132507	ENSG00000132518	ENSG00000132591	ENSG00000132661	ENSG00000132676	ENSG00000132953	ENSG00000132965	ENSG00000133027	ENSG00000133028	ENSG00000133104	ENSG00000133121	ENSG00000133704	ENSG00000133983	ENSG00000134056	ENSG00000134240	ENSG00000134243	ENSG00000134255	ENSG00000134321	ENSG00000134324	ENSG00000134375	ENSG00000134470	ENSG00000134748	ENSG00000134809	ENSG00000135046	ENSG00000135093	ENSG00000135124	ENSG00000135226	ENSG00000135390	ENSG00000135441	ENSG00000135446	ENSG00000135469	ENSG00000135537	ENSG00000135631	ENSG00000135776	ENSG00000135900	ENSG00000135924	ENSG00000135929	ENSG00000135940	ENSG00000135951	ENSG00000135972	ENSG00000136147	ENSG00000136160	ENSG00000136193	ENSG00000136243	ENSG00000136492	ENSG00000136521	ENSG00000136522	ENSG00000136527	ENSG00000136717	ENSG00000136758	ENSG00000136770	ENSG00000136816	ENSG00000136827	ENSG00000136877	ENSG00000136897	ENSG00000136997	ENSG00000137038	ENSG00000137040	ENSG00000137274	ENSG00000137288	ENSG00000137393	ENSG00000137404	ENSG00000137409	ENSG00000137463	ENSG00000137500	ENSG00000137547	ENSG00000137575	ENSG00000137642	ENSG00000137767	ENSG00000137806	ENSG00000137824	ENSG00000137875	ENSG00000137880	ENSG00000137975	ENSG00000138029	ENSG00000138035	ENSG00000138079	ENSG00000138085	ENSG00000138095	ENSG00000138119	ENSG00000138279	ENSG00000138315	ENSG00000138495	ENSG00000138587	ENSG00000138617	ENSG00000138669	ENSG00000138750	ENSG00000138796	ENSG00000138942	ENSG00000139174	ENSG00000139180	ENSG00000139190	ENSG00000139496	ENSG00000139505	ENSG00000139531	ENSG00000139624	ENSG00000139644	ENSG00000140107	ENSG00000140263	ENSG00000140299	ENSG00000140379	ENSG00000140459	ENSG00000140740	ENSG00000140931	ENSG00000140983	ENSG00000140990	ENSG00000141338	ENSG00000141385	ENSG00000141391	ENSG00000141448	ENSG00000141458	ENSG00000141524	ENSG00000141526	ENSG00000141542	ENSG00000141682	ENSG00000141759	ENSG00000142168	ENSG00000142192	ENSG00000142444	ENSG00000143158	ENSG00000143198	ENSG00000143224	ENSG00000143252	ENSG00000143314	ENSG00000143337	ENSG00000143384	ENSG00000143393	ENSG00000143418	ENSG00000143436	ENSG00000143473	ENSG00000143476	ENSG00000143554	ENSG00000143575	ENSG00000143578	ENSG00000143799	ENSG00000143801	ENSG00000143815	ENSG00000143947	ENSG00000144029	ENSG00000144040	ENSG00000144120	ENSG00000144224	ENSG00000144381	ENSG00000144452	ENSG00000144559	ENSG00000144648	ENSG00000144659	ENSG00000144741	ENSG00000145247	ENSG00000145309	ENSG00000145335	ENSG00000145354	ENSG00000145494	ENSG00000145832	ENSG00000146066	ENSG00000146147	ENSG00000146457	ENSG00000146648	ENSG00000146701	ENSG00000146707	ENSG00000146729	ENSG00000147123	ENSG00000147155	ENSG00000147378	ENSG00000147454	ENSG00000147457	ENSG00000147465	ENSG00000147586	ENSG00000147649	ENSG00000147684	ENSG00000147894	ENSG00000147955	ENSG00000148290	ENSG00000148339	ENSG00000148343	ENSG00000148344	ENSG00000148481	ENSG00000148719	ENSG00000148798	ENSG00000148824	ENSG00000148950	ENSG00000149021	ENSG00000149269	ENSG00000149273	ENSG00000149547	ENSG00000149792	ENSG00000150779	ENSG00000150991	ENSG00000150995	ENSG00000151320	ENSG00000151353	ENSG00000151366	ENSG00000151475	ENSG00000151576	ENSG00000151726	ENSG00000151729	ENSG00000151806	ENSG00000151914	ENSG00000152234	ENSG00000152661	ENSG00000152936	ENSG00000153094	ENSG00000153132	ENSG00000153201	ENSG00000153207	ENSG00000153291	ENSG00000154079	ENSG00000154146	ENSG00000154174	ENSG00000154227	ENSG00000154229	ENSG00000154518	ENSG00000154719	ENSG00000154723	ENSG00000155008	ENSG00000155085	ENSG00000155189	ENSG00000155287	ENSG00000155463	ENSG00000155561	ENSG00000155970	ENSG00000156026	ENSG00000156052	ENSG00000156162	ENSG00000156170	ENSG00000156398	ENSG00000156411	ENSG00000156467	ENSG00000156469	ENSG00000156475	ENSG00000156515	ENSG00000156709	ENSG00000156885	ENSG00000157020	ENSG00000157036	ENSG00000157184	ENSG00000157349	ENSG00000157379	ENSG00000157601	ENSG00000158042	ENSG00000158050	ENSG00000158578	ENSG00000158828	ENSG00000158864	ENSG00000158882	ENSG00000159111	ENSG00000159199	ENSG00000159399	ENSG00000159445	ENSG00000159685	ENSG00000160072	ENSG00000160117	ENSG00000160194	ENSG00000160216	ENSG00000160294	ENSG00000160439	ENSG00000160471	ENSG00000160539	ENSG00000160703	ENSG00000160785	ENSG00000160789	ENSG00000160882	ENSG00000161217	ENSG00000161267	ENSG00000161281	ENSG00000161513	ENSG00000161609	ENSG00000161904	ENSG00000162231	ENSG00000162241	ENSG00000162377	ENSG00000162461	ENSG00000162600	ENSG00000162769	ENSG00000162775	ENSG00000162910	ENSG00000162972	ENSG00000163002	ENSG00000163071	ENSG00000163206	ENSG00000163288	ENSG00000163319	ENSG00000163516	ENSG00000163528	ENSG00000163541	ENSG00000163577	ENSG00000163625	ENSG00000163626	ENSG00000163637	ENSG00000163738	ENSG00000163904	ENSG00000164031	ENSG00000164038	ENSG00000164040	ENSG00000164054	ENSG00000164062	ENSG00000164068	ENSG00000164109	ENSG00000164182	ENSG00000164197	ENSG00000164209	ENSG00000164258	ENSG00000164284	ENSG00000164398	ENSG00000164405	ENSG00000164466	ENSG00000164744	ENSG00000164828	ENSG00000164850	ENSG00000164880	ENSG00000164919	ENSG00000164933	ENSG00000164976	ENSG00000164983	ENSG00000165046	ENSG00000165168	ENSG00000165233	ENSG00000165264	ENSG00000165283	ENSG00000165487	ENSG00000165516	ENSG00000165629	ENSG00000165632	ENSG00000165637	ENSG00000165661	ENSG00000165678	ENSG00000165688	ENSG00000165775	ENSG00000165802	ENSG00000165943	ENSG00000165973	ENSG00000166118	ENSG00000166136	ENSG00000166260	ENSG00000166347	ENSG00000166575	ENSG00000166579	ENSG00000166816	ENSG00000166822	ENSG00000166847	ENSG00000166848	ENSG00000166855	ENSG00000166881	ENSG00000166888	ENSG00000166902	ENSG00000166920	ENSG00000166949	ENSG00000167014	ENSG00000167065	ENSG00000167085	ENSG00000167098	ENSG00000167113	ENSG00000167186	ENSG00000167283	ENSG00000167302	ENSG00000167315	ENSG00000167325	ENSG00000167654	ENSG00000167792	ENSG00000167862	ENSG00000167863	ENSG00000167895	ENSG00000167925	ENSG00000167969	ENSG00000168070	ENSG00000168275	ENSG00000168393	ENSG00000168610	ENSG00000168653	ENSG00000168872	ENSG00000168924	ENSG00000168958	ENSG00000169020	ENSG00000169021	ENSG00000169100	ENSG00000169169	ENSG00000169230	ENSG00000169288	ENSG00000169371	ENSG00000169629	ENSG00000169682	ENSG00000169905	ENSG00000170214	ENSG00000170315	ENSG00000170365	ENSG00000170385	ENSG00000170516	ENSG00000170791	ENSG00000170855	ENSG00000170876	ENSG00000170906	ENSG00000171105	ENSG00000171109	ENSG00000171202	ENSG00000171204	ENSG00000171421	ENSG00000171503	ENSG00000171552	ENSG00000171566	ENSG00000171612	ENSG00000171722	ENSG00000171766	ENSG00000171773	ENSG00000171791	ENSG00000171867	ENSG00000172009	ENSG00000172115	ENSG00000172172	ENSG00000172292	ENSG00000172339	ENSG00000172586	ENSG00000172590	ENSG00000172893	ENSG00000172935	ENSG00000172943	ENSG00000173085	ENSG00000173141	ENSG00000173171	ENSG00000173273	ENSG00000173436	ENSG00000173611	ENSG00000173660	ENSG00000173726	ENSG00000173744	ENSG00000173786	ENSG00000173852	ENSG00000173915	ENSG00000174032	ENSG00000174106	ENSG00000174547	ENSG00000174567	ENSG00000174574	ENSG00000174669	ENSG00000174885	ENSG00000174886	ENSG00000174917	ENSG00000175110	ENSG00000175193	ENSG00000175334	ENSG00000175564	ENSG00000175567	ENSG00000175581	ENSG00000175606	ENSG00000175727	ENSG00000175756	ENSG00000175768	ENSG00000175826	ENSG00000176171	ENSG00000176194	ENSG00000176340	ENSG00000176438	ENSG00000176619	ENSG00000176720	ENSG00000176890	ENSG00000177034	ENSG00000177169	ENSG00000177370	ENSG00000177427	ENSG00000177542	ENSG00000177646	ENSG00000177932	ENSG00000177990	ENSG00000178057	ENSG00000178127	ENSG00000178307	ENSG00000178449	ENSG00000178537	ENSG00000178607	ENSG00000178700	ENSG00000178741	ENSG00000178904	ENSG00000178952	ENSG00000179091	ENSG00000179142	ENSG00000179218	ENSG00000179304	ENSG00000179598	ENSG00000179915	ENSG00000180185	ENSG00000180198	ENSG00000180488	ENSG00000180992	ENSG00000181026	ENSG00000181035	ENSG00000181061	ENSG00000181240	ENSG00000181392	ENSG00000181610	ENSG00000181924	ENSG00000181991	ENSG00000182054	ENSG00000182095	ENSG00000182149	ENSG00000182154	ENSG00000182180	ENSG00000182199	ENSG00000182481	ENSG00000182621	ENSG00000182712	ENSG00000182902	ENSG00000182979	ENSG00000183032	ENSG00000183048	ENSG00000183172	ENSG00000183426	ENSG00000183486	ENSG00000183605	ENSG00000183617	ENSG00000183648	ENSG00000183773	ENSG00000183978	ENSG00000184047	ENSG00000184060	ENSG00000184076	ENSG00000184117	ENSG00000184436	ENSG00000184575	ENSG00000184584	ENSG00000184602	ENSG00000184752	ENSG00000184831	ENSG00000184867	ENSG00000184903	ENSG00000184967	ENSG00000184983	ENSG00000184992	ENSG00000185085	ENSG00000185104	ENSG00000185414	ENSG00000185467	ENSG00000185608	ENSG00000185633	ENSG00000185818	ENSG00000185823	ENSG00000185963	ENSG00000186010	ENSG00000186205	ENSG00000186281	ENSG00000186298	ENSG00000186314	ENSG00000186432	ENSG00000186642	ENSG00000186687	ENSG00000187486	ENSG00000187581	ENSG00000187838	ENSG00000187848	ENSG00000188283	ENSG00000188735	ENSG00000188763	ENSG00000188807	ENSG00000188906	ENSG00000189037	ENSG00000189043	ENSG00000189077	ENSG00000189159	ENSG00000189221	ENSG00000189362	ENSG00000196230	ENSG00000196313	ENSG00000196329	ENSG00000196455	ENSG00000196475	ENSG00000196497	ENSG00000196586	ENSG00000196636	ENSG00000196683	ENSG00000196860	ENSG00000196911	ENSG00000196975	ENSG00000197081	ENSG00000197119	ENSG00000197122	ENSG00000197142	ENSG00000197150	ENSG00000197345	ENSG00000197448	ENSG00000197785	ENSG00000197879	ENSG00000197912	ENSG00000197956	ENSG00000197959	ENSG00000198015	ENSG00000198060	ENSG00000198088	ENSG00000198478	ENSG00000198523	ENSG00000198695	ENSG00000198700	ENSG00000198712	ENSG00000198727	ENSG00000198763	ENSG00000198780	ENSG00000198786	ENSG00000198793	ENSG00000198804	ENSG00000198814	ENSG00000198836	ENSG00000198840	ENSG00000198873	ENSG00000198886	ENSG00000198888	ENSG00000198899	ENSG00000198929	ENSG00000198938	ENSG00000198947	ENSG00000198960	ENSG00000203667	ENSG00000203857	ENSG00000203859	ENSG00000204099	ENSG00000204152	ENSG00000204178	ENSG00000204228	ENSG00000204308	ENSG00000204316	ENSG00000204370	ENSG00000204568	ENSG00000204574	ENSG00000204624	ENSG00000204713	ENSG00000204764	ENSG00000204822	ENSG00000204843	ENSG00000204922	ENSG00000205339	ENSG00000205423	ENSG00000205560	ENSG00000205981	ENSG00000212907	ENSG00000213024	ENSG00000213316	ENSG00000213339	ENSG00000213463	ENSG00000213465	ENSG00000213585	ENSG00000213619	ENSG00000213689	ENSG00000213719	ENSG00000213918	ENSG00000214026	ENSG00000214078	ENSG00000214253	ENSG00000214736	ENSG00000215021	ENSG00000215301	ENSG00000217930	ENSG00000218739	ENSG00000221983	ENSG00000223572	ENSG00000224051	ENSG00000228253	ENSG00000229833	ENSG00000229894	ENSG00000233954	ENSG00000237289	ENSG00000238205	ENSG00000239672	ENSG00000239789	ENSG00000240230	ENSG00000240303	ENSG00000240583	ENSG00000241468	ENSG00000241837	ENSG00000241878	ENSG00000242114	ENSG00000242485	ENSG00000243147	ENSG00000243317	ENSG00000243708	ENSG00000243927	ENSG00000247077	ENSG00000249222	ENSG00000249961	ENSG00000250317	ENSG00000250479	ENSG00000250799	ENSG00000253626	ENSG00000254087	ENSG00000254536	ENSG00000254858	ENSG00000255292	ENSG00000255339	ENSG00000255529	ENSG00000256100	ENSG00000256966	ENSG00000258643	ENSG00000258644	ENSG00000259112	ENSG00000259494	ENSG00000260596	ENSG00000262660	ENSG00000262814	ENSG00000263528	ENSG00000265354	ENSG00000265972	ENSG00000267680	ENSG00000267740	ENSG00000267855	ENSG00000268350	ENSG00000269058	ENSG00000269743	ENSG00000270136	ENSG00000278259	ENSG00000284194	ENSG00000284934	ENSG00000285292	novel.498	novel.500	novel.526	novel.538
ORGANELLE_ENVELOPE(GO:0031967)	GO:0031967	ENSG00000000005	ENSG00000000938	ENSG00000002330	ENSG00000002822	ENSG00000004139	ENSG00000004455	ENSG00000004779	ENSG00000004799	ENSG00000004864	ENSG00000004961	ENSG00000005022	ENSG00000005059	ENSG00000005194	ENSG00000005249	ENSG00000006530	ENSG00000006695	ENSG00000007168	ENSG00000007923	ENSG00000008394	ENSG00000009307	ENSG00000010256	ENSG00000011260	ENSG00000011295	ENSG00000012779	ENSG00000013306	ENSG00000013364	ENSG00000014919	ENSG00000015475	ENSG00000015479	ENSG00000016391	ENSG00000019186	ENSG00000021574	ENSG00000021826	ENSG00000023228	ENSG00000023287	ENSG00000025293	ENSG00000025772	ENSG00000025800	ENSG00000028116	ENSG00000030066	ENSG00000030110	ENSG00000033050	ENSG00000034971	ENSG00000036473	ENSG00000042286	ENSG00000042445	ENSG00000047410	ENSG00000048544	ENSG00000050393	ENSG00000050426	ENSG00000050628	ENSG00000052749	ENSG00000054654	ENSG00000055917	ENSG00000055950	ENSG00000058063	ENSG00000058804	ENSG00000059573	ENSG00000060762	ENSG00000061656	ENSG00000061794	ENSG00000062582	ENSG00000064012	ENSG00000064419	ENSG00000065150	ENSG00000065183	ENSG00000065518	ENSG00000065978	ENSG00000066427	ENSG00000066926	ENSG00000067606	ENSG00000067798	ENSG00000067836	ENSG00000068120	ENSG00000068366	ENSG00000068615	ENSG00000069018	ENSG00000069248	ENSG00000069509	ENSG00000069535	ENSG00000070214	ENSG00000070882	ENSG00000072210	ENSG00000072310	ENSG00000072778	ENSG00000072954	ENSG00000073578	ENSG00000074071	ENSG00000074370	ENSG00000074582	ENSG00000074696	ENSG00000075188	ENSG00000075239	ENSG00000075240	ENSG00000075303	ENSG00000075336	ENSG00000075415	ENSG00000076043	ENSG00000076555	ENSG00000077713	ENSG00000078070	ENSG00000078237	ENSG00000078668	ENSG00000078674	ENSG00000079156	ENSG00000079263	ENSG00000079387	ENSG00000079805	ENSG00000080345	ENSG00000080815	ENSG00000080819	ENSG00000081913	ENSG00000082175	ENSG00000082515	ENSG00000082898	ENSG00000082996	ENSG00000083312	ENSG00000083454	ENSG00000084073	ENSG00000084090	ENSG00000084092	ENSG00000084754	ENSG00000085415	ENSG00000085491	ENSG00000085871	ENSG00000086200	ENSG00000086475	ENSG00000086504	ENSG00000086712	ENSG00000087074	ENSG00000087088	ENSG00000087157	ENSG00000087250	ENSG00000087299	ENSG00000087338	ENSG00000087470	ENSG00000088682	ENSG00000088766	ENSG00000088826	ENSG00000088888	ENSG00000089041	ENSG00000089060	ENSG00000089163	ENSG00000089234	ENSG00000090263	ENSG00000090266	ENSG00000090432	ENSG00000090661	ENSG00000091039	ENSG00000091073	ENSG00000091732	ENSG00000092445	ENSG00000093000	ENSG00000094914	ENSG00000094916	ENSG00000095209	ENSG00000095319	ENSG00000095321	ENSG00000096080	ENSG00000096092	ENSG00000096433	ENSG00000096717	ENSG00000097007	ENSG00000097033	ENSG00000099624	ENSG00000099795	ENSG00000099800	ENSG00000099901	ENSG00000099957	ENSG00000099968	ENSG00000100033	ENSG00000100075	ENSG00000100116	ENSG00000100146	ENSG00000100216	ENSG00000100220	ENSG00000100242	ENSG00000100243	ENSG00000100290	ENSG00000100300	ENSG00000100335	ENSG00000100347	ENSG00000100372	ENSG00000100401	ENSG00000100575	ENSG00000100678	ENSG00000100867	ENSG00000101019	ENSG00000101146	ENSG00000101166	ENSG00000101181	ENSG00000101247	ENSG00000101255	ENSG00000101290	ENSG00000101298	ENSG00000101421	ENSG00000101439	ENSG00000101558	ENSG00000101868	ENSG00000101890	ENSG00000101892	ENSG00000102043	ENSG00000102078	ENSG00000102119	ENSG00000102125	ENSG00000102401	ENSG00000102738	ENSG00000102743	ENSG00000102753	ENSG00000102882	ENSG00000102898	ENSG00000102900	ENSG00000102931	ENSG00000102967	ENSG00000103018	ENSG00000103202	ENSG00000103275	ENSG00000104081	ENSG00000104381	ENSG00000104765	ENSG00000104936	ENSG00000104980	ENSG00000105197	ENSG00000105325	ENSG00000105327	ENSG00000105341	ENSG00000105364	ENSG00000105499	ENSG00000105576	ENSG00000105619	ENSG00000105701	ENSG00000105707	ENSG00000105819	ENSG00000105821	ENSG00000105953	ENSG00000106089	ENSG00000106128	ENSG00000106153	ENSG00000106268	ENSG00000106554	ENSG00000106565	ENSG00000106591	ENSG00000106603	ENSG00000106723	ENSG00000106785	ENSG00000106976	ENSG00000107317	ENSG00000107745	ENSG00000107819	ENSG00000107854	ENSG00000107874	ENSG00000107937	ENSG00000108179	ENSG00000108349	ENSG00000108375	ENSG00000108405	ENSG00000108424	ENSG00000108443	ENSG00000108506	ENSG00000108528	ENSG00000108559	ENSG00000108788	ENSG00000108826	ENSG00000108828	ENSG00000108829	ENSG00000109084	ENSG00000109133	ENSG00000109193	ENSG00000109390	ENSG00000109424	ENSG00000109519	ENSG00000109667	ENSG00000109854	ENSG00000109919	ENSG00000109991	ENSG00000110074	ENSG00000110090	ENSG00000110108	ENSG00000110497	ENSG00000110536	ENSG00000110628	ENSG00000110713	ENSG00000110717	ENSG00000110871	ENSG00000110887	ENSG00000110911	ENSG00000110955	ENSG00000111012	ENSG00000111224	ENSG00000111581	ENSG00000111639	ENSG00000111640	ENSG00000111775	ENSG00000111780	ENSG00000111843	ENSG00000112110	ENSG00000112234	ENSG00000112290	ENSG00000112651	ENSG00000112695	ENSG00000112851	ENSG00000112941	ENSG00000112992	ENSG00000112996	ENSG00000113048	ENSG00000113368	ENSG00000113384	ENSG00000113448	ENSG00000113569	ENSG00000113734	ENSG00000113845	ENSG00000114030	ENSG00000114107	ENSG00000114120	ENSG00000114200	ENSG00000114686	ENSG00000115159	ENSG00000115204	ENSG00000115286	ENSG00000115310	ENSG00000115317	ENSG00000115361	ENSG00000115364	ENSG00000115392	ENSG00000115446	ENSG00000115468	ENSG00000115520	ENSG00000115556	ENSG00000115657	ENSG00000115840	ENSG00000115944	ENSG00000115966	ENSG00000115998	ENSG00000116030	ENSG00000116106	ENSG00000116161	ENSG00000116221	ENSG00000116288	ENSG00000116459	ENSG00000116688	ENSG00000116711	ENSG00000116898	ENSG00000117009	ENSG00000117054	ENSG00000117118	ENSG00000117305	ENSG00000117408	ENSG00000117528	ENSG00000117724	ENSG00000117791	ENSG00000118217	ENSG00000118308	ENSG00000118432	ENSG00000118508	ENSG00000118520	ENSG00000118689	ENSG00000118777	ENSG00000118971	ENSG00000119013	ENSG00000119041	ENSG00000119392	ENSG00000119421	ENSG00000119723	ENSG00000119927	ENSG00000120253	ENSG00000120329	ENSG00000120333	ENSG00000120533	ENSG00000120616	ENSG00000120675	ENSG00000120802	ENSG00000120885	ENSG00000120907	ENSG00000120942	ENSG00000121057	ENSG00000121289	ENSG00000121653	ENSG00000121691	ENSG00000122140	ENSG00000122359	ENSG00000122565	ENSG00000122592	ENSG00000122696	ENSG00000122873	ENSG00000122912	ENSG00000123213	ENSG00000123358	ENSG00000123545	ENSG00000123569	ENSG00000123815	ENSG00000123983	ENSG00000124098	ENSG00000124172	ENSG00000124207	ENSG00000124523	ENSG00000124532	ENSG00000124688	ENSG00000124789	ENSG00000125166	ENSG00000125356	ENSG00000125375	ENSG00000125434	ENSG00000125445	ENSG00000125450	ENSG00000125454	ENSG00000125459	ENSG00000125611	ENSG00000125648	ENSG00000125779	ENSG00000125875	ENSG00000125901	ENSG00000125995	ENSG00000126226	ENSG00000126267	ENSG00000126581	ENSG00000126602	ENSG00000126768	ENSG00000126804	ENSG00000126858	ENSG00000126883	ENSG00000126947	ENSG00000126953	ENSG00000127184	ENSG00000127337	ENSG00000127540	ENSG00000127554	ENSG00000127870	ENSG00000128266	ENSG00000128311	ENSG00000128340	ENSG00000128609	ENSG00000128626	ENSG00000128654	ENSG00000128731	ENSG00000128928	ENSG00000129003	ENSG00000129473	ENSG00000130159	ENSG00000130204	ENSG00000130227	ENSG00000130312	ENSG00000130347	ENSG00000130414	ENSG00000130489	ENSG00000130653	ENSG00000130707	ENSG00000130724	ENSG00000130770	ENSG00000130779	ENSG00000131018	ENSG00000131055	ENSG00000131143	ENSG00000131174	ENSG00000131269	ENSG00000131355	ENSG00000131368	ENSG00000131495	ENSG00000131730	ENSG00000131943	ENSG00000131979	ENSG00000131981	ENSG00000132155	ENSG00000132182	ENSG00000132286	ENSG00000132300	ENSG00000132305	ENSG00000132313	ENSG00000132341	ENSG00000132359	ENSG00000132423	ENSG00000132466	ENSG00000132507	ENSG00000132518	ENSG00000132591	ENSG00000132661	ENSG00000132676	ENSG00000132953	ENSG00000132965	ENSG00000133027	ENSG00000133028	ENSG00000133104	ENSG00000133121	ENSG00000133704	ENSG00000133983	ENSG00000134056	ENSG00000134240	ENSG00000134243	ENSG00000134255	ENSG00000134321	ENSG00000134324	ENSG00000134375	ENSG00000134470	ENSG00000134748	ENSG00000134809	ENSG00000135046	ENSG00000135093	ENSG00000135124	ENSG00000135226	ENSG00000135390	ENSG00000135441	ENSG00000135446	ENSG00000135469	ENSG00000135537	ENSG00000135631	ENSG00000135776	ENSG00000135900	ENSG00000135924	ENSG00000135929	ENSG00000135940	ENSG00000135951	ENSG00000135972	ENSG00000136147	ENSG00000136160	ENSG00000136193	ENSG00000136243	ENSG00000136492	ENSG00000136521	ENSG00000136522	ENSG00000136527	ENSG00000136717	ENSG00000136758	ENSG00000136770	ENSG00000136816	ENSG00000136827	ENSG00000136877	ENSG00000136897	ENSG00000136997	ENSG00000137038	ENSG00000137040	ENSG00000137274	ENSG00000137288	ENSG00000137393	ENSG00000137404	ENSG00000137409	ENSG00000137463	ENSG00000137500	ENSG00000137547	ENSG00000137575	ENSG00000137642	ENSG00000137767	ENSG00000137806	ENSG00000137824	ENSG00000137875	ENSG00000137880	ENSG00000137975	ENSG00000138029	ENSG00000138035	ENSG00000138079	ENSG00000138085	ENSG00000138095	ENSG00000138119	ENSG00000138279	ENSG00000138315	ENSG00000138495	ENSG00000138587	ENSG00000138617	ENSG00000138669	ENSG00000138750	ENSG00000138796	ENSG00000138942	ENSG00000139174	ENSG00000139180	ENSG00000139190	ENSG00000139496	ENSG00000139505	ENSG00000139531	ENSG00000139624	ENSG00000139644	ENSG00000140107	ENSG00000140263	ENSG00000140299	ENSG00000140379	ENSG00000140459	ENSG00000140740	ENSG00000140931	ENSG00000140983	ENSG00000140990	ENSG00000141338	ENSG00000141385	ENSG00000141391	ENSG00000141448	ENSG00000141458	ENSG00000141524	ENSG00000141526	ENSG00000141542	ENSG00000141682	ENSG00000141759	ENSG00000142168	ENSG00000142192	ENSG00000142444	ENSG00000143158	ENSG00000143198	ENSG00000143224	ENSG00000143252	ENSG00000143314	ENSG00000143337	ENSG00000143384	ENSG00000143393	ENSG00000143418	ENSG00000143436	ENSG00000143473	ENSG00000143476	ENSG00000143554	ENSG00000143575	ENSG00000143578	ENSG00000143799	ENSG00000143801	ENSG00000143815	ENSG00000143947	ENSG00000144029	ENSG00000144040	ENSG00000144120	ENSG00000144224	ENSG00000144381	ENSG00000144452	ENSG00000144559	ENSG00000144648	ENSG00000144659	ENSG00000144741	ENSG00000145247	ENSG00000145309	ENSG00000145335	ENSG00000145354	ENSG00000145494	ENSG00000145832	ENSG00000146066	ENSG00000146147	ENSG00000146457	ENSG00000146648	ENSG00000146701	ENSG00000146707	ENSG00000146729	ENSG00000147123	ENSG00000147155	ENSG00000147378	ENSG00000147454	ENSG00000147457	ENSG00000147465	ENSG00000147586	ENSG00000147649	ENSG00000147684	ENSG00000147894	ENSG00000147955	ENSG00000148290	ENSG00000148339	ENSG00000148343	ENSG00000148344	ENSG00000148481	ENSG00000148719	ENSG00000148798	ENSG00000148824	ENSG00000148950	ENSG00000149021	ENSG00000149269	ENSG00000149273	ENSG00000149547	ENSG00000149792	ENSG00000150779	ENSG00000150991	ENSG00000150995	ENSG00000151320	ENSG00000151353	ENSG00000151366	ENSG00000151475	ENSG00000151576	ENSG00000151726	ENSG00000151729	ENSG00000151806	ENSG00000151914	ENSG00000152234	ENSG00000152661	ENSG00000152936	ENSG00000153094	ENSG00000153132	ENSG00000153201	ENSG00000153207	ENSG00000153291	ENSG00000154079	ENSG00000154146	ENSG00000154174	ENSG00000154227	ENSG00000154229	ENSG00000154518	ENSG00000154719	ENSG00000154723	ENSG00000155008	ENSG00000155085	ENSG00000155189	ENSG00000155287	ENSG00000155463	ENSG00000155561	ENSG00000155970	ENSG00000156026	ENSG00000156052	ENSG00000156162	ENSG00000156170	ENSG00000156398	ENSG00000156411	ENSG00000156467	ENSG00000156469	ENSG00000156475	ENSG00000156515	ENSG00000156709	ENSG00000156885	ENSG00000157020	ENSG00000157036	ENSG00000157184	ENSG00000157349	ENSG00000157379	ENSG00000157601	ENSG00000158042	ENSG00000158050	ENSG00000158578	ENSG00000158828	ENSG00000158864	ENSG00000158882	ENSG00000159111	ENSG00000159199	ENSG00000159399	ENSG00000159445	ENSG00000159685	ENSG00000160072	ENSG00000160117	ENSG00000160194	ENSG00000160216	ENSG00000160294	ENSG00000160439	ENSG00000160471	ENSG00000160539	ENSG00000160703	ENSG00000160785	ENSG00000160789	ENSG00000160882	ENSG00000161217	ENSG00000161267	ENSG00000161281	ENSG00000161513	ENSG00000161609	ENSG00000161904	ENSG00000162231	ENSG00000162241	ENSG00000162377	ENSG00000162461	ENSG00000162600	ENSG00000162769	ENSG00000162775	ENSG00000162910	ENSG00000162972	ENSG00000163002	ENSG00000163071	ENSG00000163206	ENSG00000163288	ENSG00000163319	ENSG00000163516	ENSG00000163528	ENSG00000163541	ENSG00000163577	ENSG00000163625	ENSG00000163626	ENSG00000163637	ENSG00000163738	ENSG00000163904	ENSG00000164031	ENSG00000164038	ENSG00000164040	ENSG00000164054	ENSG00000164062	ENSG00000164068	ENSG00000164109	ENSG00000164182	ENSG00000164197	ENSG00000164209	ENSG00000164258	ENSG00000164284	ENSG00000164398	ENSG00000164405	ENSG00000164466	ENSG00000164744	ENSG00000164828	ENSG00000164850	ENSG00000164880	ENSG00000164919	ENSG00000164933	ENSG00000164976	ENSG00000164983	ENSG00000165046	ENSG00000165168	ENSG00000165233	ENSG00000165264	ENSG00000165283	ENSG00000165487	ENSG00000165516	ENSG00000165629	ENSG00000165632	ENSG00000165637	ENSG00000165661	ENSG00000165678	ENSG00000165688	ENSG00000165775	ENSG00000165802	ENSG00000165943	ENSG00000165973	ENSG00000166118	ENSG00000166136	ENSG00000166260	ENSG00000166347	ENSG00000166575	ENSG00000166579	ENSG00000166816	ENSG00000166822	ENSG00000166847	ENSG00000166848	ENSG00000166855	ENSG00000166881	ENSG00000166888	ENSG00000166902	ENSG00000166920	ENSG00000166949	ENSG00000167014	ENSG00000167065	ENSG00000167085	ENSG00000167098	ENSG00000167113	ENSG00000167186	ENSG00000167283	ENSG00000167302	ENSG00000167315	ENSG00000167325	ENSG00000167654	ENSG00000167792	ENSG00000167862	ENSG00000167863	ENSG00000167895	ENSG00000167925	ENSG00000167969	ENSG00000168070	ENSG00000168275	ENSG00000168393	ENSG00000168610	ENSG00000168653	ENSG00000168872	ENSG00000168924	ENSG00000168958	ENSG00000169020	ENSG00000169021	ENSG00000169100	ENSG00000169169	ENSG00000169230	ENSG00000169288	ENSG00000169371	ENSG00000169629	ENSG00000169682	ENSG00000169905	ENSG00000170214	ENSG00000170315	ENSG00000170365	ENSG00000170385	ENSG00000170516	ENSG00000170791	ENSG00000170855	ENSG00000170876	ENSG00000170906	ENSG00000171105	ENSG00000171109	ENSG00000171202	ENSG00000171204	ENSG00000171421	ENSG00000171503	ENSG00000171552	ENSG00000171566	ENSG00000171612	ENSG00000171722	ENSG00000171766	ENSG00000171773	ENSG00000171791	ENSG00000171867	ENSG00000172009	ENSG00000172115	ENSG00000172172	ENSG00000172292	ENSG00000172339	ENSG00000172586	ENSG00000172590	ENSG00000172893	ENSG00000172935	ENSG00000172943	ENSG00000173085	ENSG00000173141	ENSG00000173171	ENSG00000173273	ENSG00000173436	ENSG00000173611	ENSG00000173660	ENSG00000173726	ENSG00000173744	ENSG00000173786	ENSG00000173852	ENSG00000173915	ENSG00000174032	ENSG00000174106	ENSG00000174547	ENSG00000174567	ENSG00000174574	ENSG00000174669	ENSG00000174885	ENSG00000174886	ENSG00000174917	ENSG00000175110	ENSG00000175193	ENSG00000175334	ENSG00000175564	ENSG00000175567	ENSG00000175581	ENSG00000175606	ENSG00000175727	ENSG00000175756	ENSG00000175768	ENSG00000175826	ENSG00000176171	ENSG00000176194	ENSG00000176340	ENSG00000176438	ENSG00000176619	ENSG00000176720	ENSG00000176890	ENSG00000177034	ENSG00000177169	ENSG00000177370	ENSG00000177427	ENSG00000177542	ENSG00000177646	ENSG00000177932	ENSG00000177990	ENSG00000178057	ENSG00000178127	ENSG00000178307	ENSG00000178449	ENSG00000178537	ENSG00000178607	ENSG00000178700	ENSG00000178741	ENSG00000178904	ENSG00000178952	ENSG00000179091	ENSG00000179142	ENSG00000179218	ENSG00000179304	ENSG00000179598	ENSG00000179915	ENSG00000180185	ENSG00000180198	ENSG00000180488	ENSG00000180992	ENSG00000181026	ENSG00000181035	ENSG00000181061	ENSG00000181240	ENSG00000181392	ENSG00000181610	ENSG00000181924	ENSG00000181991	ENSG00000182054	ENSG00000182095	ENSG00000182149	ENSG00000182154	ENSG00000182180	ENSG00000182199	ENSG00000182481	ENSG00000182621	ENSG00000182712	ENSG00000182902	ENSG00000182979	ENSG00000183032	ENSG00000183048	ENSG00000183172	ENSG00000183426	ENSG00000183486	ENSG00000183605	ENSG00000183617	ENSG00000183648	ENSG00000183773	ENSG00000183978	ENSG00000184047	ENSG00000184060	ENSG00000184076	ENSG00000184117	ENSG00000184436	ENSG00000184575	ENSG00000184584	ENSG00000184602	ENSG00000184752	ENSG00000184831	ENSG00000184867	ENSG00000184903	ENSG00000184967	ENSG00000184983	ENSG00000184992	ENSG00000185085	ENSG00000185104	ENSG00000185414	ENSG00000185467	ENSG00000185608	ENSG00000185633	ENSG00000185818	ENSG00000185823	ENSG00000185963	ENSG00000186010	ENSG00000186205	ENSG00000186281	ENSG00000186298	ENSG00000186314	ENSG00000186432	ENSG00000186642	ENSG00000186687	ENSG00000187486	ENSG00000187581	ENSG00000187838	ENSG00000187848	ENSG00000188283	ENSG00000188735	ENSG00000188763	ENSG00000188807	ENSG00000188906	ENSG00000189037	ENSG00000189043	ENSG00000189077	ENSG00000189159	ENSG00000189221	ENSG00000189362	ENSG00000196230	ENSG00000196313	ENSG00000196329	ENSG00000196455	ENSG00000196475	ENSG00000196497	ENSG00000196586	ENSG00000196636	ENSG00000196683	ENSG00000196860	ENSG00000196911	ENSG00000196975	ENSG00000197081	ENSG00000197119	ENSG00000197122	ENSG00000197142	ENSG00000197150	ENSG00000197345	ENSG00000197448	ENSG00000197785	ENSG00000197879	ENSG00000197912	ENSG00000197956	ENSG00000197959	ENSG00000198015	ENSG00000198060	ENSG00000198088	ENSG00000198478	ENSG00000198523	ENSG00000198695	ENSG00000198700	ENSG00000198712	ENSG00000198727	ENSG00000198763	ENSG00000198780	ENSG00000198786	ENSG00000198793	ENSG00000198804	ENSG00000198814	ENSG00000198836	ENSG00000198840	ENSG00000198873	ENSG00000198886	ENSG00000198888	ENSG00000198899	ENSG00000198929	ENSG00000198938	ENSG00000198947	ENSG00000198960	ENSG00000203667	ENSG00000203857	ENSG00000203859	ENSG00000204099	ENSG00000204152	ENSG00000204178	ENSG00000204228	ENSG00000204308	ENSG00000204316	ENSG00000204370	ENSG00000204568	ENSG00000204574	ENSG00000204624	ENSG00000204713	ENSG00000204764	ENSG00000204822	ENSG00000204843	ENSG00000204922	ENSG00000205339	ENSG00000205423	ENSG00000205560	ENSG00000205981	ENSG00000212907	ENSG00000213024	ENSG00000213316	ENSG00000213339	ENSG00000213463	ENSG00000213465	ENSG00000213585	ENSG00000213619	ENSG00000213689	ENSG00000213719	ENSG00000213918	ENSG00000214026	ENSG00000214078	ENSG00000214253	ENSG00000214736	ENSG00000215021	ENSG00000215301	ENSG00000217930	ENSG00000218739	ENSG00000221983	ENSG00000223572	ENSG00000224051	ENSG00000228253	ENSG00000229833	ENSG00000229894	ENSG00000233954	ENSG00000237289	ENSG00000238205	ENSG00000239672	ENSG00000239789	ENSG00000240230	ENSG00000240303	ENSG00000240583	ENSG00000241468	ENSG00000241837	ENSG00000241878	ENSG00000242114	ENSG00000242485	ENSG00000243147	ENSG00000243317	ENSG00000243708	ENSG00000243927	ENSG00000247077	ENSG00000249222	ENSG00000249961	ENSG00000250317	ENSG00000250479	ENSG00000250799	ENSG00000253626	ENSG00000254087	ENSG00000254536	ENSG00000254858	ENSG00000255292	ENSG00000255339	ENSG00000255529	ENSG00000256100	ENSG00000256966	ENSG00000258643	ENSG00000258644	ENSG00000259112	ENSG00000259494	ENSG00000260596	ENSG00000262660	ENSG00000262814	ENSG00000263528	ENSG00000265354	ENSG00000265972	ENSG00000267680	ENSG00000267740	ENSG00000267855	ENSG00000268350	ENSG00000269058	ENSG00000269743	ENSG00000270136	ENSG00000278259	ENSG00000284194	ENSG00000284934	ENSG00000285292	novel.498	novel.500	novel.526	novel.538
NEGATIVE_REGULATION_OF_EPITHELIAL_CELL_MIGRATION(GO:0010633)	GO:0010633	ENSG00000001631	ENSG00000006638	ENSG00000011465	ENSG00000023734	ENSG00000067066	ENSG00000067560	ENSG00000070087	ENSG00000071246	ENSG00000075213	ENSG00000076201	ENSG00000081189	ENSG00000091583	ENSG00000091879	ENSG00000100065	ENSG00000101280	ENSG00000102760	ENSG00000105329	ENSG00000106511	ENSG00000108187	ENSG00000108840	ENSG00000110880	ENSG00000113520	ENSG00000113905	ENSG00000114209	ENSG00000119185	ENSG00000128917	ENSG00000130203	ENSG00000132170	ENSG00000132386	ENSG00000133121	ENSG00000136826	ENSG00000136848	ENSG00000137764	ENSG00000137801	ENSG00000138685	ENSG00000139567	ENSG00000140832	ENSG00000143507	ENSG00000144724	ENSG00000145147	ENSG00000148400	ENSG00000153233	ENSG00000156234	ENSG00000159167	ENSG00000159346	ENSG00000163217	ENSG00000163638	ENSG00000166068	ENSG00000169057	ENSG00000171444	ENSG00000171862	ENSG00000173269	ENSG00000173482	ENSG00000173801	ENSG00000177868	ENSG00000180772	ENSG00000181790	ENSG00000184292	ENSG00000185551	ENSG00000189403	ENSG00000196405	ENSG00000198987	ENSG00000199051	ENSG00000199075	ENSG00000199077	ENSG00000199080	ENSG00000199092	ENSG00000202569	ENSG00000204435	ENSG00000207604	ENSG00000207614	ENSG00000207633	ENSG00000207705	ENSG00000207730	ENSG00000207743	ENSG00000207768	ENSG00000207779	ENSG00000207789	ENSG00000207805	ENSG00000207870	ENSG00000207924	ENSG00000207935	ENSG00000207947	ENSG00000208005	ENSG00000208006	ENSG00000208037	ENSG00000210741	ENSG00000213463	ENSG00000253008	ENSG00000263761	ENSG00000267195	ENSG00000283705	ENSG00000283733	ENSG00000283762	ENSG00000283785	ENSG00000283824	ENSG00000283904	ENSG00000284027	ENSG00000284038	ENSG00000284107	ENSG00000284190	ENSG00000284202	ENSG00000284214	ENSG00000284231	ENSG00000284375	ENSG00000284387	ENSG00000284459	ENSG00000284538
TRANSCRIPTION_ELONGATION_FROM_RNA_POLYMERASE_I_PROMOTER(GO:0006362)	GO:0006362	ENSG00000020426	ENSG00000066379	ENSG00000068654	ENSG00000099817	ENSG00000100142	ENSG00000103168	ENSG00000104884	ENSG00000105849	ENSG00000108312	ENSG00000110768	ENSG00000111358	ENSG00000112592	ENSG00000115750	ENSG00000117877	ENSG00000125630	ENSG00000134058	ENSG00000134480	ENSG00000137054	ENSG00000143498	ENSG00000145736	ENSG00000147669	ENSG00000152192	ENSG00000163161	ENSG00000163882	ENSG00000166012	ENSG00000171453	ENSG00000177700	ENSG00000213780	ENSG00000225830	ENSG00000272047
ACTIVATION_OF_MAPKK_ACTIVITY(GO:0000186)	GO:0000186	ENSG00000006062	ENSG00000006432	ENSG00000055332	ENSG00000073803	ENSG00000078061	ENSG00000080815	ENSG00000085511	ENSG00000091436	ENSG00000095015	ENSG00000096968	ENSG00000099860	ENSG00000099942	ENSG00000106799	ENSG00000107263	ENSG00000107968	ENSG00000109270	ENSG00000114353	ENSG00000116473	ENSG00000116586	ENSG00000123572	ENSG00000124181	ENSG00000125378	ENSG00000130758	ENSG00000132155	ENSG00000134259	ENSG00000134313	ENSG00000135090	ENSG00000135341	ENSG00000138798	ENSG00000139625	ENSG00000142733	ENSG00000143674	ENSG00000146648	ENSG00000149930	ENSG00000152822	ENSG00000154310	ENSG00000156265	ENSG00000157764	ENSG00000160551	ENSG00000163485	ENSG00000164326	ENSG00000166225	ENSG00000167193	ENSG00000168615	ENSG00000169967	ENSG00000172680	ENSG00000173327	ENSG00000180815	ENSG00000181104	ENSG00000188906	ENSG00000197442	ENSG00000198400	ENSG00000198909	ENSG00000225830
ATPASE_ACTIVITY__COUPLED_TO_TRANSMEMBRANE_MOVEMENT_OF_IONS__PHOSPHORYLATIVE_MECHANISM(GO:0015662)	GO:0015662	ENSG00000017260	ENSG00000018625	ENSG00000058668	ENSG00000064270	ENSG00000067842	ENSG00000069849	ENSG00000070961	ENSG00000073734	ENSG00000074370	ENSG00000075673	ENSG00000105409	ENSG00000105675	ENSG00000105726	ENSG00000123191	ENSG00000125257	ENSG00000127249	ENSG00000129244	ENSG00000131100	ENSG00000132681	ENSG00000133657	ENSG00000136888	ENSG00000137731	ENSG00000143153	ENSG00000143882	ENSG00000147614	ENSG00000151418	ENSG00000155097	ENSG00000157087	ENSG00000159363	ENSG00000159720	ENSG00000163399	ENSG00000165240	ENSG00000174437	ENSG00000186009	ENSG00000187527	ENSG00000196296	ENSG00000250565
NEGATIVE_REGULATION_OF_CELLULAR_PROTEIN_CATABOLIC_PROCESS(GO:1903363)	GO:1903363	ENSG00000010704	ENSG00000034713	ENSG00000038532	ENSG00000064393	ENSG00000068912	ENSG00000069329	ENSG00000072849	ENSG00000078081	ENSG00000079387	ENSG00000079482	ENSG00000080815	ENSG00000095787	ENSG00000096384	ENSG00000099958	ENSG00000101557	ENSG00000102921	ENSG00000104341	ENSG00000104969	ENSG00000105373	ENSG00000107036	ENSG00000107185	ENSG00000107882	ENSG00000108465	ENSG00000115539	ENSG00000116106	ENSG00000116288	ENSG00000122406	ENSG00000123159	ENSG00000125084	ENSG00000125691	ENSG00000125818	ENSG00000126583	ENSG00000133028	ENSG00000134882	ENSG00000135506	ENSG00000136848	ENSG00000137575	ENSG00000138085	ENSG00000140464	ENSG00000140564	ENSG00000142676	ENSG00000146872	ENSG00000147133	ENSG00000147162	ENSG00000147889	ENSG00000148218	ENSG00000155313	ENSG00000157119	ENSG00000158941	ENSG00000159363	ENSG00000162191	ENSG00000163602	ENSG00000164690	ENSG00000165973	ENSG00000166170	ENSG00000168078	ENSG00000169242	ENSG00000171100	ENSG00000171863	ENSG00000172046	ENSG00000173473	ENSG00000180667	ENSG00000182718	ENSG00000184787	ENSG00000187555	ENSG00000189283	ENSG00000198168	ENSG00000198833	ENSG00000204463	ENSG00000204599	ENSG00000273841	ENSG00000274897
MICROTUBULE_ORGANIZING_CENTER_ORGANIZATION(GO:0031023)	GO:0031023	ENSG00000007168	ENSG00000011523	ENSG00000012048	ENSG00000031823	ENSG00000044459	ENSG00000054282	ENSG00000058272	ENSG00000058453	ENSG00000072864	ENSG00000074054	ENSG00000074935	ENSG00000075702	ENSG00000077254	ENSG00000078674	ENSG00000082898	ENSG00000083937	ENSG00000086065	ENSG00000087586	ENSG00000092036	ENSG00000099901	ENSG00000100503	ENSG00000101350	ENSG00000101421	ENSG00000101624	ENSG00000102981	ENSG00000103274	ENSG00000103540	ENSG00000103995	ENSG00000104728	ENSG00000108395	ENSG00000108773	ENSG00000109944	ENSG00000110172	ENSG00000111554	ENSG00000112877	ENSG00000114166	ENSG00000115561	ENSG00000116717	ENSG00000117155	ENSG00000117650	ENSG00000118762	ENSG00000119541	ENSG00000123374	ENSG00000123473	ENSG00000125337	ENSG00000126001	ENSG00000126215	ENSG00000126216	ENSG00000126756	ENSG00000128159	ENSG00000129810	ENSG00000130640	ENSG00000130695	ENSG00000130724	ENSG00000131165	ENSG00000131351	ENSG00000131437	ENSG00000134318	ENSG00000135968	ENSG00000136811	ENSG00000136861	ENSG00000137814	ENSG00000137822	ENSG00000138160	ENSG00000139618	ENSG00000140299	ENSG00000140463	ENSG00000141376	ENSG00000141577	ENSG00000142731	ENSG00000145632	ENSG00000147316	ENSG00000147400	ENSG00000147874	ENSG00000149554	ENSG00000151849	ENSG00000152240	ENSG00000153140	ENSG00000153201	ENSG00000155380	ENSG00000156876	ENSG00000159069	ENSG00000160469	ENSG00000162004	ENSG00000162063	ENSG00000163539	ENSG00000163611	ENSG00000164087	ENSG00000164114	ENSG00000164188	ENSG00000164695	ENSG00000164953	ENSG00000165325	ENSG00000166579	ENSG00000166803	ENSG00000166851	ENSG00000167110	ENSG00000168014	ENSG00000168036	ENSG00000168944	ENSG00000169136	ENSG00000170004	ENSG00000170037	ENSG00000170248	ENSG00000170312	ENSG00000170927	ENSG00000174799	ENSG00000175216	ENSG00000178295	ENSG00000181163	ENSG00000182511	ENSG00000182923	ENSG00000188175	ENSG00000196584	ENSG00000196862	ENSG00000198382	ENSG00000198920	ENSG00000204843	ENSG00000205250	ENSG00000213024	ENSG00000213397	ENSG00000213465	ENSG00000214367	ENSG00000222014	ENSG00000234602	ENSG00000239306	ENSG00000249115	ENSG00000255112	ENSG00000259132	ENSG00000275835
COPII_COATED_ER_TO_GOLGI_TRANSPORT_VESICLE(GO:0030134)	GO:0030134	ENSG00000019582	ENSG00000072310	ENSG00000074695	ENSG00000075826	ENSG00000079332	ENSG00000085063	ENSG00000085788	ENSG00000086598	ENSG00000100528	ENSG00000100568	ENSG00000100934	ENSG00000101160	ENSG00000101310	ENSG00000107651	ENSG00000108433	ENSG00000109321	ENSG00000109861	ENSG00000110195	ENSG00000113615	ENSG00000114270	ENSG00000114650	ENSG00000114988	ENSG00000117153	ENSG00000134049	ENSG00000134970	ENSG00000136813	ENSG00000136874	ENSG00000138674	ENSG00000138768	ENSG00000138802	ENSG00000142192	ENSG00000143786	ENSG00000144043	ENSG00000145817	ENSG00000150961	ENSG00000151532	ENSG00000152700	ENSG00000155511	ENSG00000157020	ENSG00000160131	ENSG00000162236	ENSG00000162517	ENSG00000162738	ENSG00000163235	ENSG00000166710	ENSG00000167110	ENSG00000167645	ENSG00000169174	ENSG00000170348	ENSG00000174851	ENSG00000174871	ENSG00000176986	ENSG00000180398	ENSG00000181704	ENSG00000185010	ENSG00000196126	ENSG00000196735	ENSG00000197249	ENSG00000198502	ENSG00000198734	ENSG00000198911	ENSG00000204287	ENSG00000204525	ENSG00000204632	ENSG00000204642	ENSG00000206503	ENSG00000223865	ENSG00000231389	ENSG00000232629	ENSG00000234745	ENSG00000237541	ENSG00000249915	ENSG00000258881	ENSG00000262633	ENSG00000265808	ENSG00000284969
DNA_STRAND_ELONGATION(GO:0022616)	GO:0022616	ENSG00000020922	ENSG00000041880	ENSG00000069275	ENSG00000101003	ENSG00000101868	ENSG00000104320	ENSG00000104889	ENSG00000105486	ENSG00000106628	ENSG00000113522	ENSG00000118655	ENSG00000128513	ENSG00000129484	ENSG00000131153	ENSG00000132646	ENSG00000133119	ENSG00000138346	ENSG00000143799	ENSG00000147536	ENSG00000163918	ENSG00000164362	ENSG00000168496	ENSG00000171865	ENSG00000177084	ENSG00000181938
PROTEIN_REFOLDING(GO:0042026)	GO:0042026	ENSG00000069345	ENSG00000080824	ENSG00000088832	ENSG00000100380	ENSG00000104852	ENSG00000109971	ENSG00000119782	ENSG00000126803	ENSG00000135624	ENSG00000135924	ENSG00000136940	ENSG00000140403	ENSG00000144381	ENSG00000166170	ENSG00000166710	ENSG00000173110	ENSG00000204388	ENSG00000204389	ENSG00000204390
POLYSACCHARIDE_BIOSYNTHETIC_PROCESS(GO:0000271)	GO:0000271	ENSG00000016864	ENSG00000017427	ENSG00000049769	ENSG00000056998	ENSG00000070614	ENSG00000079739	ENSG00000082701	ENSG00000095637	ENSG00000100311	ENSG00000103044	ENSG00000104812	ENSG00000105221	ENSG00000105329	ENSG00000105509	ENSG00000105723	ENSG00000106633	ENSG00000109320	ENSG00000110958	ENSG00000111713	ENSG00000112425	ENSG00000114480	ENSG00000115592	ENSG00000115687	ENSG00000117054	ENSG00000119715	ENSG00000119938	ENSG00000120820	ENSG00000126368	ENSG00000127334	ENSG00000131871	ENSG00000132326	ENSG00000132376	ENSG00000132825	ENSG00000138798	ENSG00000141367	ENSG00000142208	ENSG00000143947	ENSG00000145861	ENSG00000147408	ENSG00000150991	ENSG00000151348	ENSG00000152266	ENSG00000156873	ENSG00000162688	ENSG00000163754	ENSG00000164100	ENSG00000164776	ENSG00000165434	ENSG00000167244	ENSG00000169047	ENSG00000169299	ENSG00000169764	ENSG00000169826	ENSG00000170315	ENSG00000170340	ENSG00000170961	ENSG00000171105	ENSG00000172531	ENSG00000173281	ENSG00000176383	ENSG00000177191	ENSG00000178567	ENSG00000179913	ENSG00000182197	ENSG00000185950	ENSG00000187566	ENSG00000196961	ENSG00000197594	ENSG00000198793	ENSG00000219607	ENSG00000221983	ENSG00000254647
REGULATION_OF_IMMUNE_EFFECTOR_PROCESS(GO:0002697)	GO:0002697	ENSG00000000003	ENSG00000000938	ENSG00000000971	ENSG00000008438	ENSG00000010671	ENSG00000010704	ENSG00000011275	ENSG00000015285	ENSG00000019582	ENSG00000021852	ENSG00000023445	ENSG00000033327	ENSG00000039537	ENSG00000047621	ENSG00000049768	ENSG00000055917	ENSG00000056972	ENSG00000057663	ENSG00000060140	ENSG00000064201	ENSG00000065427	ENSG00000066294	ENSG00000067369	ENSG00000067606	ENSG00000070010	ENSG00000072274	ENSG00000072694	ENSG00000073008	ENSG00000073861	ENSG00000076242	ENSG00000076248	ENSG00000076944	ENSG00000077238	ENSG00000078747	ENSG00000079134	ENSG00000079385	ENSG00000079950	ENSG00000080345	ENSG00000080618	ENSG00000080910	ENSG00000085063	ENSG00000088888	ENSG00000089041	ENSG00000089692	ENSG00000090376	ENSG00000090432	ENSG00000092929	ENSG00000092969	ENSG00000095002	ENSG00000096088	ENSG00000096996	ENSG00000100219	ENSG00000100292	ENSG00000101017	ENSG00000101665	ENSG00000101695	ENSG00000101782	ENSG00000102103	ENSG00000102245	ENSG00000102882	ENSG00000103241	ENSG00000103496	ENSG00000104312	ENSG00000104921	ENSG00000104998	ENSG00000105205	ENSG00000105220	ENSG00000105329	ENSG00000105372	ENSG00000105373	ENSG00000105639	ENSG00000106804	ENSG00000107201	ENSG00000107263	ENSG00000107371	ENSG00000107485	ENSG00000107758	ENSG00000107874	ENSG00000108561	ENSG00000108771	ENSG00000109072	ENSG00000109111	ENSG00000109471	ENSG00000109685	ENSG00000109943	ENSG00000110169	ENSG00000110330	ENSG00000110651	ENSG00000110944	ENSG00000111537	ENSG00000111679	ENSG00000112062	ENSG00000112343	ENSG00000112679	ENSG00000112936	ENSG00000113302	ENSG00000113520	ENSG00000113525	ENSG00000113600	ENSG00000113811	ENSG00000113916	ENSG00000114013	ENSG00000114251	ENSG00000114520	ENSG00000115318	ENSG00000115415	ENSG00000115607	ENSG00000116062	ENSG00000116473	ENSG00000117322	ENSG00000117335	ENSG00000117586	ENSG00000118137	ENSG00000118503	ENSG00000118513	ENSG00000118520	ENSG00000118640	ENSG00000119508	ENSG00000119699	ENSG00000120054	ENSG00000120885	ENSG00000121236	ENSG00000121594	ENSG00000121807	ENSG00000122122	ENSG00000122223	ENSG00000123143	ENSG00000123496	ENSG00000123838	ENSG00000123843	ENSG00000124333	ENSG00000125538	ENSG00000125730	ENSG00000126262	ENSG00000126456	ENSG00000126759	ENSG00000126804	ENSG00000127191	ENSG00000127507	ENSG00000128340	ENSG00000128394	ENSG00000128829	ENSG00000129465	ENSG00000129654	ENSG00000129657	ENSG00000129988	ENSG00000130202	ENSG00000130303	ENSG00000130529	ENSG00000131323	ENSG00000131507	ENSG00000131759	ENSG00000131981	ENSG00000132466	ENSG00000133710	ENSG00000134242	ENSG00000134321	ENSG00000134365	ENSG00000134389	ENSG00000134460	ENSG00000134644	ENSG00000134830	ENSG00000135046	ENSG00000135077	ENSG00000135218	ENSG00000135341	ENSG00000135829	ENSG00000135870	ENSG00000136244	ENSG00000136630	ENSG00000136634	ENSG00000136854	ENSG00000136869	ENSG00000137033	ENSG00000137265	ENSG00000137628	ENSG00000138032	ENSG00000138207	ENSG00000138496	ENSG00000138623	ENSG00000138646	ENSG00000138684	ENSG00000139546	ENSG00000139644	ENSG00000140992	ENSG00000141480	ENSG00000141968	ENSG00000142867	ENSG00000143184	ENSG00000143502	ENSG00000143507	ENSG00000144381	ENSG00000149131	ENSG00000149476	ENSG00000150637	ENSG00000150782	ENSG00000151422	ENSG00000153283	ENSG00000153310	ENSG00000154188	ENSG00000156515	ENSG00000157131	ENSG00000157212	ENSG00000158869	ENSG00000158874	ENSG00000159189	ENSG00000159403	ENSG00000159527	ENSG00000159674	ENSG00000159842	ENSG00000160255	ENSG00000160685	ENSG00000160703	ENSG00000160856	ENSG00000161031	ENSG00000161955	ENSG00000162594	ENSG00000162711	ENSG00000162739	ENSG00000163251	ENSG00000163568	ENSG00000163687	ENSG00000163840	ENSG00000163874	ENSG00000164136	ENSG00000164251	ENSG00000164342	ENSG00000164430	ENSG00000164520	ENSG00000165025	ENSG00000166033	ENSG00000166278	ENSG00000166326	ENSG00000166710	ENSG00000166747	ENSG00000166888	ENSG00000167085	ENSG00000167191	ENSG00000167193	ENSG00000167207	ENSG00000167754	ENSG00000167851	ENSG00000168040	ENSG00000168685	ENSG00000168811	ENSG00000168961	ENSG00000169035	ENSG00000169194	ENSG00000169375	ENSG00000169403	ENSG00000169621	ENSG00000169896	ENSG00000170425	ENSG00000170476	ENSG00000170542	ENSG00000171150	ENSG00000171855	ENSG00000171860	ENSG00000172175	ENSG00000172575	ENSG00000172724	ENSG00000173369	ENSG00000173372	ENSG00000173456	ENSG00000173757	ENSG00000174564	ENSG00000174697	ENSG00000175104	ENSG00000175206	ENSG00000175505	ENSG00000175899	ENSG00000176083	ENSG00000176208	ENSG00000176919	ENSG00000177455	ENSG00000178562	ENSG00000178772	ENSG00000179348	ENSG00000179387	ENSG00000180210	ENSG00000182326	ENSG00000182393	ENSG00000182446	ENSG00000182511	ENSG00000182566	ENSG00000182985	ENSG00000183918	ENSG00000184500	ENSG00000184584	ENSG00000185436	ENSG00000185745	ENSG00000185896	ENSG00000185897	ENSG00000186716	ENSG00000186827	ENSG00000188372	ENSG00000188379	ENSG00000189403	ENSG00000189430	ENSG00000196352	ENSG00000196535	ENSG00000197111	ENSG00000197272	ENSG00000197405	ENSG00000197721	ENSG00000198574	ENSG00000198746	ENSG00000203710	ENSG00000203722	ENSG00000204104	ENSG00000204305	ENSG00000204475	ENSG00000204516	ENSG00000204610	ENSG00000204936	ENSG00000205403	ENSG00000206073	ENSG00000206503	ENSG00000211598	ENSG00000211599	ENSG00000211625	ENSG00000211640	ENSG00000211644	ENSG00000211648	ENSG00000211651	ENSG00000211652	ENSG00000211653	ENSG00000211658	ENSG00000211659	ENSG00000211660	ENSG00000211662	ENSG00000211663	ENSG00000211666	ENSG00000211668	ENSG00000211673	ENSG00000211892	ENSG00000211893	ENSG00000211896	ENSG00000211934	ENSG00000211937	ENSG00000211938	ENSG00000211941	ENSG00000211942	ENSG00000211949	ENSG00000211955	ENSG00000211956	ENSG00000211959	ENSG00000211962	ENSG00000211964	ENSG00000211967	ENSG00000211973	ENSG00000213809	ENSG00000213918	ENSG00000223443	ENSG00000223496	ENSG00000224373	ENSG00000224389	ENSG00000226979	ENSG00000232810	ENSG00000234745	ENSG00000239571	ENSG00000239713	ENSG00000239732	ENSG00000239951	ENSG00000239975	ENSG00000240382	ENSG00000240864	ENSG00000240972	ENSG00000241244	ENSG00000241351	ENSG00000242076	ENSG00000242371	ENSG00000242534	ENSG00000242574	ENSG00000243238	ENSG00000243290	ENSG00000243466	ENSG00000243649	ENSG00000244116	ENSG00000244414	ENSG00000244437	ENSG00000244731	ENSG00000251039	ENSG00000251546	ENSG00000253729	ENSG00000254087	ENSG00000254647	ENSG00000255690	ENSG00000256660	ENSG00000262406	ENSG00000270550	ENSG00000274576	ENSG00000276231	ENSG00000278196	ENSG00000278857	ENSG00000283904	ENSG00000284190	ENSG00000284969
REGULATION_OF_CYTOKINE_PRODUCTION_INVOLVED_IN_INFLAMMATORY_RESPONSE(GO:1900015)	GO:1900015	ENSG00000007171	ENSG00000013725	ENSG00000065427	ENSG00000103313	ENSG00000107874	ENSG00000112062	ENSG00000112115	ENSG00000112116	ENSG00000115590	ENSG00000127666	ENSG00000127743	ENSG00000136869	ENSG00000150593	ENSG00000154451	ENSG00000163702	ENSG00000163874	ENSG00000163930	ENSG00000167207	ENSG00000167634	ENSG00000167984	ENSG00000172458	ENSG00000172936	ENSG00000174130	ENSG00000174697	ENSG00000177663	ENSG00000177830	ENSG00000179094	ENSG00000180210	ENSG00000181751	ENSG00000189058	ENSG00000207725	ENSG00000207870	ENSG00000213654	ENSG00000284190
POSITIVE_REGULATION_OF_TELOMERE_MAINTENANCE_VIA_TELOMERASE(GO:0032212)	GO:0032212	ENSG00000039650	ENSG00000065675	ENSG00000076984	ENSG00000079246	ENSG00000085511	ENSG00000089022	ENSG00000100030	ENSG00000102882	ENSG00000102977	ENSG00000107854	ENSG00000115484	ENSG00000117650	ENSG00000120438	ENSG00000128513	ENSG00000130826	ENSG00000135486	ENSG00000135549	ENSG00000135624	ENSG00000140694	ENSG00000145414	ENSG00000146731	ENSG00000147421	ENSG00000149311	ENSG00000150753	ENSG00000151414	ENSG00000151876	ENSG00000156261	ENSG00000163468	ENSG00000166226	ENSG00000168036	ENSG00000173273	ENSG00000175054	ENSG00000178999	ENSG00000181085
TRANSCRIPTION_FACTOR_TFIID_COMPLEX(GO:0005669)	GO:0005669	ENSG00000012061	ENSG00000064313	ENSG00000064995	ENSG00000102387	ENSG00000104884	ENSG00000106290	ENSG00000107223	ENSG00000111358	ENSG00000112592	ENSG00000120656	ENSG00000122728	ENSG00000125651	ENSG00000130699	ENSG00000137413	ENSG00000137947	ENSG00000140307	ENSG00000141384	ENSG00000141510	ENSG00000145736	ENSG00000147133	ENSG00000148835	ENSG00000153767	ENSG00000162227	ENSG00000163161	ENSG00000165417	ENSG00000165632	ENSG00000166337	ENSG00000175595	ENSG00000178913	ENSG00000187325	ENSG00000187735	ENSG00000197265	ENSG00000197780	ENSG00000213780	ENSG00000272047	ENSG00000273841	novel.517
GROWTH_FACTOR_ACTIVITY(GO:0008083)	GO:0008083	ENSG00000017427	ENSG00000019991	ENSG00000025708	ENSG00000029725	ENSG00000030582	ENSG00000049130	ENSG00000070193	ENSG00000070388	ENSG00000075388	ENSG00000078579	ENSG00000090534	ENSG00000092969	ENSG00000093072	ENSG00000095752	ENSG00000099985	ENSG00000100311	ENSG00000101144	ENSG00000101384	ENSG00000102265	ENSG00000102466	ENSG00000102678	ENSG00000104432	ENSG00000104899	ENSG00000105220	ENSG00000105329	ENSG00000105472	ENSG00000105550	ENSG00000105894	ENSG00000106809	ENSG00000107562	ENSG00000107831	ENSG00000107984	ENSG00000108342	ENSG00000109321	ENSG00000109471	ENSG00000110492	ENSG00000111241	ENSG00000111405	ENSG00000112175	ENSG00000112715	ENSG00000112761	ENSG00000113070	ENSG00000113296	ENSG00000113302	ENSG00000113520	ENSG00000113525	ENSG00000113578	ENSG00000114279	ENSG00000114646	ENSG00000115380	ENSG00000115386	ENSG00000116985	ENSG00000117407	ENSG00000117691	ENSG00000118523	ENSG00000118972	ENSG00000119630	ENSG00000119699	ENSG00000122641	ENSG00000123999	ENSG00000124479	ENSG00000124882	ENSG00000125363	ENSG00000125378	ENSG00000125650	ENSG00000125845	ENSG00000125965	ENSG00000127554	ENSG00000128342	ENSG00000128564	ENSG00000129682	ENSG00000130283	ENSG00000130385	ENSG00000130513	ENSG00000130755	ENSG00000132855	ENSG00000134259	ENSG00000135413	ENSG00000135414	ENSG00000135744	ENSG00000136244	ENSG00000136634	ENSG00000136999	ENSG00000138379	ENSG00000138675	ENSG00000138685	ENSG00000138798	ENSG00000139269	ENSG00000140285	ENSG00000140961	ENSG00000143125	ENSG00000143321	ENSG00000143768	ENSG00000143869	ENSG00000145431	ENSG00000145839	ENSG00000150630	ENSG00000152785	ENSG00000153162	ENSG00000156427	ENSG00000156466	ENSG00000156574	ENSG00000157168	ENSG00000157368	ENSG00000158458	ENSG00000158815	ENSG00000160182	ENSG00000161958	ENSG00000162344	ENSG00000163083	ENSG00000163217	ENSG00000163235	ENSG00000163736	ENSG00000163739	ENSG00000164399	ENSG00000164400	ENSG00000164404	ENSG00000164823	ENSG00000165197	ENSG00000166503	ENSG00000167244	ENSG00000167775	ENSG00000168487	ENSG00000168621	ENSG00000168811	ENSG00000169752	ENSG00000170917	ENSG00000170962	ENSG00000171119	ENSG00000171303	ENSG00000173511	ENSG00000174808	ENSG00000175189	ENSG00000175505	ENSG00000176697	ENSG00000177548	ENSG00000178522	ENSG00000180210	ENSG00000182585	ENSG00000183682	ENSG00000183742	ENSG00000184344	ENSG00000184371	ENSG00000184916	ENSG00000185267	ENSG00000185652	ENSG00000185737	ENSG00000186895	ENSG00000196468	ENSG00000197045	ENSG00000197461	ENSG00000223802	ENSG00000225950	ENSG00000241186	ENSG00000242689	ENSG00000243709	ENSG00000259384	ENSG00000261857	ENSG00000263761	ENSG00000266524	ENSG00000283663
NEGATIVE_REGULATION_OF_ANION_TRANSPORT(GO:1903792)	GO:1903792	ENSG00000047932	ENSG00000101180	ENSG00000102287	ENSG00000105221	ENSG00000106483	ENSG00000137801	ENSG00000138669	ENSG00000142208	ENSG00000143867	ENSG00000144746	ENSG00000153246	ENSG00000163485	ENSG00000164129	ENSG00000170379	ENSG00000170893	ENSG00000174697	ENSG00000180772	ENSG00000183044	ENSG00000185101	ENSG00000185950	ENSG00000186115	ENSG00000196277	ENSG00000198648	ENSG00000198793
MITOTIC_DNA_INTEGRITY_CHECKPOINT(GO:0044774)	GO:0044774	ENSG00000020922	ENSG00000053254	ENSG00000073282	ENSG00000075131	ENSG00000075218	ENSG00000077097	ENSG00000078900	ENSG00000080802	ENSG00000087088	ENSG00000087586	ENSG00000088038	ENSG00000090097	ENSG00000092853	ENSG00000095002	ENSG00000100393	ENSG00000101412	ENSG00000102760	ENSG00000103264	ENSG00000103479	ENSG00000104320	ENSG00000104499	ENSG00000105373	ENSG00000106144	ENSG00000108465	ENSG00000110092	ENSG00000111276	ENSG00000111596	ENSG00000113300	ENSG00000114126	ENSG00000114670	ENSG00000115966	ENSG00000116017	ENSG00000116717	ENSG00000117614	ENSG00000117748	ENSG00000118495	ENSG00000123374	ENSG00000124762	ENSG00000124766	ENSG00000125107	ENSG00000126457	ENSG00000129173	ENSG00000131747	ENSG00000132646	ENSG00000134057	ENSG00000135090	ENSG00000135249	ENSG00000135679	ENSG00000136273	ENSG00000137337	ENSG00000138767	ENSG00000140464	ENSG00000140525	ENSG00000140534	ENSG00000141510	ENSG00000142453	ENSG00000143947	ENSG00000144580	ENSG00000145632	ENSG00000149115	ENSG00000149311	ENSG00000149716	ENSG00000149930	ENSG00000149948	ENSG00000150991	ENSG00000151164	ENSG00000151849	ENSG00000152942	ENSG00000154767	ENSG00000154920	ENSG00000155508	ENSG00000158402	ENSG00000158435	ENSG00000159147	ENSG00000159388	ENSG00000159593	ENSG00000160469	ENSG00000160551	ENSG00000161010	ENSG00000161642	ENSG00000161970	ENSG00000163781	ENSG00000165891	ENSG00000168411	ENSG00000169372	ENSG00000170312	ENSG00000170315	ENSG00000170364	ENSG00000170855	ENSG00000172613	ENSG00000172732	ENSG00000173846	ENSG00000175793	ENSG00000177595	ENSG00000181163	ENSG00000182973	ENSG00000183765	ENSG00000184481	ENSG00000185088	ENSG00000185499	ENSG00000188996	ENSG00000197299	ENSG00000197774	ENSG00000198176	ENSG00000198625	ENSG00000198783	ENSG00000198791	ENSG00000204120	ENSG00000204569	ENSG00000205250	ENSG00000221983	ENSG00000253729	ENSG00000284190
NEGATIVE_REGULATION_OF_VOLTAGE_GATED_POTASSIUM_CHANNEL_ACTIVITY(GO:1903817)	GO:1903817	ENSG00000105974	ENSG00000116030	ENSG00000151150	ENSG00000159197	ENSG00000169282	ENSG00000175538	ENSG00000180509	ENSG00000198553	ENSG00000199017	ENSG00000199075	ENSG00000207647	ENSG00000207789	ENSG00000207960	ENSG00000267195	ENSG00000283927	ENSG00000284453	ENSG00000284508
DNA_DAMAGE_RESPONSE__SIGNAL_TRANSDUCTION_BY_P53_CLASS_MEDIATOR(GO:0030330)	GO:0030330	ENSG00000004487	ENSG00000012048	ENSG00000019549	ENSG00000019582	ENSG00000026508	ENSG00000064393	ENSG00000067066	ENSG00000069399	ENSG00000072133	ENSG00000073282	ENSG00000075218	ENSG00000078900	ENSG00000080802	ENSG00000085224	ENSG00000087088	ENSG00000087586	ENSG00000088038	ENSG00000090097	ENSG00000090447	ENSG00000096717	ENSG00000100393	ENSG00000101412	ENSG00000101843	ENSG00000102760	ENSG00000103194	ENSG00000103479	ENSG00000104320	ENSG00000104419	ENSG00000104499	ENSG00000106144	ENSG00000108654	ENSG00000111206	ENSG00000111276	ENSG00000111596	ENSG00000111653	ENSG00000113300	ENSG00000114126	ENSG00000116017	ENSG00000116717	ENSG00000118495	ENSG00000118689	ENSG00000122691	ENSG00000123374	ENSG00000124216	ENSG00000124762	ENSG00000124766	ENSG00000124802	ENSG00000125107	ENSG00000126457	ENSG00000129173	ENSG00000130766	ENSG00000132646	ENSG00000134057	ENSG00000135679	ENSG00000138767	ENSG00000139618	ENSG00000140464	ENSG00000141510	ENSG00000141682	ENSG00000142453	ENSG00000143479	ENSG00000143499	ENSG00000143947	ENSG00000144580	ENSG00000145632	ENSG00000148677	ENSG00000149115	ENSG00000149311	ENSG00000150991	ENSG00000151849	ENSG00000153246	ENSG00000155508	ENSG00000156127	ENSG00000157212	ENSG00000157540	ENSG00000158402	ENSG00000158435	ENSG00000159388	ENSG00000161642	ENSG00000161970	ENSG00000163132	ENSG00000163564	ENSG00000163904	ENSG00000165891	ENSG00000166068	ENSG00000169372	ENSG00000170312	ENSG00000170315	ENSG00000170855	ENSG00000172977	ENSG00000173846	ENSG00000175054	ENSG00000175793	ENSG00000177374	ENSG00000177595	ENSG00000181163	ENSG00000182973	ENSG00000183255	ENSG00000183765	ENSG00000183955	ENSG00000185088	ENSG00000185499	ENSG00000196586	ENSG00000198176	ENSG00000198369	ENSG00000198625	ENSG00000198791	ENSG00000205250	ENSG00000221983	ENSG00000240972
CELLULAR_RESPONSE_TO_REACTIVE_NITROGEN_SPECIES(GO:1902170)	GO:1902170	ENSG00000003402	ENSG00000015413	ENSG00000061918	ENSG00000079805	ENSG00000087250	ENSG00000109819	ENSG00000116984	ENSG00000123374	ENSG00000127191	ENSG00000138668	ENSG00000145386	ENSG00000149968	ENSG00000150907	ENSG00000156709	ENSG00000166006	ENSG00000166888	ENSG00000167193	ENSG00000197442	ENSG00000240583
POSITIVE_REGULATION_OF_AXONOGENESIS(GO:0050772)	GO:0050772	ENSG00000004399	ENSG00000006327	ENSG00000007168	ENSG00000008086	ENSG00000018189	ENSG00000064300	ENSG00000065320	ENSG00000067560	ENSG00000072315	ENSG00000099250	ENSG00000101126	ENSG00000103260	ENSG00000103769	ENSG00000105429	ENSG00000106683	ENSG00000107562	ENSG00000108379	ENSG00000108830	ENSG00000110321	ENSG00000112658	ENSG00000112715	ENSG00000112902	ENSG00000115310	ENSG00000115414	ENSG00000115694	ENSG00000118046	ENSG00000127603	ENSG00000131711	ENSG00000134259	ENSG00000136040	ENSG00000136603	ENSG00000137285	ENSG00000138623	ENSG00000140538	ENSG00000141522	ENSG00000143320	ENSG00000144674	ENSG00000145147	ENSG00000148053	ENSG00000149269	ENSG00000151615	ENSG00000154342	ENSG00000155256	ENSG00000156299	ENSG00000157168	ENSG00000157764	ENSG00000164050	ENSG00000166333	ENSG00000166579	ENSG00000167178	ENSG00000168779	ENSG00000169032	ENSG00000169554	ENSG00000169855	ENSG00000171517	ENSG00000171587	ENSG00000176248	ENSG00000176697	ENSG00000178235	ENSG00000179242	ENSG00000181754	ENSG00000182149	ENSG00000182606	ENSG00000184349	ENSG00000185008	ENSG00000186868	ENSG00000187164	ENSG00000187688	ENSG00000187764	ENSG00000196576	ENSG00000198753	ENSG00000198910	ENSG00000203879	ENSG00000204217	ENSG00000247596	ENSG00000273749	ENSG00000277586
MYELOID_LEUKOCYTE_CYTOKINE_PRODUCTION(GO:0061082)	GO:0061082	ENSG00000019582	ENSG00000090376	ENSG00000092969	ENSG00000096717	ENSG00000100292	ENSG00000100604	ENSG00000105329	ENSG00000107874	ENSG00000113916	ENSG00000114251	ENSG00000119508	ENSG00000119699	ENSG00000135218	ENSG00000136869	ENSG00000138623	ENSG00000142867	ENSG00000157404	ENSG00000158869	ENSG00000159674	ENSG00000167191	ENSG00000183087	ENSG00000240972
NUCLEAR_DNA_REPLICATION(GO:0033260)	GO:0033260	ENSG00000005007	ENSG00000011451	ENSG00000014138	ENSG00000022277	ENSG00000035928	ENSG00000049541	ENSG00000051180	ENSG00000062822	ENSG00000075131	ENSG00000077514	ENSG00000077782	ENSG00000085224	ENSG00000093009	ENSG00000097046	ENSG00000100479	ENSG00000101003	ENSG00000101868	ENSG00000105486	ENSG00000106399	ENSG00000106628	ENSG00000111445	ENSG00000112312	ENSG00000113916	ENSG00000115350	ENSG00000117748	ENSG00000128908	ENSG00000131153	ENSG00000132383	ENSG00000132604	ENSG00000132646	ENSG00000133119	ENSG00000135336	ENSG00000138346	ENSG00000139618	ENSG00000146143	ENSG00000147601	ENSG00000148229	ENSG00000159147	ENSG00000161692	ENSG00000163918	ENSG00000163950	ENSG00000167513	ENSG00000168496	ENSG00000175482	ENSG00000177084	ENSG00000183765	ENSG00000198056	ENSG00000198783	ENSG00000258366	ENSG00000276644
NUCLEAR_TRANSCRIBED_MRNA_CATABOLIC_PROCESS(GO:0000956)	GO:0000956	ENSG00000005007	ENSG00000008988	ENSG00000009307	ENSG00000020577	ENSG00000038358	ENSG00000053372	ENSG00000054118	ENSG00000063046	ENSG00000063177	ENSG00000070366	ENSG00000070756	ENSG00000071082	ENSG00000075914	ENSG00000076242	ENSG00000077348	ENSG00000078687	ENSG00000080802	ENSG00000083223	ENSG00000083520	ENSG00000083845	ENSG00000088038	ENSG00000089009	ENSG00000089157	ENSG00000092847	ENSG00000100316	ENSG00000100354	ENSG00000103342	ENSG00000104408	ENSG00000105193	ENSG00000105372	ENSG00000105568	ENSG00000105640	ENSG00000105771	ENSG00000106355	ENSG00000107371	ENSG00000107864	ENSG00000107951	ENSG00000108107	ENSG00000108298	ENSG00000108349	ENSG00000108654	ENSG00000109475	ENSG00000110063	ENSG00000110367	ENSG00000110700	ENSG00000111196	ENSG00000111596	ENSG00000112306	ENSG00000112339	ENSG00000113300	ENSG00000113575	ENSG00000114127	ENSG00000114391	ENSG00000114503	ENSG00000114867	ENSG00000115268	ENSG00000116251	ENSG00000116698	ENSG00000118181	ENSG00000120699	ENSG00000120705	ENSG00000121274	ENSG00000122026	ENSG00000122406	ENSG00000123737	ENSG00000123908	ENSG00000124614	ENSG00000125107	ENSG00000125351	ENSG00000125691	ENSG00000126226	ENSG00000128016	ENSG00000129824	ENSG00000130255	ENSG00000130332	ENSG00000130520	ENSG00000130713	ENSG00000131469	ENSG00000134030	ENSG00000134419	ENSG00000134744	ENSG00000134815	ENSG00000135473	ENSG00000135870	ENSG00000136937	ENSG00000136942	ENSG00000137154	ENSG00000137818	ENSG00000138326	ENSG00000138385	ENSG00000138767	ENSG00000140395	ENSG00000140694	ENSG00000140988	ENSG00000141232	ENSG00000141543	ENSG00000141698	ENSG00000142534	ENSG00000142541	ENSG00000142676	ENSG00000142937	ENSG00000143947	ENSG00000144231	ENSG00000144535	ENSG00000144580	ENSG00000144713	ENSG00000145425	ENSG00000145592	ENSG00000146278	ENSG00000146453	ENSG00000147403	ENSG00000147604	ENSG00000148303	ENSG00000149115	ENSG00000149273	ENSG00000149311	ENSG00000149806	ENSG00000151014	ENSG00000151065	ENSG00000151247	ENSG00000151461	ENSG00000151779	ENSG00000152518	ENSG00000152520	ENSG00000152684	ENSG00000155508	ENSG00000156482	ENSG00000156976	ENSG00000157106	ENSG00000158435	ENSG00000159388	ENSG00000161016	ENSG00000161960	ENSG00000161970	ENSG00000162244	ENSG00000162385	ENSG00000163682	ENSG00000163874	ENSG00000164167	ENSG00000164329	ENSG00000164587	ENSG00000165630	ENSG00000166441	ENSG00000166889	ENSG00000167447	ENSG00000167526	ENSG00000168002	ENSG00000168028	ENSG00000169062	ENSG00000170473	ENSG00000170860	ENSG00000170889	ENSG00000171311	ENSG00000171824	ENSG00000171858	ENSG00000171863	ENSG00000172239	ENSG00000172795	ENSG00000172809	ENSG00000174444	ENSG00000174748	ENSG00000174840	ENSG00000175324	ENSG00000177600	ENSG00000177954	ENSG00000178896	ENSG00000179134	ENSG00000179151	ENSG00000182774	ENSG00000182899	ENSG00000182973	ENSG00000185650	ENSG00000186468	ENSG00000187556	ENSG00000187742	ENSG00000188425	ENSG00000188613	ENSG00000188846	ENSG00000189266	ENSG00000189369	ENSG00000197728	ENSG00000197756	ENSG00000197958	ENSG00000198034	ENSG00000198242	ENSG00000198677	ENSG00000198755	ENSG00000198791	ENSG00000198918	ENSG00000198952	ENSG00000198975	ENSG00000199165	ENSG00000204272	ENSG00000204348	ENSG00000204351	ENSG00000204392	ENSG00000205937	ENSG00000213741	ENSG00000221914	ENSG00000221983	ENSG00000223496	ENSG00000229117	ENSG00000229474	ENSG00000231500	ENSG00000233927	ENSG00000241343	ENSG00000265241	ENSG00000265303	ENSG00000265681	ENSG00000272886	ENSG00000282246	ENSG00000283990	novel.319	novel.320	novel.323
NEGATIVE_REGULATION_OF_BLOOD_PRESSURE(GO:0045776)	GO:0045776	ENSG00000007171	ENSG00000043591	ENSG00000044012	ENSG00000089250	ENSG00000099337	ENSG00000100739	ENSG00000101188	ENSG00000101405	ENSG00000110680	ENSG00000118432	ENSG00000120907	ENSG00000121064	ENSG00000125510	ENSG00000125863	ENSG00000128165	ENSG00000131979	ENSG00000137509	ENSG00000140463	ENSG00000147571	ENSG00000149295	ENSG00000150630	ENSG00000151577	ENSG00000163485	ENSG00000163794	ENSG00000164867	ENSG00000165895	ENSG00000169252	ENSG00000169403	ENSG00000169676	ENSG00000171388	ENSG00000175206	ENSG00000176393	ENSG00000180772	ENSG00000181092	ENSG00000181408	ENSG00000183044	ENSG00000183963	ENSG00000184719	ENSG00000185897	ENSG00000186951	ENSG00000188778	ENSG00000204217	ENSG00000265107	ENSG00000284536	ENSG00000285441
ADAPTATION_OF_SIGNALING_PATHWAY(GO:0023058)	GO:0023058	ENSG00000010310	ENSG00000072042	ENSG00000079805	ENSG00000102104	ENSG00000103154	ENSG00000106976	ENSG00000110680	ENSG00000125388	ENSG00000134817	ENSG00000135312	ENSG00000135914	ENSG00000137486	ENSG00000141480	ENSG00000145736	ENSG00000148926	ENSG00000149295	ENSG00000151577	ENSG00000169252	ENSG00000171388	ENSG00000173020	ENSG00000188021	ENSG00000248329
NEGATIVE_REGULATION_OF_CALCIUM_ION_TRANSPORT(GO:0051926)	GO:0051926	ENSG00000018625	ENSG00000069696	ENSG00000069966	ENSG00000073756	ENSG00000075142	ENSG00000087258	ENSG00000088320	ENSG00000089250	ENSG00000090339	ENSG00000099625	ENSG00000101188	ENSG00000101448	ENSG00000102081	ENSG00000105329	ENSG00000108953	ENSG00000110680	ENSG00000115970	ENSG00000118729	ENSG00000118762	ENSG00000119782	ENSG00000120088	ENSG00000124233	ENSG00000125510	ENSG00000130427	ENSG00000131042	ENSG00000132376	ENSG00000135018	ENSG00000139644	ENSG00000139890	ENSG00000143933	ENSG00000148834	ENSG00000149295	ENSG00000150594	ENSG00000155962	ENSG00000159167	ENSG00000160014	ENSG00000164266	ENSG00000164867	ENSG00000164949	ENSG00000165912	ENSG00000166592	ENSG00000170290	ENSG00000170385	ENSG00000171791	ENSG00000178623	ENSG00000180934	ENSG00000181698	ENSG00000182533	ENSG00000183389	ENSG00000186439	ENSG00000186881	ENSG00000187231	ENSG00000188691	ENSG00000198523	ENSG00000198668	ENSG00000199017	ENSG00000204713	ENSG00000207948	ENSG00000213366	ENSG00000227877	ENSG00000239732	ENSG00000249139	ENSG00000283927	ENSG00000284453	ENSG00000284508
STRIATED_MUSCLE_THIN_FILAMENT(GO:0005865)	GO:0005865	ENSG00000101470	ENSG00000105048	ENSG00000114854	ENSG00000118194	ENSG00000128872	ENSG00000129991	ENSG00000130595	ENSG00000130598	ENSG00000134775	ENSG00000136842	ENSG00000138594	ENSG00000140416	ENSG00000143549	ENSG00000143632	ENSG00000159173	ENSG00000163157	ENSG00000163380	ENSG00000163431	ENSG00000167460	ENSG00000170807	ENSG00000198467
INTRINSIC_COMPONENT_OF_MITOCHONDRIAL_MEMBRANE(GO:0098573)	GO:0098573	ENSG00000005059	ENSG00000006530	ENSG00000007923	ENSG00000015475	ENSG00000030110	ENSG00000050393	ENSG00000060762	ENSG00000069509	ENSG00000087299	ENSG00000089060	ENSG00000090432	ENSG00000100216	ENSG00000102401	ENSG00000104381	ENSG00000104936	ENSG00000106554	ENSG00000106603	ENSG00000107745	ENSG00000110090	ENSG00000115657	ENSG00000116688	ENSG00000125454	ENSG00000126768	ENSG00000126858	ENSG00000130204	ENSG00000130489	ENSG00000132305	ENSG00000133028	ENSG00000133983	ENSG00000134375	ENSG00000135776	ENSG00000137463	ENSG00000140983	ENSG00000141385	ENSG00000143158	ENSG00000143224	ENSG00000144120	ENSG00000151729	ENSG00000155008	ENSG00000155463	ENSG00000156026	ENSG00000158828	ENSG00000159685	ENSG00000160785	ENSG00000163626	ENSG00000165775	ENSG00000166260	ENSG00000168958	ENSG00000171109	ENSG00000171503	ENSG00000173085	ENSG00000173436	ENSG00000173726	ENSG00000174917	ENSG00000175606	ENSG00000176171	ENSG00000178307	ENSG00000183172	ENSG00000183978	ENSG00000184831	ENSG00000196683	ENSG00000196860	ENSG00000197912	ENSG00000198727	ENSG00000204152	ENSG00000204922	ENSG00000213463	ENSG00000214253	ENSG00000229833	ENSG00000238205	ENSG00000241878	ENSG00000265354	ENSG00000270136
DNA_DEPENDENT_DNA_REPLICATION_MAINTENANCE_OF_FIDELITY(GO:0045005)	GO:0045005	ENSG00000013573	ENSG00000038219	ENSG00000051180	ENSG00000062822	ENSG00000069275	ENSG00000075131	ENSG00000079134	ENSG00000085224	ENSG00000121988	ENSG00000132646	ENSG00000134452	ENSG00000136807	ENSG00000138311	ENSG00000138375	ENSG00000139618	ENSG00000143971	ENSG00000146263	ENSG00000154920	ENSG00000159147	ENSG00000160949	ENSG00000164306	ENSG00000165392	ENSG00000168411	ENSG00000169689	ENSG00000170364	ENSG00000172732	ENSG00000175279	ENSG00000177084	ENSG00000187790	ENSG00000197299	ENSG00000197774	ENSG00000198783	ENSG00000251503	ENSG00000258366	ENSG00000285396
RETINOID_BINDING(GO:0005501)	GO:0005501	ENSG00000003137	ENSG00000095596	ENSG00000107317	ENSG00000114113	ENSG00000114115	ENSG00000121207	ENSG00000122375	ENSG00000124818	ENSG00000128918	ENSG00000131759	ENSG00000137868	ENSG00000138207	ENSG00000139194	ENSG00000140522	ENSG00000143320	ENSG00000162444	ENSG00000163914	ENSG00000166426	ENSG00000176919	ENSG00000184925	ENSG00000185551	ENSG00000186350	ENSG00000186684	ENSG00000187553	ENSG00000188488	ENSG00000196344	ENSG00000197081	ENSG00000198099	ENSG00000241119	ENSG00000241635	ENSG00000242366	ENSG00000243135	ENSG00000244122	ENSG00000265203
CENTROSOME_CYCLE(GO:0007098)	GO:0007098	ENSG00000011523	ENSG00000012048	ENSG00000031823	ENSG00000044459	ENSG00000054282	ENSG00000058272	ENSG00000058453	ENSG00000072864	ENSG00000074935	ENSG00000075702	ENSG00000077254	ENSG00000078674	ENSG00000082898	ENSG00000083937	ENSG00000086065	ENSG00000087586	ENSG00000092036	ENSG00000099901	ENSG00000100503	ENSG00000101350	ENSG00000101421	ENSG00000101624	ENSG00000102981	ENSG00000103274	ENSG00000103540	ENSG00000103995	ENSG00000104728	ENSG00000108395	ENSG00000108773	ENSG00000110172	ENSG00000111554	ENSG00000112877	ENSG00000114166	ENSG00000115561	ENSG00000116717	ENSG00000117155	ENSG00000117650	ENSG00000118762	ENSG00000119541	ENSG00000123374	ENSG00000123473	ENSG00000125337	ENSG00000126001	ENSG00000126215	ENSG00000126216	ENSG00000126756	ENSG00000128159	ENSG00000129810	ENSG00000130640	ENSG00000130695	ENSG00000130724	ENSG00000131165	ENSG00000131351	ENSG00000131437	ENSG00000134318	ENSG00000136811	ENSG00000136861	ENSG00000137814	ENSG00000137822	ENSG00000138160	ENSG00000139618	ENSG00000140299	ENSG00000140463	ENSG00000141577	ENSG00000142731	ENSG00000145632	ENSG00000147316	ENSG00000147400	ENSG00000147874	ENSG00000149554	ENSG00000151849	ENSG00000152240	ENSG00000153140	ENSG00000153201	ENSG00000155380	ENSG00000156876	ENSG00000159069	ENSG00000160469	ENSG00000162063	ENSG00000163611	ENSG00000164087	ENSG00000164114	ENSG00000164188	ENSG00000164695	ENSG00000164953	ENSG00000165325	ENSG00000166579	ENSG00000166803	ENSG00000166851	ENSG00000167110	ENSG00000168014	ENSG00000168036	ENSG00000168944	ENSG00000169136	ENSG00000170004	ENSG00000170037	ENSG00000170248	ENSG00000170312	ENSG00000170927	ENSG00000174799	ENSG00000175216	ENSG00000178295	ENSG00000181163	ENSG00000182511	ENSG00000182923	ENSG00000188175	ENSG00000196584	ENSG00000196862	ENSG00000198382	ENSG00000198920	ENSG00000204843	ENSG00000213024	ENSG00000213397	ENSG00000213465	ENSG00000214367	ENSG00000222014	ENSG00000239306	ENSG00000249115	ENSG00000255112	ENSG00000259132	ENSG00000275835
TUMOR_NECROSIS_FACTOR_RECEPTOR_SUPERFAMILY_BINDING(GO:0032813)	GO:0032813	ENSG00000003402	ENSG00000015475	ENSG00000056558	ENSG00000064012	ENSG00000076604	ENSG00000082512	ENSG00000102245	ENSG00000102524	ENSG00000102871	ENSG00000106952	ENSG00000108395	ENSG00000110514	ENSG00000115415	ENSG00000117560	ENSG00000117586	ENSG00000120337	ENSG00000120659	ENSG00000121858	ENSG00000125657	ENSG00000125726	ENSG00000125735	ENSG00000126602	ENSG00000127191	ENSG00000131323	ENSG00000134259	ENSG00000135926	ENSG00000136848	ENSG00000137275	ENSG00000140939	ENSG00000158019	ENSG00000158813	ENSG00000161955	ENSG00000164305	ENSG00000166681	ENSG00000168040	ENSG00000169018	ENSG00000172936	ENSG00000175104	ENSG00000177595	ENSG00000181634	ENSG00000184990	ENSG00000226979	ENSG00000227507	ENSG00000232810	ENSG00000239697	ENSG00000248871
TETRAHYDROFOLATE_METABOLIC_PROCESS(GO:0046653)	GO:0046653	ENSG00000065911	ENSG00000100714	ENSG00000120254	ENSG00000131979	ENSG00000136010	ENSG00000136371	ENSG00000138363	ENSG00000144908	ENSG00000159131	ENSG00000160282	ENSG00000163738	ENSG00000176890	ENSG00000176974	ENSG00000177000	ENSG00000178700	ENSG00000179761	ENSG00000182199	ENSG00000228716	ENSG00000259332
AXON_ENSHEATHMENT_IN_CENTRAL_NERVOUS_SYSTEM(GO:0032291)	GO:0032291	ENSG00000100146	ENSG00000103089	ENSG00000104884	ENSG00000105695	ENSG00000108381	ENSG00000108797	ENSG00000120885	ENSG00000123560	ENSG00000124920	ENSG00000137462	ENSG00000148826	ENSG00000149256	ENSG00000171862	ENSG00000172201	ENSG00000177807	ENSG00000184144	ENSG00000197921
CENTRAL_NERVOUS_SYSTEM_MYELINATION(GO:0022010)	GO:0022010	ENSG00000100146	ENSG00000103089	ENSG00000104884	ENSG00000105695	ENSG00000108381	ENSG00000108797	ENSG00000120885	ENSG00000123560	ENSG00000124920	ENSG00000137462	ENSG00000148826	ENSG00000149256	ENSG00000171862	ENSG00000172201	ENSG00000177807	ENSG00000184144	ENSG00000197921
ISOMERASE_ACTIVITY(GO:0016853)	GO:0016853	ENSG00000004478	ENSG00000007376	ENSG00000013375	ENSG00000023318	ENSG00000023572	ENSG00000037757	ENSG00000054796	ENSG00000059377	ENSG00000065485	ENSG00000067064	ENSG00000073737	ENSG00000077097	ENSG00000077800	ENSG00000079150	ENSG00000079739	ENSG00000080166	ENSG00000084072	ENSG00000086619	ENSG00000088832	ENSG00000091127	ENSG00000096060	ENSG00000099977	ENSG00000100023	ENSG00000100038	ENSG00000100417	ENSG00000100442	ENSG00000100577	ENSG00000100605	ENSG00000102032	ENSG00000102309	ENSG00000104522	ENSG00000104823	ENSG00000105220	ENSG00000105655	ENSG00000105701	ENSG00000106080	ENSG00000107317	ENSG00000108179	ENSG00000108187	ENSG00000108839	ENSG00000110060	ENSG00000110711	ENSG00000110958	ENSG00000111669	ENSG00000111817	ENSG00000112972	ENSG00000113552	ENSG00000113593	ENSG00000113790	ENSG00000114857	ENSG00000116260	ENSG00000116745	ENSG00000117308	ENSG00000119321	ENSG00000119383	ENSG00000119782	ENSG00000122642	ENSG00000123179	ENSG00000124212	ENSG00000124370	ENSG00000125827	ENSG00000127445	ENSG00000129317	ENSG00000130826	ENSG00000131013	ENSG00000131747	ENSG00000132199	ENSG00000133835	ENSG00000134285	ENSG00000137168	ENSG00000138398	ENSG00000138604	ENSG00000139921	ENSG00000140650	ENSG00000141756	ENSG00000142892	ENSG00000143870	ENSG00000143891	ENSG00000146085	ENSG00000147155	ENSG00000148334	ENSG00000148344	ENSG00000148377	ENSG00000148803	ENSG00000153015	ENSG00000153066	ENSG00000153201	ENSG00000153574	ENSG00000154330	ENSG00000155660	ENSG00000156990	ENSG00000159921	ENSG00000160285	ENSG00000161905	ENSG00000162927	ENSG00000163106	ENSG00000163281	ENSG00000163382	ENSG00000164708	ENSG00000165434	ENSG00000165501	ENSG00000165526	ENSG00000165661	ENSG00000165832	ENSG00000166133	ENSG00000166479	ENSG00000166794	ENSG00000167004	ENSG00000167112	ENSG00000167720	ENSG00000167969	ENSG00000168938	ENSG00000169299	ENSG00000169340	ENSG00000169972	ENSG00000171314	ENSG00000171451	ENSG00000171497	ENSG00000171960	ENSG00000172331	ENSG00000173486	ENSG00000177192	ENSG00000177302	ENSG00000178802	ENSG00000178922	ENSG00000179148	ENSG00000184428	ENSG00000185250	ENSG00000185615	ENSG00000185624	ENSG00000196262	ENSG00000197713	ENSG00000197930	ENSG00000198225	ENSG00000198721	ENSG00000198900	ENSG00000203857	ENSG00000203859	ENSG00000226784	ENSG00000235376	ENSG00000236334	ENSG00000239264	ENSG00000240344	ENSG00000240972	ENSG00000242110	ENSG00000256374	ENSG00000259207	ENSG00000263353	ENSG00000263464	ENSG00000266953	ENSG00000270339	ENSG00000271567	ENSG00000274322	ENSG00000279782	novel.493
NEGATIVE_REGULATION_OF_PROTEIN_DEPOLYMERIZATION(GO:1901880)	GO:1901880	ENSG00000006747	ENSG00000042493	ENSG00000050405	ENSG00000067798	ENSG00000070182	ENSG00000074054	ENSG00000075340	ENSG00000077549	ENSG00000079691	ENSG00000087274	ENSG00000094631	ENSG00000100106	ENSG00000101222	ENSG00000101871	ENSG00000104435	ENSG00000105887	ENSG00000115306	ENSG00000116489	ENSG00000116584	ENSG00000127831	ENSG00000128872	ENSG00000128881	ENSG00000129682	ENSG00000133789	ENSG00000134982	ENSG00000135407	ENSG00000136059	ENSG00000136108	ENSG00000136842	ENSG00000137710	ENSG00000137877	ENSG00000138100	ENSG00000138594	ENSG00000140854	ENSG00000148180	ENSG00000151239	ENSG00000151491	ENSG00000152527	ENSG00000158856	ENSG00000159753	ENSG00000160460	ENSG00000163157	ENSG00000163380	ENSG00000163431	ENSG00000163539	ENSG00000163554	ENSG00000165175	ENSG00000166503	ENSG00000166780	ENSG00000170807	ENSG00000172661	ENSG00000173898	ENSG00000177938	ENSG00000180834	ENSG00000185043	ENSG00000197694	ENSG00000198898	ENSG00000247596
MITOTIC_DNA_DAMAGE_CHECKPOINT(GO:0044773)	GO:0044773	ENSG00000020922	ENSG00000053254	ENSG00000073282	ENSG00000075131	ENSG00000075218	ENSG00000078900	ENSG00000080802	ENSG00000087088	ENSG00000087586	ENSG00000088038	ENSG00000090097	ENSG00000092853	ENSG00000095002	ENSG00000100393	ENSG00000101412	ENSG00000102760	ENSG00000103264	ENSG00000103479	ENSG00000104320	ENSG00000104499	ENSG00000105373	ENSG00000106144	ENSG00000108465	ENSG00000110092	ENSG00000111276	ENSG00000111596	ENSG00000113300	ENSG00000114126	ENSG00000114670	ENSG00000115966	ENSG00000116017	ENSG00000116717	ENSG00000117614	ENSG00000117748	ENSG00000118495	ENSG00000123374	ENSG00000124762	ENSG00000124766	ENSG00000125107	ENSG00000126457	ENSG00000129173	ENSG00000132646	ENSG00000134057	ENSG00000135090	ENSG00000135249	ENSG00000135679	ENSG00000136273	ENSG00000137337	ENSG00000138767	ENSG00000140464	ENSG00000140525	ENSG00000141510	ENSG00000142453	ENSG00000143947	ENSG00000144580	ENSG00000145632	ENSG00000149115	ENSG00000149311	ENSG00000149716	ENSG00000149930	ENSG00000149948	ENSG00000150991	ENSG00000151164	ENSG00000151849	ENSG00000154767	ENSG00000154920	ENSG00000155508	ENSG00000158402	ENSG00000158435	ENSG00000159147	ENSG00000159388	ENSG00000160469	ENSG00000160551	ENSG00000161010	ENSG00000161642	ENSG00000161970	ENSG00000163781	ENSG00000165891	ENSG00000168411	ENSG00000169372	ENSG00000170312	ENSG00000170315	ENSG00000170855	ENSG00000172613	ENSG00000172732	ENSG00000173846	ENSG00000175793	ENSG00000177595	ENSG00000181163	ENSG00000182973	ENSG00000183765	ENSG00000184481	ENSG00000185088	ENSG00000185499	ENSG00000188996	ENSG00000197299	ENSG00000197774	ENSG00000198176	ENSG00000198625	ENSG00000198783	ENSG00000198791	ENSG00000204120	ENSG00000204569	ENSG00000205250	ENSG00000221983	ENSG00000253729	ENSG00000284190
G_PROTEIN_COUPLED_AMINE_RECEPTOR_ACTIVITY(GO:0008227)	GO:0008227	ENSG00000043591	ENSG00000101180	ENSG00000102468	ENSG00000113749	ENSG00000120907	ENSG00000133019	ENSG00000134489	ENSG00000135312	ENSG00000135569	ENSG00000135914	ENSG00000146378	ENSG00000146383	ENSG00000146385	ENSG00000146399	ENSG00000147246	ENSG00000148680	ENSG00000150594	ENSG00000157219	ENSG00000158748	ENSG00000164270	ENSG00000165370	ENSG00000165804	ENSG00000168539	ENSG00000168830	ENSG00000169252	ENSG00000170214	ENSG00000171873	ENSG00000171936	ENSG00000171942	ENSG00000172489	ENSG00000172519	ENSG00000176198	ENSG00000176231	ENSG00000178394	ENSG00000179097	ENSG00000179546	ENSG00000180720	ENSG00000181072	ENSG00000181499	ENSG00000181718	ENSG00000184155	ENSG00000184160	ENSG00000184984	ENSG00000186723	ENSG00000188778	ENSG00000196639	ENSG00000237110	ENSG00000274286
RESPONSE_TO_AMPHETAMINE(GO:0001975)	GO:0001975	ENSG00000048052	ENSG00000069696	ENSG00000090339	ENSG00000092964	ENSG00000101405	ENSG00000107614	ENSG00000108819	ENSG00000123360	ENSG00000123454	ENSG00000128271	ENSG00000131771	ENSG00000138814	ENSG00000142168	ENSG00000149295	ENSG00000151577	ENSG00000153234	ENSG00000165646	ENSG00000165704	ENSG00000169676	ENSG00000176884	ENSG00000180176	ENSG00000180914	ENSG00000183454	ENSG00000184845	ENSG00000188822	ENSG00000196591
COFACTOR_TRANSMEMBRANE_TRANSPORTER_ACTIVITY(GO:0051184)	GO:0051184	ENSG00000076351	ENSG00000089057	ENSG00000100372	ENSG00000103222	ENSG00000110169	ENSG00000115657	ENSG00000118777	ENSG00000119686	ENSG00000130821	ENSG00000131269	ENSG00000144741	ENSG00000162769	ENSG00000164933	ENSG00000169359	ENSG00000170482	ENSG00000181035	ENSG00000183032	ENSG00000211584	ENSG00000213199	ENSG00000273554
SISTER_CHROMATID_COHESION(GO:0007062)	GO:0007062	ENSG00000002822	ENSG00000007168	ENSG00000013573	ENSG00000020922	ENSG00000030066	ENSG00000031691	ENSG00000040275	ENSG00000062650	ENSG00000068796	ENSG00000069248	ENSG00000072501	ENSG00000072864	ENSG00000074054	ENSG00000075188	ENSG00000077380	ENSG00000077935	ENSG00000079616	ENSG00000080986	ENSG00000082898	ENSG00000083642	ENSG00000085224	ENSG00000085415	ENSG00000086827	ENSG00000088986	ENSG00000089685	ENSG00000090273	ENSG00000100162	ENSG00000100401	ENSG00000100918	ENSG00000101367	ENSG00000101972	ENSG00000102030	ENSG00000102384	ENSG00000102901	ENSG00000102974	ENSG00000105568	ENSG00000108055	ENSG00000108384	ENSG00000109670	ENSG00000110713	ENSG00000111581	ENSG00000112941	ENSG00000113648	ENSG00000115163	ENSG00000116560	ENSG00000117399	ENSG00000117697	ENSG00000117724	ENSG00000118007	ENSG00000119906	ENSG00000120253	ENSG00000120334	ENSG00000121579	ENSG00000121621	ENSG00000121892	ENSG00000122952	ENSG00000123219	ENSG00000123810	ENSG00000125450	ENSG00000129810	ENSG00000129933	ENSG00000130779	ENSG00000133302	ENSG00000134690	ENSG00000135476	ENSG00000135720	ENSG00000136982	ENSG00000137812	ENSG00000138092	ENSG00000138778	ENSG00000139687	ENSG00000141200	ENSG00000141446	ENSG00000142856	ENSG00000142945	ENSG00000143228	ENSG00000143442	ENSG00000143452	ENSG00000144635	ENSG00000145241	ENSG00000145919	ENSG00000146670	ENSG00000147099	ENSG00000149503	ENSG00000149636	ENSG00000151725	ENSG00000152253	ENSG00000153044	ENSG00000153201	ENSG00000153207	ENSG00000154473	ENSG00000154839	ENSG00000156831	ENSG00000156970	ENSG00000157020	ENSG00000158560	ENSG00000160551	ENSG00000160783	ENSG00000161888	ENSG00000163535	ENSG00000163539	ENSG00000164109	ENSG00000164190	ENSG00000164754	ENSG00000166451	ENSG00000166579	ENSG00000166851	ENSG00000167842	ENSG00000168036	ENSG00000168496	ENSG00000168646	ENSG00000168802	ENSG00000169679	ENSG00000173273	ENSG00000174442	ENSG00000175216	ENSG00000175279	ENSG00000176635	ENSG00000177602	ENSG00000177954	ENSG00000178999	ENSG00000179051	ENSG00000182628	ENSG00000184445	ENSG00000186298	ENSG00000186871	ENSG00000188312	ENSG00000197102	ENSG00000197771	ENSG00000198887	ENSG00000215021	ENSG00000239642	ENSG00000244588	ENSG00000264364
PROTEIN_AUTOUBIQUITINATION(GO:0051865)	GO:0051865	ENSG00000005981	ENSG00000012048	ENSG00000022840	ENSG00000043143	ENSG00000049167	ENSG00000063978	ENSG00000070950	ENSG00000077152	ENSG00000077721	ENSG00000078747	ENSG00000080802	ENSG00000082996	ENSG00000103266	ENSG00000103429	ENSG00000108395	ENSG00000109332	ENSG00000110315	ENSG00000111961	ENSG00000112130	ENSG00000114062	ENSG00000114796	ENSG00000118420	ENSG00000118518	ENSG00000119048	ENSG00000123091	ENSG00000127191	ENSG00000130939	ENSG00000131508	ENSG00000132109	ENSG00000134574	ENSG00000135679	ENSG00000138942	ENSG00000147133	ENSG00000147854	ENSG00000148356	ENSG00000159461	ENSG00000162722	ENSG00000162931	ENSG00000163840	ENSG00000166349	ENSG00000167333	ENSG00000168159	ENSG00000168894	ENSG00000173821	ENSG00000175104	ENSG00000181852	ENSG00000182979	ENSG00000185345	ENSG00000187147	ENSG00000188050	ENSG00000188906	ENSG00000198060	ENSG00000198373	ENSG00000198862	ENSG00000204977	ENSG00000206557	ENSG00000212864	ENSG00000265491	ENSG00000276043
LATE_ENDOSOME(GO:0005770)	GO:0005770	ENSG00000003056	ENSG00000005893	ENSG00000006715	ENSG00000010270	ENSG00000018280	ENSG00000019582	ENSG00000040531	ENSG00000041353	ENSG00000049759	ENSG00000053770	ENSG00000053918	ENSG00000055732	ENSG00000058799	ENSG00000067221	ENSG00000068697	ENSG00000069329	ENSG00000069974	ENSG00000070371	ENSG00000072849	ENSG00000073464	ENSG00000074319	ENSG00000075651	ENSG00000075785	ENSG00000076513	ENSG00000078142	ENSG00000078808	ENSG00000079950	ENSG00000082996	ENSG00000083937	ENSG00000089063	ENSG00000089486	ENSG00000090674	ENSG00000091513	ENSG00000092929	ENSG00000094631	ENSG00000099282	ENSG00000100030	ENSG00000100139	ENSG00000100522	ENSG00000100568	ENSG00000100600	ENSG00000101082	ENSG00000101421	ENSG00000101439	ENSG00000101460	ENSG00000102471	ENSG00000102882	ENSG00000103043	ENSG00000103111	ENSG00000103310	ENSG00000103769	ENSG00000103811	ENSG00000104142	ENSG00000104154	ENSG00000104341	ENSG00000104497	ENSG00000105186	ENSG00000105369	ENSG00000105875	ENSG00000106460	ENSG00000106648	ENSG00000108433	ENSG00000108960	ENSG00000109270	ENSG00000109572	ENSG00000109756	ENSG00000109971	ENSG00000110911	ENSG00000111237	ENSG00000112367	ENSG00000113302	ENSG00000114742	ENSG00000115020	ENSG00000115107	ENSG00000115194	ENSG00000115561	ENSG00000116209	ENSG00000116299	ENSG00000116473	ENSG00000116586	ENSG00000116857	ENSG00000116903	ENSG00000117859	ENSG00000118640	ENSG00000119396	ENSG00000119541	ENSG00000121207	ENSG00000121966	ENSG00000122674	ENSG00000123191	ENSG00000123595	ENSG00000124209	ENSG00000124333	ENSG00000125843	ENSG00000126934	ENSG00000130164	ENSG00000130303	ENSG00000130724	ENSG00000130733	ENSG00000131400	ENSG00000131748	ENSG00000132612	ENSG00000133112	ENSG00000133135	ENSG00000134108	ENSG00000134248	ENSG00000134249	ENSG00000134313	ENSG00000134851	ENSG00000135317	ENSG00000135404	ENSG00000135521	ENSG00000135636	ENSG00000135720	ENSG00000136100	ENSG00000136813	ENSG00000136867	ENSG00000136868	ENSG00000136986	ENSG00000137561	ENSG00000138600	ENSG00000138660	ENSG00000138670	ENSG00000138760	ENSG00000139719	ENSG00000139722	ENSG00000141447	ENSG00000141452	ENSG00000141458	ENSG00000141971	ENSG00000142089	ENSG00000142166	ENSG00000143862	ENSG00000143878	ENSG00000144909	ENSG00000145016	ENSG00000145416	ENSG00000145708	ENSG00000146648	ENSG00000148219	ENSG00000149357	ENSG00000151445	ENSG00000151502	ENSG00000151532	ENSG00000152661	ENSG00000153898	ENSG00000154265	ENSG00000155099	ENSG00000155975	ENSG00000157064	ENSG00000158014	ENSG00000158411	ENSG00000158488	ENSG00000159210	ENSG00000159363	ENSG00000160695	ENSG00000160948	ENSG00000161011	ENSG00000161649	ENSG00000162144	ENSG00000163820	ENSG00000164077	ENSG00000164695	ENSG00000165240	ENSG00000165782	ENSG00000166887	ENSG00000167671	ENSG00000167705	ENSG00000167716	ENSG00000167987	ENSG00000168484	ENSG00000168811	ENSG00000168824	ENSG00000168878	ENSG00000168899	ENSG00000169032	ENSG00000169116	ENSG00000169174	ENSG00000170088	ENSG00000170091	ENSG00000170310	ENSG00000171100	ENSG00000172932	ENSG00000175197	ENSG00000176108	ENSG00000176428	ENSG00000177058	ENSG00000177830	ENSG00000179520	ENSG00000181104	ENSG00000181404	ENSG00000181804	ENSG00000181856	ENSG00000182718	ENSG00000184056	ENSG00000185359	ENSG00000185664	ENSG00000185896	ENSG00000186318	ENSG00000187391	ENSG00000188186	ENSG00000188554	ENSG00000188603	ENSG00000188906	ENSG00000189067	ENSG00000196126	ENSG00000196455	ENSG00000196814	ENSG00000197043	ENSG00000197081	ENSG00000197122	ENSG00000197386	ENSG00000197535	ENSG00000198246	ENSG00000198382	ENSG00000198400	ENSG00000198502	ENSG00000198689	ENSG00000198720	ENSG00000198925	ENSG00000204257	ENSG00000204287	ENSG00000215305	ENSG00000229183	ENSG00000229859	ENSG00000235387	ENSG00000242574	ENSG00000243414	ENSG00000254505	ENSG00000255112	ENSG00000256713	ENSG00000262633	ENSG00000265190	ENSG00000276600	ENSG00000280148
REGULATION_OF_APPETITE(GO:0032098)	GO:0032098	ENSG00000108849	ENSG00000112038	ENSG00000115138	ENSG00000117691	ENSG00000121853	ENSG00000122585	ENSG00000125124	ENSG00000125863	ENSG00000131096	ENSG00000134548	ENSG00000139574	ENSG00000140463	ENSG00000146477	ENSG00000147246	ENSG00000157017	ENSG00000163794	ENSG00000164270	ENSG00000164326	ENSG00000174697	ENSG00000186951	ENSG00000187094	ENSG00000197487
PROTEIN_LOCALIZATION_TO_CHROMOSOME__TELOMERIC_REGION(GO:0070198)	GO:0070198	ENSG00000079246	ENSG00000085224	ENSG00000092330	ENSG00000102977	ENSG00000107854	ENSG00000113648	ENSG00000115484	ENSG00000120438	ENSG00000128513	ENSG00000130119	ENSG00000130826	ENSG00000132604	ENSG00000135624	ENSG00000139579	ENSG00000139618	ENSG00000141499	ENSG00000146731	ENSG00000147601	ENSG00000150753	ENSG00000156261	ENSG00000163938	ENSG00000164362	ENSG00000166226	ENSG00000166848	ENSG00000173273	ENSG00000175054	ENSG00000254093
ANTERIOR_POSTERIOR_AXIS_SPECIFICATION__EMBRYO(GO:0008595)	GO:0008595	ENSG00000114251	ENSG00000135111	ENSG00000140479	ENSG00000162782	ENSG00000163251	ENSG00000164458	ENSG00000166225	ENSG00000175879	ENSG00000176788	ENSG00000179598	ENSG00000181965	ENSG00000184937	ENSG00000241186	ENSG00000251380	ENSG00000255833
TRIPARTITE_REGIONAL_SUBDIVISION(GO:0007351)	GO:0007351	ENSG00000114251	ENSG00000135111	ENSG00000140479	ENSG00000162782	ENSG00000163251	ENSG00000164458	ENSG00000166225	ENSG00000175879	ENSG00000176788	ENSG00000179598	ENSG00000181965	ENSG00000184937	ENSG00000241186	ENSG00000251380	ENSG00000255833
POSITIVE_REGULATION_OF_DENDRITE_DEVELOPMENT(GO:1900006)	GO:1900006	ENSG00000006837	ENSG00000007168	ENSG00000008086	ENSG00000044090	ENSG00000058404	ENSG00000063015	ENSG00000069956	ENSG00000077264	ENSG00000080371	ENSG00000080815	ENSG00000087470	ENSG00000101040	ENSG00000101144	ENSG00000102081	ENSG00000103319	ENSG00000105186	ENSG00000105662	ENSG00000106078	ENSG00000106460	ENSG00000106462	ENSG00000107864	ENSG00000107954	ENSG00000109471	ENSG00000110321	ENSG00000110888	ENSG00000111249	ENSG00000112175	ENSG00000116106	ENSG00000124006	ENSG00000124333	ENSG00000124507	ENSG00000130203	ENSG00000134072	ENSG00000135387	ENSG00000136848	ENSG00000137825	ENSG00000138071	ENSG00000139233	ENSG00000140575	ENSG00000147852	ENSG00000151208	ENSG00000153707	ENSG00000154642	ENSG00000156299	ENSG00000157168	ENSG00000157193	ENSG00000158528	ENSG00000160145	ENSG00000161681	ENSG00000166333	ENSG00000169306	ENSG00000169760	ENSG00000174989	ENSG00000175866	ENSG00000176248	ENSG00000184402	ENSG00000189056	ENSG00000196083	ENSG00000198121	ENSG00000198793	ENSG00000198836	ENSG00000198908	ENSG00000204060	ENSG00000251322	ENSG00000257923	ENSG00000273749
NUCLEAR_LOCALIZATION_SEQUENCE_BINDING(GO:0008139)	GO:0008139	ENSG00000025800	ENSG00000064419	ENSG00000065150	ENSG00000083312	ENSG00000089234	ENSG00000100906	ENSG00000102753	ENSG00000105576	ENSG00000108424	ENSG00000110713	ENSG00000114030	ENSG00000117408	ENSG00000124789	ENSG00000126883	ENSG00000137040	ENSG00000139496	ENSG00000157782	ENSG00000158553	ENSG00000166197	ENSG00000182481	ENSG00000185467	ENSG00000185823	ENSG00000186432	ENSG00000196313	ENSG00000196497	ENSG00000196911	ENSG00000221900
DNA_REPLICATION(GO:0006260)	GO:0006260	ENSG00000005007	ENSG00000005156	ENSG00000006634	ENSG00000008441	ENSG00000009413	ENSG00000011451	ENSG00000012048	ENSG00000013573	ENSG00000014138	ENSG00000017427	ENSG00000020922	ENSG00000022277	ENSG00000026036	ENSG00000035928	ENSG00000038219	ENSG00000039650	ENSG00000041880	ENSG00000048392	ENSG00000049130	ENSG00000049541	ENSG00000051180	ENSG00000051341	ENSG00000062650	ENSG00000062822	ENSG00000065328	ENSG00000065559	ENSG00000069275	ENSG00000070193	ENSG00000070501	ENSG00000072501	ENSG00000073111	ENSG00000074047	ENSG00000075131	ENSG00000076003	ENSG00000077514	ENSG00000077782	ENSG00000079134	ENSG00000085224	ENSG00000085840	ENSG00000087085	ENSG00000091651	ENSG00000092201	ENSG00000092853	ENSG00000093009	ENSG00000094804	ENSG00000096717	ENSG00000097046	ENSG00000099804	ENSG00000100297	ENSG00000100311	ENSG00000100479	ENSG00000100865	ENSG00000101003	ENSG00000101439	ENSG00000101751	ENSG00000101773	ENSG00000101868	ENSG00000101972	ENSG00000102054	ENSG00000103423	ENSG00000104320	ENSG00000104738	ENSG00000104889	ENSG00000105173	ENSG00000105329	ENSG00000105447	ENSG00000105486	ENSG00000105568	ENSG00000105821	ENSG00000106028	ENSG00000106399	ENSG00000106628	ENSG00000107815	ENSG00000107937	ENSG00000107960	ENSG00000108055	ENSG00000108469	ENSG00000109079	ENSG00000109321	ENSG00000109670	ENSG00000109917	ENSG00000110713	ENSG00000111087	ENSG00000111328	ENSG00000111445	ENSG00000111602	ENSG00000111653	ENSG00000111877	ENSG00000112118	ENSG00000112175	ENSG00000112312	ENSG00000113456	ENSG00000113522	ENSG00000113575	ENSG00000113916	ENSG00000115350	ENSG00000115355	ENSG00000115942	ENSG00000115947	ENSG00000116161	ENSG00000117318	ENSG00000117748	ENSG00000119335	ENSG00000119699	ENSG00000121892	ENSG00000121988	ENSG00000122008	ENSG00000122257	ENSG00000123268	ENSG00000123374	ENSG00000124535	ENSG00000124882	ENSG00000125378	ENSG00000125482	ENSG00000125821	ENSG00000125871	ENSG00000125885	ENSG00000127311	ENSG00000127586	ENSG00000128908	ENSG00000128951	ENSG00000129173	ENSG00000129197	ENSG00000129484	ENSG00000130368	ENSG00000130427	ENSG00000130997	ENSG00000131153	ENSG00000132383	ENSG00000132466	ENSG00000132604	ENSG00000132646	ENSG00000132740	ENSG00000132780	ENSG00000133119	ENSG00000134452	ENSG00000134853	ENSG00000135336	ENSG00000135829	ENSG00000135913	ENSG00000135945	ENSG00000136238	ENSG00000136273	ENSG00000136492	ENSG00000136504	ENSG00000136807	ENSG00000136982	ENSG00000137309	ENSG00000138311	ENSG00000138346	ENSG00000138375	ENSG00000138376	ENSG00000138798	ENSG00000139567	ENSG00000139618	ENSG00000140326	ENSG00000140443	ENSG00000140451	ENSG00000140521	ENSG00000140534	ENSG00000141446	ENSG00000141905	ENSG00000143476	ENSG00000143751	ENSG00000143799	ENSG00000143971	ENSG00000145431	ENSG00000146143	ENSG00000146263	ENSG00000146648	ENSG00000146857	ENSG00000147536	ENSG00000147601	ENSG00000147862	ENSG00000148229	ENSG00000148337	ENSG00000149136	ENSG00000149311	ENSG00000149554	ENSG00000151164	ENSG00000151657	ENSG00000152942	ENSG00000153162	ENSG00000153250	ENSG00000153823	ENSG00000154144	ENSG00000154920	ENSG00000158402	ENSG00000158806	ENSG00000159147	ENSG00000159259	ENSG00000159335	ENSG00000160691	ENSG00000160949	ENSG00000161036	ENSG00000161610	ENSG00000161692	ENSG00000162521	ENSG00000162599	ENSG00000163191	ENSG00000163781	ENSG00000163794	ENSG00000163904	ENSG00000163918	ENSG00000163950	ENSG00000164045	ENSG00000164053	ENSG00000164306	ENSG00000164399	ENSG00000164400	ENSG00000164815	ENSG00000165283	ENSG00000165392	ENSG00000165891	ENSG00000166169	ENSG00000166508	ENSG00000166801	ENSG00000166803	ENSG00000167325	ENSG00000167513	ENSG00000167670	ENSG00000167967	ENSG00000168395	ENSG00000168411	ENSG00000168496	ENSG00000168802	ENSG00000169375	ENSG00000169689	ENSG00000170312	ENSG00000170364	ENSG00000170734	ENSG00000170890	ENSG00000171105	ENSG00000171320	ENSG00000171792	ENSG00000171848	ENSG00000171865	ENSG00000172613	ENSG00000172732	ENSG00000172977	ENSG00000174371	ENSG00000174405	ENSG00000174775	ENSG00000174943	ENSG00000175054	ENSG00000175279	ENSG00000175305	ENSG00000175482	ENSG00000175643	ENSG00000177084	ENSG00000177302	ENSG00000177311	ENSG00000177606	ENSG00000178460	ENSG00000178966	ENSG00000178971	ENSG00000179218	ENSG00000181938	ENSG00000182156	ENSG00000183765	ENSG00000184205	ENSG00000184428	ENSG00000185129	ENSG00000186575	ENSG00000187109	ENSG00000187790	ENSG00000188827	ENSG00000197299	ENSG00000197461	ENSG00000197548	ENSG00000197771	ENSG00000197774	ENSG00000198056	ENSG00000198604	ENSG00000198646	ENSG00000198783	ENSG00000198900	ENSG00000204086	ENSG00000204371	ENSG00000205309	ENSG00000205835	ENSG00000213029	ENSG00000213689	ENSG00000214022	ENSG00000234602	ENSG00000239306	ENSG00000251503	ENSG00000254647	ENSG00000256514	ENSG00000256525	ENSG00000258366	ENSG00000263761	ENSG00000276644	ENSG00000283904	ENSG00000285396
CELLULAR_RESPONSE_TO_DEXAMETHASONE_STIMULUS(GO:0071549)	GO:0071549	ENSG00000003402	ENSG00000005471	ENSG00000023839	ENSG00000066926	ENSG00000088305	ENSG00000090339	ENSG00000090447	ENSG00000105329	ENSG00000108443	ENSG00000113580	ENSG00000116285	ENSG00000118520	ENSG00000130707	ENSG00000132386	ENSG00000132906	ENSG00000138379	ENSG00000138592	ENSG00000139780	ENSG00000145545	ENSG00000146648	ENSG00000147465	ENSG00000147571	ENSG00000150907	ENSG00000156804	ENSG00000165474	ENSG00000168209	ENSG00000180772	ENSG00000185420	ENSG00000187840	ENSG00000240583
PROTEIN_KINASE_A_REGULATORY_SUBUNIT_BINDING(GO:0034237)	GO:0034237	ENSG00000011243	ENSG00000053918	ENSG00000066777	ENSG00000072062	ENSG00000092820	ENSG00000100744	ENSG00000105127	ENSG00000118507	ENSG00000121057	ENSG00000124198	ENSG00000127914	ENSG00000151320	ENSG00000179841	ENSG00000182827	ENSG00000186471	ENSG00000187699	ENSG00000198626	ENSG00000198961	ENSG00000231824
PROTEIN_MODIFICATION_BY_SMALL_PROTEIN_CONJUGATION_OR_REMOVAL(GO:0070647)	GO:0070647	ENSG00000001084	ENSG00000001626	ENSG00000001629	ENSG00000002746	ENSG00000003096	ENSG00000004487	ENSG00000004897	ENSG00000005810	ENSG00000005812	ENSG00000005981	ENSG00000006712	ENSG00000007372	ENSG00000007944	ENSG00000008018	ENSG00000008405	ENSG00000008838	ENSG00000009335	ENSG00000010072	ENSG00000010810	ENSG00000011275	ENSG00000012048	ENSG00000012963	ENSG00000013275	ENSG00000013374	ENSG00000013561	ENSG00000014123	ENSG00000018408	ENSG00000019995	ENSG00000022840	ENSG00000023445	ENSG00000024048	ENSG00000030066	ENSG00000033178	ENSG00000033800	ENSG00000034677	ENSG00000036257	ENSG00000036672	ENSG00000040633	ENSG00000041357	ENSG00000043093	ENSG00000043143	ENSG00000044090	ENSG00000044574	ENSG00000046774	ENSG00000047410	ENSG00000048028	ENSG00000048140	ENSG00000049167	ENSG00000049759	ENSG00000050730	ENSG00000051108	ENSG00000053900	ENSG00000055130	ENSG00000055483	ENSG00000056586	ENSG00000057663	ENSG00000058056	ENSG00000058804	ENSG00000059145	ENSG00000061273	ENSG00000063244	ENSG00000063978	ENSG00000064726	ENSG00000064961	ENSG00000065802	ENSG00000066427	ENSG00000067369	ENSG00000067560	ENSG00000067955	ENSG00000068024	ENSG00000068308	ENSG00000068878	ENSG00000069248	ENSG00000069869	ENSG00000070010	ENSG00000070423	ENSG00000070501	ENSG00000070831	ENSG00000070950	ENSG00000071794	ENSG00000072201	ENSG00000072401	ENSG00000072609	ENSG00000072803	ENSG00000074319	ENSG00000075188	ENSG00000075624	ENSG00000075856	ENSG00000075975	ENSG00000076321	ENSG00000077097	ENSG00000077152	ENSG00000077254	ENSG00000077721	ENSG00000078043	ENSG00000078140	ENSG00000078747	ENSG00000078902	ENSG00000078967	ENSG00000079387	ENSG00000079999	ENSG00000080561	ENSG00000080802	ENSG00000080815	ENSG00000080824	ENSG00000081154	ENSG00000081307	ENSG00000081377	ENSG00000082996	ENSG00000083799	ENSG00000085382	ENSG00000085415	ENSG00000085982	ENSG00000086061	ENSG00000086758	ENSG00000087152	ENSG00000087191	ENSG00000087206	ENSG00000087448	ENSG00000088832	ENSG00000088888	ENSG00000089053	ENSG00000089094	ENSG00000089234	ENSG00000089685	ENSG00000089723	ENSG00000090316	ENSG00000090432	ENSG00000090686	ENSG00000091073	ENSG00000091106	ENSG00000091732	ENSG00000091831	ENSG00000092010	ENSG00000092098	ENSG00000092140	ENSG00000092148	ENSG00000092529	ENSG00000092853	ENSG00000092871	ENSG00000093000	ENSG00000094631	ENSG00000094880	ENSG00000094914	ENSG00000095261	ENSG00000095319	ENSG00000095787	ENSG00000096384	ENSG00000096717	ENSG00000097007	ENSG00000099341	ENSG00000099364	ENSG00000099785	ENSG00000099804	ENSG00000099910	ENSG00000100023	ENSG00000100221	ENSG00000100225	ENSG00000100300	ENSG00000100302	ENSG00000100324	ENSG00000100387	ENSG00000100393	ENSG00000100395	ENSG00000100401	ENSG00000100505	ENSG00000100519	ENSG00000100567	ENSG00000100628	ENSG00000100644	ENSG00000100764	ENSG00000100804	ENSG00000100811	ENSG00000100814	ENSG00000100897	ENSG00000100902	ENSG00000100906	ENSG00000100911	ENSG00000100991	ENSG00000101146	ENSG00000101182	ENSG00000101197	ENSG00000101236	ENSG00000101255	ENSG00000101442	ENSG00000101557	ENSG00000101665	ENSG00000101695	ENSG00000101752	ENSG00000101843	ENSG00000101966	ENSG00000101997	ENSG00000102048	ENSG00000102128	ENSG00000102226	ENSG00000102271	ENSG00000102471	ENSG00000102858	ENSG00000102900	ENSG00000102921	ENSG00000103035	ENSG00000103126	ENSG00000103194	ENSG00000103264	ENSG00000103266	ENSG00000103275	ENSG00000103363	ENSG00000103404	ENSG00000103429	ENSG00000103540	ENSG00000103549	ENSG00000103657	ENSG00000104312	ENSG00000104313	ENSG00000104343	ENSG00000104517	ENSG00000104756	ENSG00000105229	ENSG00000105325	ENSG00000105373	ENSG00000105393	ENSG00000105428	ENSG00000105619	ENSG00000105723	ENSG00000105879	ENSG00000105974	ENSG00000106100	ENSG00000106305	ENSG00000106336	ENSG00000106346	ENSG00000106588	ENSG00000106683	ENSG00000106799	ENSG00000107201	ENSG00000107341	ENSG00000107485	ENSG00000107829	ENSG00000107854	ENSG00000107872	ENSG00000107937	ENSG00000107954	ENSG00000108094	ENSG00000108106	ENSG00000108306	ENSG00000108344	ENSG00000108375	ENSG00000108387	ENSG00000108395	ENSG00000108465	ENSG00000108523	ENSG00000108559	ENSG00000108578	ENSG00000108590	ENSG00000108671	ENSG00000108733	ENSG00000108773	ENSG00000108854	ENSG00000109046	ENSG00000109079	ENSG00000109184	ENSG00000109189	ENSG00000109332	ENSG00000109466	ENSG00000109501	ENSG00000109654	ENSG00000109670	ENSG00000109790	ENSG00000109906	ENSG00000110042	ENSG00000110107	ENSG00000110171	ENSG00000110315	ENSG00000110330	ENSG00000110344	ENSG00000110395	ENSG00000110429	ENSG00000110713	ENSG00000110801	ENSG00000110906	ENSG00000111530	ENSG00000111581	ENSG00000111652	ENSG00000111665	ENSG00000111667	ENSG00000111671	ENSG00000111707	ENSG00000111752	ENSG00000111961	ENSG00000112029	ENSG00000112130	ENSG00000112146	ENSG00000112182	ENSG00000112200	ENSG00000112234	ENSG00000112335	ENSG00000112343	ENSG00000112659	ENSG00000112701	ENSG00000113269	ENSG00000113369	ENSG00000113441	ENSG00000113558	ENSG00000113569	ENSG00000113595	ENSG00000113812	ENSG00000113851	ENSG00000114062	ENSG00000114125	ENSG00000114166	ENSG00000114316	ENSG00000114374	ENSG00000114423	ENSG00000114648	ENSG00000114737	ENSG00000114742	ENSG00000114745	ENSG00000114796	ENSG00000114933	ENSG00000115145	ENSG00000115233	ENSG00000115239	ENSG00000115267	ENSG00000115274	ENSG00000115289	ENSG00000115392	ENSG00000115464	ENSG00000115760	ENSG00000115827	ENSG00000116016	ENSG00000116030	ENSG00000116044	ENSG00000116288	ENSG00000116514	ENSG00000116525	ENSG00000116661	ENSG00000116663	ENSG00000116670	ENSG00000116750	ENSG00000117153	ENSG00000117399	ENSG00000118369	ENSG00000118420	ENSG00000118496	ENSG00000118503	ENSG00000118518	ENSG00000118564	ENSG00000118939	ENSG00000119048	ENSG00000119231	ENSG00000119318	ENSG00000119401	ENSG00000119402	ENSG00000119599	ENSG00000119682	ENSG00000119771	ENSG00000119866	ENSG00000120253	ENSG00000120533	ENSG00000120686	ENSG00000120696	ENSG00000120738	ENSG00000120833	ENSG00000120925	ENSG00000121022	ENSG00000121060	ENSG00000121067	ENSG00000121236	ENSG00000121440	ENSG00000121481	ENSG00000122257	ENSG00000122406	ENSG00000122481	ENSG00000122550	ENSG00000122741	ENSG00000122779	ENSG00000122877	ENSG00000123091	ENSG00000123124	ENSG00000123552	ENSG00000123594	ENSG00000123609	ENSG00000124208	ENSG00000124217	ENSG00000124226	ENSG00000124257	ENSG00000124356	ENSG00000124422	ENSG00000124440	ENSG00000124486	ENSG00000124635	ENSG00000124641	ENSG00000124743	ENSG00000124766	ENSG00000124789	ENSG00000125450	ENSG00000125686	ENSG00000125691	ENSG00000125818	ENSG00000125826	ENSG00000126067	ENSG00000126107	ENSG00000126261	ENSG00000126581	ENSG00000126583	ENSG00000126858	ENSG00000126883	ENSG00000126895	ENSG00000127191	ENSG00000127445	ENSG00000127452	ENSG00000127481	ENSG00000127585	ENSG00000127666	ENSG00000127870	ENSG00000127922	ENSG00000128731	ENSG00000128908	ENSG00000128923	ENSG00000129055	ENSG00000129084	ENSG00000129204	ENSG00000129559	ENSG00000130119	ENSG00000130177	ENSG00000130338	ENSG00000130487	ENSG00000130529	ENSG00000130560	ENSG00000130706	ENSG00000130725	ENSG00000130726	ENSG00000130772	ENSG00000130939	ENSG00000130985	ENSG00000131263	ENSG00000131323	ENSG00000131467	ENSG00000131507	ENSG00000131508	ENSG00000131653	ENSG00000131747	ENSG00000131788	ENSG00000131864	ENSG00000131871	ENSG00000132004	ENSG00000132017	ENSG00000132109	ENSG00000132128	ENSG00000132182	ENSG00000132256	ENSG00000132274	ENSG00000132326	ENSG00000132388	ENSG00000132646	ENSG00000132716	ENSG00000132879	ENSG00000132952	ENSG00000133101	ENSG00000133135	ENSG00000133265	ENSG00000133398	ENSG00000133606	ENSG00000133874	ENSG00000133997	ENSG00000134086	ENSG00000134242	ENSG00000134371	ENSG00000134452	ENSG00000134574	ENSG00000134588	ENSG00000134690	ENSG00000134758	ENSG00000134900	ENSG00000134982	ENSG00000135018	ENSG00000135093	ENSG00000135108	ENSG00000135144	ENSG00000135341	ENSG00000135506	ENSG00000135655	ENSG00000135679	ENSG00000135686	ENSG00000135722	ENSG00000135870	ENSG00000135913	ENSG00000135924	ENSG00000136014	ENSG00000136153	ENSG00000136243	ENSG00000136485	ENSG00000136518	ENSG00000136536	ENSG00000136560	ENSG00000136738	ENSG00000136807	ENSG00000136827	ENSG00000136878	ENSG00000136930	ENSG00000136986	ENSG00000136997	ENSG00000137033	ENSG00000137055	ENSG00000137075	ENSG00000137275	ENSG00000137393	ENSG00000137486	ENSG00000137522	ENSG00000137692	ENSG00000137815	ENSG00000138069	ENSG00000138081	ENSG00000138134	ENSG00000138376	ENSG00000138411	ENSG00000138592	ENSG00000138641	ENSG00000138642	ENSG00000138646	ENSG00000138663	ENSG00000138750	ENSG00000138942	ENSG00000139174	ENSG00000139197	ENSG00000139266	ENSG00000139496	ENSG00000139842	ENSG00000139946	ENSG00000139990	ENSG00000140153	ENSG00000140367	ENSG00000140382	ENSG00000140395	ENSG00000140450	ENSG00000140455	ENSG00000140525	ENSG00000140543	ENSG00000140988	ENSG00000141030	ENSG00000141034	ENSG00000141279	ENSG00000141480	ENSG00000141510	ENSG00000141542	ENSG00000141552	ENSG00000141568	ENSG00000141570	ENSG00000141582	ENSG00000141622	ENSG00000141646	ENSG00000141665	ENSG00000141965	ENSG00000142208	ENSG00000142230	ENSG00000142273	ENSG00000142507	ENSG00000142546	ENSG00000142676	ENSG00000142784	ENSG00000142867	ENSG00000143106	ENSG00000143164	ENSG00000143207	ENSG00000143222	ENSG00000143258	ENSG00000143409	ENSG00000143437	ENSG00000143476	ENSG00000143947	ENSG00000143970	ENSG00000144228	ENSG00000144357	ENSG00000144524	ENSG00000144583	ENSG00000144712	ENSG00000144744	ENSG00000144848	ENSG00000145041	ENSG00000145332	ENSG00000145386	ENSG00000145390	ENSG00000145416	ENSG00000145428	ENSG00000145495	ENSG00000145604	ENSG00000145780	ENSG00000145860	ENSG00000145901	ENSG00000145916	ENSG00000145979	ENSG00000146021	ENSG00000146047	ENSG00000146054	ENSG00000146063	ENSG00000146083	ENSG00000146373	ENSG00000146414	ENSG00000146809	ENSG00000146833	ENSG00000146926	ENSG00000147099	ENSG00000147133	ENSG00000147162	ENSG00000147364	ENSG00000147854	ENSG00000147889	ENSG00000147912	ENSG00000148331	ENSG00000148356	ENSG00000148481	ENSG00000148634	ENSG00000149243	ENSG00000149273	ENSG00000149503	ENSG00000150361	ENSG00000150401	ENSG00000150991	ENSG00000151148	ENSG00000151692	ENSG00000151876	ENSG00000151893	ENSG00000152242	ENSG00000152348	ENSG00000152484	ENSG00000152503	ENSG00000152944	ENSG00000153107	ENSG00000153201	ENSG00000153391	ENSG00000153558	ENSG00000153561	ENSG00000153827	ENSG00000154007	ENSG00000154124	ENSG00000154188	ENSG00000154277	ENSG00000154359	ENSG00000154370	ENSG00000154447	ENSG00000154582	ENSG00000154611	ENSG00000154914	ENSG00000155034	ENSG00000155100	ENSG00000155313	ENSG00000155561	ENSG00000155827	ENSG00000155868	ENSG00000155876	ENSG00000156256	ENSG00000156273	ENSG00000156374	ENSG00000156463	ENSG00000156509	ENSG00000156587	ENSG00000156804	ENSG00000156831	ENSG00000157119	ENSG00000157212	ENSG00000157450	ENSG00000157911	ENSG00000158019	ENSG00000158022	ENSG00000158290	ENSG00000158373	ENSG00000158717	ENSG00000158828	ENSG00000159069	ENSG00000159202	ENSG00000159352	ENSG00000159377	ENSG00000159459	ENSG00000159461	ENSG00000159479	ENSG00000159593	ENSG00000160087	ENSG00000160445	ENSG00000160563	ENSG00000160714	ENSG00000160753	ENSG00000160948	ENSG00000161040	ENSG00000161057	ENSG00000161133	ENSG00000161243	ENSG00000161594	ENSG00000161664	ENSG00000161677	ENSG00000161920	ENSG00000161956	ENSG00000162032	ENSG00000162063	ENSG00000162191	ENSG00000162298	ENSG00000162378	ENSG00000162402	ENSG00000162413	ENSG00000162517	ENSG00000162601	ENSG00000162607	ENSG00000162711	ENSG00000162722	ENSG00000162873	ENSG00000162931	ENSG00000163002	ENSG00000163012	ENSG00000163013	ENSG00000163098	ENSG00000163121	ENSG00000163162	ENSG00000163257	ENSG00000163322	ENSG00000163357	ENSG00000163362	ENSG00000163376	ENSG00000163481	ENSG00000163602	ENSG00000163635	ENSG00000163636	ENSG00000163743	ENSG00000163833	ENSG00000163840	ENSG00000163874	ENSG00000163904	ENSG00000163930	ENSG00000163938	ENSG00000163945	ENSG00000163961	ENSG00000164045	ENSG00000164049	ENSG00000164068	ENSG00000164109	ENSG00000164122	ENSG00000164162	ENSG00000164164	ENSG00000164197	ENSG00000164287	ENSG00000164663	ENSG00000164751	ENSG00000164758	ENSG00000164885	ENSG00000164916	ENSG00000164934	ENSG00000165097	ENSG00000165188	ENSG00000165192	ENSG00000165280	ENSG00000165312	ENSG00000165338	ENSG00000165355	ENSG00000165406	ENSG00000165501	ENSG00000165572	ENSG00000165660	ENSG00000165916	ENSG00000166167	ENSG00000166170	ENSG00000166192	ENSG00000166200	ENSG00000166233	ENSG00000166266	ENSG00000166295	ENSG00000166326	ENSG00000166337	ENSG00000166348	ENSG00000166349	ENSG00000166439	ENSG00000166477	ENSG00000166851	ENSG00000166949	ENSG00000166971	ENSG00000166987	ENSG00000167110	ENSG00000167118	ENSG00000167196	ENSG00000167207	ENSG00000167333	ENSG00000167487	ENSG00000167693	ENSG00000167770	ENSG00000167967	ENSG00000167986	ENSG00000168036	ENSG00000168090	ENSG00000168116	ENSG00000168159	ENSG00000168283	ENSG00000168301	ENSG00000168411	ENSG00000168427	ENSG00000168646	ENSG00000168883	ENSG00000168884	ENSG00000168894	ENSG00000168936	ENSG00000169018	ENSG00000169083	ENSG00000169139	ENSG00000169189	ENSG00000169252	ENSG00000169592	ENSG00000169689	ENSG00000169727	ENSG00000169871	ENSG00000169914	ENSG00000169918	ENSG00000170035	ENSG00000170142	ENSG00000170185	ENSG00000170236	ENSG00000170242	ENSG00000170312	ENSG00000170315	ENSG00000170322	ENSG00000170365	ENSG00000170500	ENSG00000170633	ENSG00000170677	ENSG00000170832	ENSG00000170852	ENSG00000170881	ENSG00000171132	ENSG00000171148	ENSG00000171150	ENSG00000171206	ENSG00000171456	ENSG00000171532	ENSG00000171617	ENSG00000171621	ENSG00000171791	ENSG00000171823	ENSG00000171862	ENSG00000171863	ENSG00000171931	ENSG00000172009	ENSG00000172046	ENSG00000172175	ENSG00000172476	ENSG00000172534	ENSG00000172687	ENSG00000172845	ENSG00000173011	ENSG00000173039	ENSG00000173064	ENSG00000173163	ENSG00000173273	ENSG00000173456	ENSG00000173653	ENSG00000173692	ENSG00000173726	ENSG00000173821	ENSG00000173838	ENSG00000173926	ENSG00000173960	ENSG00000174010	ENSG00000174013	ENSG00000174177	ENSG00000174516	ENSG00000174579	ENSG00000174842	ENSG00000174943	ENSG00000174989	ENSG00000175063	ENSG00000175073	ENSG00000175093	ENSG00000175097	ENSG00000175104	ENSG00000175166	ENSG00000175279	ENSG00000175387	ENSG00000175390	ENSG00000175556	ENSG00000175792	ENSG00000175809	ENSG00000175931	ENSG00000175946	ENSG00000176170	ENSG00000176248	ENSG00000176386	ENSG00000176595	ENSG00000176641	ENSG00000176871	ENSG00000176953	ENSG00000176974	ENSG00000177238	ENSG00000177383	ENSG00000177414	ENSG00000177479	ENSG00000177688	ENSG00000177868	ENSG00000177889	ENSG00000177981	ENSG00000178222	ENSG00000178498	ENSG00000178685	ENSG00000178691	ENSG00000178999	ENSG00000179023	ENSG00000179046	ENSG00000179262	ENSG00000179454	ENSG00000179455	ENSG00000179526	ENSG00000180008	ENSG00000180233	ENSG00000180537	ENSG00000180543	ENSG00000180596	ENSG00000180628	ENSG00000180667	ENSG00000181191	ENSG00000181404	ENSG00000181481	ENSG00000181788	ENSG00000181790	ENSG00000181852	ENSG00000182177	ENSG00000182179	ENSG00000182199	ENSG00000182247	ENSG00000182325	ENSG00000182359	ENSG00000182670	ENSG00000182979	ENSG00000183255	ENSG00000183305	ENSG00000183337	ENSG00000183475	ENSG00000183579	ENSG00000183580	ENSG00000183654	ENSG00000183655	ENSG00000183763	ENSG00000184108	ENSG00000184182	ENSG00000184481	ENSG00000184557	ENSG00000184634	ENSG00000184675	ENSG00000184787	ENSG00000184900	ENSG00000184979	ENSG00000185019	ENSG00000185115	ENSG00000185130	ENSG00000185238	ENSG00000185271	ENSG00000185338	ENSG00000185345	ENSG00000185359	ENSG00000185515	ENSG00000185619	ENSG00000185627	ENSG00000185651	ENSG00000185800	ENSG00000185880	ENSG00000185909	ENSG00000185915	ENSG00000185972	ENSG00000186187	ENSG00000186231	ENSG00000186591	ENSG00000186660	ENSG00000187098	ENSG00000187147	ENSG00000187325	ENSG00000187446	ENSG00000187555	ENSG00000187566	ENSG00000187608	ENSG00000187715	ENSG00000187778	ENSG00000187961	ENSG00000188050	ENSG00000188215	ENSG00000188612	ENSG00000188906	ENSG00000188997	ENSG00000189030	ENSG00000189050	ENSG00000189051	ENSG00000189139	ENSG00000189401	ENSG00000196151	ENSG00000196199	ENSG00000196284	ENSG00000196313	ENSG00000196367	ENSG00000196372	ENSG00000196470	ENSG00000196510	ENSG00000197070	ENSG00000197170	ENSG00000197323	ENSG00000197329	ENSG00000197361	ENSG00000197429	ENSG00000197530	ENSG00000197548	ENSG00000197562	ENSG00000197579	ENSG00000197705	ENSG00000197903	ENSG00000198060	ENSG00000198171	ENSG00000198373	ENSG00000198612	ENSG00000198625	ENSG00000198642	ENSG00000198730	ENSG00000198742	ENSG00000198793	ENSG00000198833	ENSG00000198862	ENSG00000198876	ENSG00000198881	ENSG00000198900	ENSG00000198919	ENSG00000198961	ENSG00000199065	ENSG00000199135	ENSG00000203995	ENSG00000204209	ENSG00000204227	ENSG00000204264	ENSG00000204308	ENSG00000204388	ENSG00000204389	ENSG00000204406	ENSG00000204599	ENSG00000204614	ENSG00000204616	ENSG00000204619	ENSG00000204628	ENSG00000204713	ENSG00000204977	ENSG00000205220	ENSG00000206503	ENSG00000206557	ENSG00000212864	ENSG00000213024	ENSG00000213160	ENSG00000213186	ENSG00000213859	ENSG00000213886	ENSG00000214357	ENSG00000214717	ENSG00000215218	ENSG00000215277	ENSG00000221983	ENSG00000222028	ENSG00000223443	ENSG00000223569	ENSG00000225327	ENSG00000226430	ENSG00000227140	ENSG00000227551	ENSG00000228856	ENSG00000229579	ENSG00000230430	ENSG00000230549	ENSG00000231051	ENSG00000231396	ENSG00000231637	ENSG00000232264	ENSG00000232399	ENSG00000233136	ENSG00000233436	ENSG00000233822	ENSG00000234438	ENSG00000235780	ENSG00000236125	ENSG00000236444	ENSG00000237038	ENSG00000239305	ENSG00000239388	ENSG00000239474	ENSG00000240065	ENSG00000240849	ENSG00000244687	ENSG00000247746	ENSG00000248920	ENSG00000248933	ENSG00000249104	ENSG00000249437	ENSG00000249811	ENSG00000249915	ENSG00000250745	ENSG00000250844	ENSG00000250913	ENSG00000253729	ENSG00000254093	ENSG00000254585	ENSG00000258677	ENSG00000259529	ENSG00000261609	ENSG00000264522	ENSG00000265491	ENSG00000266094	ENSG00000268434	ENSG00000268606	ENSG00000269190	ENSG00000269335	ENSG00000270898	ENSG00000273604	ENSG00000273703	ENSG00000273802	ENSG00000273820	ENSG00000274211	ENSG00000274290	ENSG00000274641	ENSG00000275713	ENSG00000276043	ENSG00000276410	ENSG00000277224	ENSG00000277258	ENSG00000277791	ENSG00000277957	ENSG00000277971	ENSG00000278588	ENSG00000285258	novel.359	novel.362
POSITIVE_REGULATION_OF_RNA_SPLICING(GO:0033120)	GO:0033120	ENSG00000054118	ENSG00000063244	ENSG00000071626	ENSG00000086589	ENSG00000100603	ENSG00000100650	ENSG00000101489	ENSG00000104852	ENSG00000107290	ENSG00000109917	ENSG00000109971	ENSG00000110107	ENSG00000110713	ENSG00000117592	ENSG00000130956	ENSG00000136450	ENSG00000136527	ENSG00000136937	ENSG00000139540	ENSG00000143368	ENSG00000143889	ENSG00000145675	ENSG00000147274	ENSG00000157540	ENSG00000159409	ENSG00000178607	ENSG00000181222	ENSG00000188816	ENSG00000203867	ENSG00000204389	ENSG00000256762
INTESTINAL_EPITHELIAL_CELL_DIFFERENTIATION(GO:0060575)	GO:0060575	ENSG00000057657	ENSG00000078237	ENSG00000078699	ENSG00000100644	ENSG00000101213	ENSG00000102554	ENSG00000106004	ENSG00000106392	ENSG00000109705	ENSG00000124664	ENSG00000124762	ENSG00000130700	ENSG00000136574	ENSG00000141448	ENSG00000151748	ENSG00000165556	ENSG00000176890	ENSG00000181704	ENSG00000283797	ENSG00000284203
MEIOTIC_CELL_CYCLE_PROCESS(GO:1903046)	GO:1903046	ENSG00000003137	ENSG00000010292	ENSG00000012061	ENSG00000020922	ENSG00000024048	ENSG00000037474	ENSG00000051180	ENSG00000054796	ENSG00000057468	ENSG00000058804	ENSG00000062650	ENSG00000066279	ENSG00000066923	ENSG00000068903	ENSG00000071242	ENSG00000071539	ENSG00000073146	ENSG00000076242	ENSG00000077097	ENSG00000085224	ENSG00000087586	ENSG00000092345	ENSG00000095002	ENSG00000100206	ENSG00000100345	ENSG00000100814	ENSG00000100918	ENSG00000101224	ENSG00000102096	ENSG00000105173	ENSG00000105325	ENSG00000105568	ENSG00000108384	ENSG00000108946	ENSG00000112029	ENSG00000112742	ENSG00000113456	ENSG00000113522	ENSG00000113810	ENSG00000114251	ENSG00000115091	ENSG00000116062	ENSG00000117399	ENSG00000119048	ENSG00000119684	ENSG00000120149	ENSG00000120498	ENSG00000120539	ENSG00000121101	ENSG00000121152	ENSG00000121211	ENSG00000121621	ENSG00000122728	ENSG00000123975	ENSG00000124702	ENSG00000124882	ENSG00000126215	ENSG00000126803	ENSG00000128342	ENSG00000129810	ENSG00000131462	ENSG00000131470	ENSG00000131747	ENSG00000132436	ENSG00000133101	ENSG00000133863	ENSG00000134278	ENSG00000134698	ENSG00000135476	ENSG00000136273	ENSG00000136492	ENSG00000136824	ENSG00000136856	ENSG00000137090	ENSG00000137948	ENSG00000138071	ENSG00000139351	ENSG00000139618	ENSG00000141096	ENSG00000141255	ENSG00000141696	ENSG00000142025	ENSG00000142182	ENSG00000143194	ENSG00000143452	ENSG00000144554	ENSG00000145241	ENSG00000147601	ENSG00000149311	ENSG00000149636	ENSG00000149716	ENSG00000150783	ENSG00000151503	ENSG00000152670	ENSG00000154438	ENSG00000154920	ENSG00000155816	ENSG00000156414	ENSG00000156509	ENSG00000156970	ENSG00000158806	ENSG00000159374	ENSG00000160117	ENSG00000161609	ENSG00000161860	ENSG00000161904	ENSG00000162039	ENSG00000162552	ENSG00000162669	ENSG00000163132	ENSG00000163535	ENSG00000163806	ENSG00000164256	ENSG00000164611	ENSG00000164754	ENSG00000164828	ENSG00000164961	ENSG00000166783	ENSG00000166851	ENSG00000167014	ENSG00000167077	ENSG00000167110	ENSG00000168070	ENSG00000168556	ENSG00000169679	ENSG00000169689	ENSG00000171772	ENSG00000172572	ENSG00000172680	ENSG00000172732	ENSG00000172818	ENSG00000173421	ENSG00000173715	ENSG00000173769	ENSG00000173809	ENSG00000174106	ENSG00000175279	ENSG00000175305	ENSG00000175595	ENSG00000176563	ENSG00000176635	ENSG00000178222	ENSG00000178460	ENSG00000179008	ENSG00000179218	ENSG00000180096	ENSG00000180336	ENSG00000181773	ENSG00000182134	ENSG00000182185	ENSG00000182459	ENSG00000182621	ENSG00000185122	ENSG00000185379	ENSG00000185627	ENSG00000185697	ENSG00000187741	ENSG00000187790	ENSG00000188425	ENSG00000188827	ENSG00000188996	ENSG00000196074	ENSG00000196584	ENSG00000197181	ENSG00000197275	ENSG00000197774	ENSG00000198492	ENSG00000198765	ENSG00000204371	ENSG00000204410	ENSG00000204463	ENSG00000204991	ENSG00000205078	ENSG00000214102	ENSG00000215277	ENSG00000217442	ENSG00000219435	ENSG00000233436	ENSG00000239642	ENSG00000244588	ENSG00000249961	ENSG00000250254	ENSG00000251503	ENSG00000261456	ENSG00000269964	ENSG00000285396
AUTOPHAGOSOME(GO:0005776)	GO:0005776	ENSG00000005893	ENSG00000006025	ENSG00000034713	ENSG00000035664	ENSG00000055732	ENSG00000057663	ENSG00000062716	ENSG00000068354	ENSG00000070540	ENSG00000075785	ENSG00000077254	ENSG00000078142	ENSG00000078804	ENSG00000085978	ENSG00000087086	ENSG00000089063	ENSG00000097033	ENSG00000099940	ENSG00000100926	ENSG00000101460	ENSG00000101955	ENSG00000103313	ENSG00000104142	ENSG00000104946	ENSG00000108239	ENSG00000110497	ENSG00000112210	ENSG00000118705	ENSG00000123240	ENSG00000125538	ENSG00000126581	ENSG00000126775	ENSG00000127666	ENSG00000131374	ENSG00000132109	ENSG00000132405	ENSG00000135018	ENSG00000136436	ENSG00000136874	ENSG00000139112	ENSG00000139719	ENSG00000140941	ENSG00000144118	ENSG00000145782	ENSG00000147894	ENSG00000148572	ENSG00000150867	ENSG00000151532	ENSG00000157954	ENSG00000159363	ENSG00000160695	ENSG00000160803	ENSG00000161011	ENSG00000163625	ENSG00000163820	ENSG00000164841	ENSG00000164938	ENSG00000165861	ENSG00000166908	ENSG00000167716	ENSG00000167996	ENSG00000168010	ENSG00000169228	ENSG00000170296	ENSG00000173805	ENSG00000177169	ENSG00000180061	ENSG00000181404	ENSG00000181652	ENSG00000184304	ENSG00000185896	ENSG00000188021	ENSG00000188554	ENSG00000188603	ENSG00000188906	ENSG00000196455	ENSG00000196821	ENSG00000197217	ENSG00000197386	ENSG00000197769	ENSG00000198300	ENSG00000198925	ENSG00000205356	ENSG00000206418	ENSG00000215305	ENSG00000237693	ENSG00000258102	ENSG00000266412	ENSG00000276293
ESTABLISHMENT_OF_PROTEIN_LOCALIZATION(GO:0045184)	GO:0045184	ENSG00000000938	ENSG00000001626	ENSG00000002330	ENSG00000002919	ENSG00000003056	ENSG00000003147	ENSG00000004059	ENSG00000004468	ENSG00000004766	ENSG00000004777	ENSG00000004948	ENSG00000005007	ENSG00000005022	ENSG00000005243	ENSG00000005893	ENSG00000006071	ENSG00000006116	ENSG00000006125	ENSG00000006530	ENSG00000006715	ENSG00000006740	ENSG00000007168	ENSG00000007171	ENSG00000007384	ENSG00000007402	ENSG00000008196	ENSG00000008710	ENSG00000008952	ENSG00000008988	ENSG00000009694	ENSG00000009844	ENSG00000010310	ENSG00000010361	ENSG00000010704	ENSG00000010810	ENSG00000011132	ENSG00000011243	ENSG00000011347	ENSG00000011454	ENSG00000012504	ENSG00000013016	ENSG00000013364	ENSG00000014138	ENSG00000014164	ENSG00000015475	ENSG00000016082	ENSG00000017427	ENSG00000018189	ENSG00000019582	ENSG00000022556	ENSG00000025434	ENSG00000025772	ENSG00000025796	ENSG00000025800	ENSG00000026950	ENSG00000027001	ENSG00000028277	ENSG00000028528	ENSG00000029725	ENSG00000030066	ENSG00000031823	ENSG00000033627	ENSG00000034053	ENSG00000034693	ENSG00000034713	ENSG00000036473	ENSG00000036828	ENSG00000038945	ENSG00000039319	ENSG00000039523	ENSG00000041802	ENSG00000042753	ENSG00000042781	ENSG00000043462	ENSG00000046653	ENSG00000047249	ENSG00000047410	ENSG00000047932	ENSG00000048140	ENSG00000049245	ENSG00000049249	ENSG00000049768	ENSG00000050327	ENSG00000051009	ENSG00000051108	ENSG00000051128	ENSG00000051596	ENSG00000053438	ENSG00000053501	ENSG00000053770	ENSG00000054148	ENSG00000054356	ENSG00000054392	ENSG00000054611	ENSG00000054803	ENSG00000055483	ENSG00000056736	ENSG00000056972	ENSG00000057608	ENSG00000057663	ENSG00000058262	ENSG00000058673	ENSG00000058729	ENSG00000058804	ENSG00000061987	ENSG00000062725	ENSG00000063177	ENSG00000063244	ENSG00000064012	ENSG00000064115	ENSG00000064300	ENSG00000064419	ENSG00000064601	ENSG00000064652	ENSG00000064989	ENSG00000065000	ENSG00000065150	ENSG00000065308	ENSG00000065427	ENSG00000065491	ENSG00000065609	ENSG00000065615	ENSG00000065665	ENSG00000065882	ENSG00000066777	ENSG00000067066	ENSG00000067167	ENSG00000067208	ENSG00000067606	ENSG00000068001	ENSG00000068354	ENSG00000068400	ENSG00000068615	ENSG00000068912	ENSG00000069248	ENSG00000069329	ENSG00000069399	ENSG00000069482	ENSG00000069696	ENSG00000069869	ENSG00000069974	ENSG00000070010	ENSG00000070366	ENSG00000070367	ENSG00000070371	ENSG00000070601	ENSG00000070718	ENSG00000070770	ENSG00000071054	ENSG00000071082	ENSG00000071189	ENSG00000071537	ENSG00000071553	ENSG00000071894	ENSG00000072062	ENSG00000072274	ENSG00000072310	ENSG00000072694	ENSG00000072818	ENSG00000072849	ENSG00000072958	ENSG00000073282	ENSG00000073350	ENSG00000073756	ENSG00000073969	ENSG00000074319	ENSG00000074695	ENSG00000075073	ENSG00000075142	ENSG00000075188	ENSG00000075218	ENSG00000075336	ENSG00000075785	ENSG00000075790	ENSG00000075826	ENSG00000076201	ENSG00000076321	ENSG00000076826	ENSG00000076944	ENSG00000077044	ENSG00000077238	ENSG00000077943	ENSG00000078142	ENSG00000078674	ENSG00000078900	ENSG00000079134	ENSG00000079332	ENSG00000079337	ENSG00000079557	ENSG00000079805	ENSG00000079841	ENSG00000079950	ENSG00000080298	ENSG00000080371	ENSG00000080815	ENSG00000080824	ENSG00000081014	ENSG00000081181	ENSG00000081479	ENSG00000081760	ENSG00000081803	ENSG00000081870	ENSG00000082074	ENSG00000082146	ENSG00000082196	ENSG00000082701	ENSG00000082805	ENSG00000082898	ENSG00000083097	ENSG00000083312	ENSG00000083720	ENSG00000083845	ENSG00000083937	ENSG00000084090	ENSG00000084093	ENSG00000084463	ENSG00000084674	ENSG00000084733	ENSG00000084734	ENSG00000085265	ENSG00000085365	ENSG00000085415	ENSG00000085733	ENSG00000085832	ENSG00000085978	ENSG00000086061	ENSG00000086065	ENSG00000086200	ENSG00000086300	ENSG00000086589	ENSG00000086598	ENSG00000086666	ENSG00000086758	ENSG00000086827	ENSG00000087085	ENSG00000087088	ENSG00000087250	ENSG00000087460	ENSG00000087470	ENSG00000088298	ENSG00000088386	ENSG00000088808	ENSG00000088888	ENSG00000088986	ENSG00000088992	ENSG00000089006	ENSG00000089009	ENSG00000089041	ENSG00000089060	ENSG00000089157	ENSG00000089163	ENSG00000089169	ENSG00000089248	ENSG00000089685	ENSG00000089818	ENSG00000090565	ENSG00000090581	ENSG00000090674	ENSG00000090989	ENSG00000091106	ENSG00000091428	ENSG00000091513	ENSG00000091542	ENSG00000091592	ENSG00000092098	ENSG00000092108	ENSG00000092531	ENSG00000092820	ENSG00000092969	ENSG00000093000	ENSG00000093183	ENSG00000094631	ENSG00000094914	ENSG00000095066	ENSG00000095139	ENSG00000095319	ENSG00000095383	ENSG00000096384	ENSG00000096433	ENSG00000096717	ENSG00000096968	ENSG00000097007	ENSG00000097033	ENSG00000099139	ENSG00000099203	ENSG00000099246	ENSG00000099284	ENSG00000099290	ENSG00000099341	ENSG00000099365	ENSG00000099800	ENSG00000099901	ENSG00000099904	ENSG00000099940	ENSG00000099958	ENSG00000099992	ENSG00000100030	ENSG00000100083	ENSG00000100099	ENSG00000100139	ENSG00000100196	ENSG00000100216	ENSG00000100219	ENSG00000100225	ENSG00000100227	ENSG00000100228	ENSG00000100263	ENSG00000100280	ENSG00000100284	ENSG00000100296	ENSG00000100300	ENSG00000100316	ENSG00000100321	ENSG00000100335	ENSG00000100345	ENSG00000100347	ENSG00000100359	ENSG00000100360	ENSG00000100401	ENSG00000100417	ENSG00000100427	ENSG00000100453	ENSG00000100478	ENSG00000100554	ENSG00000100568	ENSG00000100575	ENSG00000100578	ENSG00000100614	ENSG00000100644	ENSG00000100650	ENSG00000100836	ENSG00000100883	ENSG00000100889	ENSG00000100906	ENSG00000100934	ENSG00000101017	ENSG00000101076	ENSG00000101146	ENSG00000101194	ENSG00000101199	ENSG00000101246	ENSG00000101294	ENSG00000101310	ENSG00000101311	ENSG00000101337	ENSG00000101412	ENSG00000101421	ENSG00000101463	ENSG00000101605	ENSG00000101844	ENSG00000101882	ENSG00000101888	ENSG00000101916	ENSG00000101997	ENSG00000102119	ENSG00000102178	ENSG00000102218	ENSG00000102225	ENSG00000102245	ENSG00000102362	ENSG00000102383	ENSG00000102471	ENSG00000102524	ENSG00000102678	ENSG00000102753	ENSG00000102760	ENSG00000102882	ENSG00000102898	ENSG00000102900	ENSG00000102910	ENSG00000102924	ENSG00000102931	ENSG00000102977	ENSG00000103051	ENSG00000103061	ENSG00000103174	ENSG00000103197	ENSG00000103227	ENSG00000103365	ENSG00000103490	ENSG00000103496	ENSG00000103544	ENSG00000103591	ENSG00000103653	ENSG00000103723	ENSG00000103769	ENSG00000103888	ENSG00000104081	ENSG00000104142	ENSG00000104164	ENSG00000104312	ENSG00000104332	ENSG00000104381	ENSG00000104388	ENSG00000104447	ENSG00000104497	ENSG00000104517	ENSG00000104518	ENSG00000104765	ENSG00000104783	ENSG00000104805	ENSG00000104863	ENSG00000104872	ENSG00000104904	ENSG00000104915	ENSG00000104946	ENSG00000104980	ENSG00000105088	ENSG00000105127	ENSG00000105185	ENSG00000105186	ENSG00000105193	ENSG00000105197	ENSG00000105220	ENSG00000105221	ENSG00000105270	ENSG00000105327	ENSG00000105329	ENSG00000105372	ENSG00000105373	ENSG00000105401	ENSG00000105402	ENSG00000105438	ENSG00000105483	ENSG00000105514	ENSG00000105576	ENSG00000105640	ENSG00000105647	ENSG00000105649	ENSG00000105669	ENSG00000105723	ENSG00000105819	ENSG00000105829	ENSG00000105929	ENSG00000105948	ENSG00000106086	ENSG00000106089	ENSG00000106123	ENSG00000106211	ENSG00000106266	ENSG00000106327	ENSG00000106367	ENSG00000106477	ENSG00000106571	ENSG00000106633	ENSG00000106636	ENSG00000106803	ENSG00000106804	ENSG00000107021	ENSG00000107036	ENSG00000107201	ENSG00000107282	ENSG00000107485	ENSG00000107560	ENSG00000107611	ENSG00000107643	ENSG00000107651	ENSG00000107679	ENSG00000107758	ENSG00000107862	ENSG00000107959	ENSG00000108107	ENSG00000108239	ENSG00000108298	ENSG00000108349	ENSG00000108424	ENSG00000108433	ENSG00000108559	ENSG00000108587	ENSG00000108733	ENSG00000108773	ENSG00000108774	ENSG00000108821	ENSG00000108849	ENSG00000108953	ENSG00000108961	ENSG00000109083	ENSG00000109103	ENSG00000109111	ENSG00000109113	ENSG00000109255	ENSG00000109332	ENSG00000109436	ENSG00000109471	ENSG00000109475	ENSG00000109519	ENSG00000109670	ENSG00000109685	ENSG00000109762	ENSG00000109832	ENSG00000109917	ENSG00000109943	ENSG00000109971	ENSG00000110025	ENSG00000110047	ENSG00000110057	ENSG00000110090	ENSG00000110171	ENSG00000110218	ENSG00000110446	ENSG00000110675	ENSG00000110697	ENSG00000110700	ENSG00000110711	ENSG00000110713	ENSG00000110719	ENSG00000110723	ENSG00000110801	ENSG00000110880	ENSG00000111052	ENSG00000111057	ENSG00000111196	ENSG00000111199	ENSG00000111224	ENSG00000111237	ENSG00000111266	ENSG00000111450	ENSG00000111481	ENSG00000111490	ENSG00000111536	ENSG00000111537	ENSG00000111540	ENSG00000111581	ENSG00000111640	ENSG00000111670	ENSG00000111701	ENSG00000111711	ENSG00000111731	ENSG00000111737	ENSG00000111786	ENSG00000111913	ENSG00000112033	ENSG00000112038	ENSG00000112062	ENSG00000112081	ENSG00000112115	ENSG00000112116	ENSG00000112164	ENSG00000112210	ENSG00000112293	ENSG00000112306	ENSG00000112335	ENSG00000112357	ENSG00000112685	ENSG00000112697	ENSG00000112851	ENSG00000112984	ENSG00000113013	ENSG00000113119	ENSG00000113161	ENSG00000113194	ENSG00000113384	ENSG00000113525	ENSG00000113569	ENSG00000113615	ENSG00000113648	ENSG00000113732	ENSG00000113811	ENSG00000113916	ENSG00000113966	ENSG00000114026	ENSG00000114030	ENSG00000114126	ENSG00000114209	ENSG00000114251	ENSG00000114315	ENSG00000114346	ENSG00000114391	ENSG00000114423	ENSG00000114503	ENSG00000114520	ENSG00000114573	ENSG00000114739	ENSG00000114745	ENSG00000114757	ENSG00000114850	ENSG00000114861	ENSG00000114902	ENSG00000114988	ENSG00000115008	ENSG00000115041	ENSG00000115107	ENSG00000115109	ENSG00000115137	ENSG00000115145	ENSG00000115221	ENSG00000115234	ENSG00000115263	ENSG00000115267	ENSG00000115268	ENSG00000115306	ENSG00000115307	ENSG00000115317	ENSG00000115368	ENSG00000115414	ENSG00000115446	ENSG00000115484	ENSG00000115504	ENSG00000115561	ENSG00000115590	ENSG00000115602	ENSG00000115648	ENSG00000115839	ENSG00000115875	ENSG00000115956	ENSG00000115993	ENSG00000116032	ENSG00000116039	ENSG00000116199	ENSG00000116237	ENSG00000116251	ENSG00000116266	ENSG00000116288	ENSG00000116329	ENSG00000116350	ENSG00000116473	ENSG00000116521	ENSG00000116574	ENSG00000116584	ENSG00000116688	ENSG00000116698	ENSG00000116729	ENSG00000116754	ENSG00000116809	ENSG00000116815	ENSG00000116824	ENSG00000116885	ENSG00000116903	ENSG00000116918	ENSG00000117228	ENSG00000117245	ENSG00000117262	ENSG00000117280	ENSG00000117385	ENSG00000117394	ENSG00000117408	ENSG00000117410	ENSG00000117475	ENSG00000117500	ENSG00000117586	ENSG00000117724	ENSG00000117758	ENSG00000118137	ENSG00000118181	ENSG00000118193	ENSG00000118363	ENSG00000118418	ENSG00000118432	ENSG00000118473	ENSG00000118503	ENSG00000118640	ENSG00000118873	ENSG00000119185	ENSG00000119203	ENSG00000119392	ENSG00000119396	ENSG00000119522	ENSG00000119541	ENSG00000119681	ENSG00000119699	ENSG00000119714	ENSG00000119782	ENSG00000119844	ENSG00000119878	ENSG00000119927	ENSG00000120217	ENSG00000120253	ENSG00000120341	ENSG00000120438	ENSG00000120451	ENSG00000120533	ENSG00000120675	ENSG00000120694	ENSG00000120725	ENSG00000120742	ENSG00000120860	ENSG00000120885	ENSG00000120910	ENSG00000120948	ENSG00000120992	ENSG00000121236	ENSG00000121542	ENSG00000121621	ENSG00000121671	ENSG00000121680	ENSG00000121749	ENSG00000121853	ENSG00000121905	ENSG00000122026	ENSG00000122068	ENSG00000122085	ENSG00000122133	ENSG00000122218	ENSG00000122223	ENSG00000122406	ENSG00000122507	ENSG00000122566	ENSG00000122679	ENSG00000122691	ENSG00000122705	ENSG00000122862	ENSG00000122877	ENSG00000122958	ENSG00000123104	ENSG00000123106	ENSG00000123136	ENSG00000123159	ENSG00000123240	ENSG00000123384	ENSG00000123570	ENSG00000123595	ENSG00000123612	ENSG00000123836	ENSG00000123892	ENSG00000123983	ENSG00000124104	ENSG00000124193	ENSG00000124198	ENSG00000124207	ENSG00000124209	ENSG00000124222	ENSG00000124333	ENSG00000124334	ENSG00000124508	ENSG00000124571	ENSG00000124587	ENSG00000124614	ENSG00000124762	ENSG00000124766	ENSG00000124783	ENSG00000124789	ENSG00000124839	ENSG00000125124	ENSG00000125249	ENSG00000125351	ENSG00000125378	ENSG00000125447	ENSG00000125450	ENSG00000125538	ENSG00000125633	ENSG00000125676	ENSG00000125686	ENSG00000125691	ENSG00000125703	ENSG00000125744	ENSG00000125755	ENSG00000125798	ENSG00000125814	ENSG00000125843	ENSG00000125844	ENSG00000125967	ENSG00000126003	ENSG00000126062	ENSG00000126226	ENSG00000126262	ENSG00000126266	ENSG00000126353	ENSG00000126368	ENSG00000126456	ENSG00000126768	ENSG00000126777	ENSG00000126883	ENSG00000126952	ENSG00000126953	ENSG00000127022	ENSG00000127191	ENSG00000127328	ENSG00000127603	ENSG00000127922	ENSG00000127946	ENSG00000127980	ENSG00000128245	ENSG00000128271	ENSG00000128340	ENSG00000128513	ENSG00000128524	ENSG00000128564	ENSG00000128602	ENSG00000128654	ENSG00000128731	ENSG00000129083	ENSG00000129128	ENSG00000129158	ENSG00000129197	ENSG00000129204	ENSG00000129354	ENSG00000129472	ENSG00000129515	ENSG00000129667	ENSG00000129824	ENSG00000130037	ENSG00000130203	ENSG00000130204	ENSG00000130227	ENSG00000130255	ENSG00000130294	ENSG00000130340	ENSG00000130402	ENSG00000130529	ENSG00000130724	ENSG00000130734	ENSG00000130770	ENSG00000130779	ENSG00000130826	ENSG00000131016	ENSG00000131100	ENSG00000131165	ENSG00000131238	ENSG00000131374	ENSG00000131378	ENSG00000131381	ENSG00000131408	ENSG00000131437	ENSG00000131469	ENSG00000131475	ENSG00000131477	ENSG00000131507	ENSG00000131558	ENSG00000131620	ENSG00000131652	ENSG00000131871	ENSG00000131899	ENSG00000131910	ENSG00000132141	ENSG00000132155	ENSG00000132170	ENSG00000132182	ENSG00000132286	ENSG00000132326	ENSG00000132329	ENSG00000132341	ENSG00000132356	ENSG00000132376	ENSG00000132405	ENSG00000132432	ENSG00000132471	ENSG00000132507	ENSG00000132535	ENSG00000132549	ENSG00000132563	ENSG00000132612	ENSG00000132639	ENSG00000132661	ENSG00000132693	ENSG00000132698	ENSG00000132718	ENSG00000132780	ENSG00000132842	ENSG00000132846	ENSG00000132872	ENSG00000132881	ENSG00000132953	ENSG00000133026	ENSG00000133027	ENSG00000133048	ENSG00000133103	ENSG00000133110	ENSG00000133138	ENSG00000133226	ENSG00000133704	ENSG00000133706	ENSG00000133794	ENSG00000134072	ENSG00000134109	ENSG00000134146	ENSG00000134216	ENSG00000134242	ENSG00000134258	ENSG00000134262	ENSG00000134265	ENSG00000134278	ENSG00000134287	ENSG00000134308	ENSG00000134321	ENSG00000134375	ENSG00000134376	ENSG00000134419	ENSG00000134597	ENSG00000134640	ENSG00000134709	ENSG00000134809	ENSG00000134830	ENSG00000134852	ENSG00000134874	ENSG00000134882	ENSG00000134970	ENSG00000135046	ENSG00000135077	ENSG00000135100	ENSG00000135218	ENSG00000135249	ENSG00000135272	ENSG00000135317	ENSG00000135338	ENSG00000135362	ENSG00000135392	ENSG00000135404	ENSG00000135423	ENSG00000135439	ENSG00000135506	ENSG00000135521	ENSG00000135604	ENSG00000135624	ENSG00000135631	ENSG00000135679	ENSG00000135744	ENSG00000135775	ENSG00000135821	ENSG00000135823	ENSG00000135829	ENSG00000135914	ENSG00000135966	ENSG00000135968	ENSG00000136051	ENSG00000136100	ENSG00000136111	ENSG00000136152	ENSG00000136167	ENSG00000136240	ENSG00000136243	ENSG00000136244	ENSG00000136274	ENSG00000136448	ENSG00000136450	ENSG00000136514	ENSG00000136573	ENSG00000136631	ENSG00000136634	ENSG00000136689	ENSG00000136695	ENSG00000136709	ENSG00000136738	ENSG00000136770	ENSG00000136810	ENSG00000136827	ENSG00000136854	ENSG00000136869	ENSG00000136874	ENSG00000136888	ENSG00000136930	ENSG00000136937	ENSG00000136938	ENSG00000136942	ENSG00000136986	ENSG00000136999	ENSG00000137033	ENSG00000137040	ENSG00000137145	ENSG00000137154	ENSG00000137177	ENSG00000137288	ENSG00000137462	ENSG00000137463	ENSG00000137474	ENSG00000137486	ENSG00000137501	ENSG00000137507	ENSG00000137575	ENSG00000137642	ENSG00000137656	ENSG00000137710	ENSG00000137752	ENSG00000137770	ENSG00000137802	ENSG00000137818	ENSG00000138018	ENSG00000138069	ENSG00000138073	ENSG00000138083	ENSG00000138175	ENSG00000138180	ENSG00000138182	ENSG00000138190	ENSG00000138207	ENSG00000138246	ENSG00000138326	ENSG00000138376	ENSG00000138385	ENSG00000138448	ENSG00000138660	ENSG00000138674	ENSG00000138686	ENSG00000138750	ENSG00000138759	ENSG00000138760	ENSG00000138768	ENSG00000138769	ENSG00000138796	ENSG00000138802	ENSG00000138814	ENSG00000138823	ENSG00000139174	ENSG00000139197	ENSG00000139370	ENSG00000139496	ENSG00000139515	ENSG00000139574	ENSG00000139579	ENSG00000139618	ENSG00000139644	ENSG00000139719	ENSG00000139722	ENSG00000139832	ENSG00000139835	ENSG00000139998	ENSG00000140254	ENSG00000140274	ENSG00000140319	ENSG00000140450	ENSG00000140463	ENSG00000140464	ENSG00000140497	ENSG00000140650	ENSG00000140678	ENSG00000140740	ENSG00000140829	ENSG00000140854	ENSG00000140988	ENSG00000141198	ENSG00000141252	ENSG00000141258	ENSG00000141279	ENSG00000141294	ENSG00000141367	ENSG00000141376	ENSG00000141391	ENSG00000141433	ENSG00000141458	ENSG00000141480	ENSG00000141499	ENSG00000141510	ENSG00000141543	ENSG00000141577	ENSG00000141682	ENSG00000141736	ENSG00000141837	ENSG00000141959	ENSG00000141971	ENSG00000142082	ENSG00000142185	ENSG00000142197	ENSG00000142208	ENSG00000142230	ENSG00000142330	ENSG00000142405	ENSG00000142444	ENSG00000142459	ENSG00000142534	ENSG00000142541	ENSG00000142599	ENSG00000142655	ENSG00000142676	ENSG00000142684	ENSG00000142765	ENSG00000142794	ENSG00000142937	ENSG00000143153	ENSG00000143158	ENSG00000143195	ENSG00000143376	ENSG00000143384	ENSG00000143387	ENSG00000143416	ENSG00000143420	ENSG00000143457	ENSG00000143486	ENSG00000143514	ENSG00000143545	ENSG00000143553	ENSG00000143575	ENSG00000143603	ENSG00000143669	ENSG00000143740	ENSG00000143742	ENSG00000143761	ENSG00000143771	ENSG00000143774	ENSG00000143878	ENSG00000143882	ENSG00000143947	ENSG00000143951	ENSG00000143952	ENSG00000144036	ENSG00000144231	ENSG00000144381	ENSG00000144468	ENSG00000144566	ENSG00000144596	ENSG00000144674	ENSG00000144713	ENSG00000144824	ENSG00000144848	ENSG00000145087	ENSG00000145216	ENSG00000145242	ENSG00000145348	ENSG00000145362	ENSG00000145425	ENSG00000145592	ENSG00000145675	ENSG00000145730	ENSG00000145741	ENSG00000145777	ENSG00000145817	ENSG00000146072	ENSG00000146425	ENSG00000146469	ENSG00000146648	ENSG00000146731	ENSG00000146966	ENSG00000147003	ENSG00000147041	ENSG00000147081	ENSG00000147164	ENSG00000147206	ENSG00000147262	ENSG00000147403	ENSG00000147416	ENSG00000147457	ENSG00000147533	ENSG00000147571	ENSG00000147601	ENSG00000147604	ENSG00000147614	ENSG00000147642	ENSG00000147852	ENSG00000148136	ENSG00000148154	ENSG00000148158	ENSG00000148175	ENSG00000148219	ENSG00000148303	ENSG00000148356	ENSG00000148396	ENSG00000148400	ENSG00000148429	ENSG00000148498	ENSG00000148660	ENSG00000148672	ENSG00000148677	ENSG00000148737	ENSG00000148943	ENSG00000148950	ENSG00000148985	ENSG00000149182	ENSG00000149196	ENSG00000149269	ENSG00000149273	ENSG00000149295	ENSG00000149541	ENSG00000149577	ENSG00000149735	ENSG00000149806	ENSG00000149823	ENSG00000149930	ENSG00000150527	ENSG00000150540	ENSG00000150594	ENSG00000150630	ENSG00000150753	ENSG00000150779	ENSG00000150961	ENSG00000150967	ENSG00000150977	ENSG00000150995	ENSG00000151067	ENSG00000151116	ENSG00000151150	ENSG00000151247	ENSG00000151320	ENSG00000151418	ENSG00000151445	ENSG00000151458	ENSG00000151461	ENSG00000151502	ENSG00000151532	ENSG00000151577	ENSG00000151651	ENSG00000151729	ENSG00000151778	ENSG00000151779	ENSG00000151929	ENSG00000152056	ENSG00000152061	ENSG00000152104	ENSG00000152254	ENSG00000152332	ENSG00000152348	ENSG00000152520	ENSG00000152556	ENSG00000152661	ENSG00000152700	ENSG00000152804	ENSG00000152932	ENSG00000152969	ENSG00000152977	ENSG00000153037	ENSG00000153064	ENSG00000153071	ENSG00000153094	ENSG00000153162	ENSG00000153201	ENSG00000153207	ENSG00000153487	ENSG00000153531	ENSG00000153898	ENSG00000154174	ENSG00000154188	ENSG00000154229	ENSG00000154305	ENSG00000154309	ENSG00000154451	ENSG00000154478	ENSG00000154710	ENSG00000154813	ENSG00000154917	ENSG00000155093	ENSG00000155097	ENSG00000155265	ENSG00000155380	ENSG00000155393	ENSG00000155463	ENSG00000155561	ENSG00000155657	ENSG00000155660	ENSG00000155816	ENSG00000155961	ENSG00000155975	ENSG00000156026	ENSG00000156261	ENSG00000156299	ENSG00000156313	ENSG00000156482	ENSG00000156515	ENSG00000156675	ENSG00000156735	ENSG00000156931	ENSG00000157017	ENSG00000157020	ENSG00000157106	ENSG00000157168	ENSG00000157191	ENSG00000157349	ENSG00000157388	ENSG00000157538	ENSG00000157734	ENSG00000157764	ENSG00000157782	ENSG00000157823	ENSG00000157911	ENSG00000157985	ENSG00000158445	ENSG00000158497	ENSG00000158517	ENSG00000158552	ENSG00000158553	ENSG00000158604	ENSG00000158623	ENSG00000158828	ENSG00000158856	ENSG00000158874	ENSG00000158882	ENSG00000159055	ENSG00000159210	ENSG00000159224	ENSG00000159348	ENSG00000159363	ENSG00000159399	ENSG00000159720	ENSG00000160087	ENSG00000160117	ENSG00000160179	ENSG00000160201	ENSG00000160294	ENSG00000160299	ENSG00000160654	ENSG00000160679	ENSG00000160695	ENSG00000160714	ENSG00000160862	ENSG00000160917	ENSG00000160948	ENSG00000161016	ENSG00000161036	ENSG00000161203	ENSG00000161265	ENSG00000161547	ENSG00000161970	ENSG00000162009	ENSG00000162231	ENSG00000162236	ENSG00000162244	ENSG00000162298	ENSG00000162337	ENSG00000162385	ENSG00000162627	ENSG00000162711	ENSG00000162735	ENSG00000162852	ENSG00000162878	ENSG00000162928	ENSG00000162944	ENSG00000162972	ENSG00000162992	ENSG00000163002	ENSG00000163032	ENSG00000163083	ENSG00000163093	ENSG00000163166	ENSG00000163221	ENSG00000163251	ENSG00000163406	ENSG00000163479	ENSG00000163485	ENSG00000163528	ENSG00000163558	ENSG00000163568	ENSG00000163577	ENSG00000163581	ENSG00000163618	ENSG00000163623	ENSG00000163626	ENSG00000163634	ENSG00000163638	ENSG00000163682	ENSG00000163702	ENSG00000163812	ENSG00000163825	ENSG00000163840	ENSG00000163874	ENSG00000163877	ENSG00000163904	ENSG00000163913	ENSG00000163930	ENSG00000163932	ENSG00000163950	ENSG00000164038	ENSG00000164077	ENSG00000164144	ENSG00000164151	ENSG00000164163	ENSG00000164171	ENSG00000164182	ENSG00000164188	ENSG00000164251	ENSG00000164284	ENSG00000164326	ENSG00000164362	ENSG00000164418	ENSG00000164506	ENSG00000164587	ENSG00000164597	ENSG00000164609	ENSG00000164674	ENSG00000164690	ENSG00000164695	ENSG00000164715	ENSG00000164751	ENSG00000164756	ENSG00000164808	ENSG00000164850	ENSG00000164877	ENSG00000164885	ENSG00000164902	ENSG00000164924	ENSG00000164961	ENSG00000165006	ENSG00000165025	ENSG00000165029	ENSG00000165219	ENSG00000165271	ENSG00000165280	ENSG00000165527	ENSG00000165533	ENSG00000165688	ENSG00000165689	ENSG00000165699	ENSG00000165934	ENSG00000165943	ENSG00000166006	ENSG00000166037	ENSG00000166126	ENSG00000166128	ENSG00000166136	ENSG00000166197	ENSG00000166226	ENSG00000166263	ENSG00000166313	ENSG00000166441	ENSG00000166501	ENSG00000166523	ENSG00000166557	ENSG00000166579	ENSG00000166598	ENSG00000166603	ENSG00000166676	ENSG00000166685	ENSG00000166747	ENSG00000166851	ENSG00000166862	ENSG00000166869	ENSG00000166887	ENSG00000166900	ENSG00000166913	ENSG00000166922	ENSG00000166971	ENSG00000167004	ENSG00000167037	ENSG00000167139	ENSG00000167202	ENSG00000167207	ENSG00000167208	ENSG00000167291	ENSG00000167306	ENSG00000167332	ENSG00000167461	ENSG00000167470	ENSG00000167526	ENSG00000167578	ENSG00000167634	ENSG00000167705	ENSG00000167861	ENSG00000167881	ENSG00000167964	ENSG00000167987	ENSG00000167994	ENSG00000168010	ENSG00000168028	ENSG00000168118	ENSG00000168172	ENSG00000168214	ENSG00000168374	ENSG00000168394	ENSG00000168397	ENSG00000168434	ENSG00000168438	ENSG00000168461	ENSG00000168502	ENSG00000168539	ENSG00000168610	ENSG00000168615	ENSG00000168631	ENSG00000168702	ENSG00000168710	ENSG00000168734	ENSG00000168743	ENSG00000168818	ENSG00000168824	ENSG00000168872	ENSG00000168899	ENSG00000168936	ENSG00000168958	ENSG00000168961	ENSG00000168993	ENSG00000169047	ENSG00000169100	ENSG00000169180	ENSG00000169194	ENSG00000169213	ENSG00000169221	ENSG00000169223	ENSG00000169228	ENSG00000169247	ENSG00000169251	ENSG00000169371	ENSG00000169385	ENSG00000169570	ENSG00000169696	ENSG00000169756	ENSG00000169760	ENSG00000169896	ENSG00000169900	ENSG00000169992	ENSG00000170011	ENSG00000170027	ENSG00000170248	ENSG00000170296	ENSG00000170310	ENSG00000170312	ENSG00000170348	ENSG00000170379	ENSG00000170458	ENSG00000170540	ENSG00000170577	ENSG00000170606	ENSG00000170743	ENSG00000170745	ENSG00000170759	ENSG00000170837	ENSG00000170889	ENSG00000170890	ENSG00000170893	ENSG00000171033	ENSG00000171045	ENSG00000171100	ENSG00000171130	ENSG00000171132	ENSG00000171135	ENSG00000171431	ENSG00000171444	ENSG00000171497	ENSG00000171522	ENSG00000171557	ENSG00000171560	ENSG00000171564	ENSG00000171596	ENSG00000171791	ENSG00000171858	ENSG00000171863	ENSG00000171867	ENSG00000171928	ENSG00000171951	ENSG00000172007	ENSG00000172247	ENSG00000172273	ENSG00000172375	ENSG00000172575	ENSG00000172661	ENSG00000172667	ENSG00000172724	ENSG00000172728	ENSG00000172794	ENSG00000172803	ENSG00000172809	ENSG00000173124	ENSG00000173156	ENSG00000173163	ENSG00000173171	ENSG00000173175	ENSG00000173210	ENSG00000173267	ENSG00000173273	ENSG00000173349	ENSG00000173366	ENSG00000173402	ENSG00000173432	ENSG00000173548	ENSG00000173726	ENSG00000173744	ENSG00000173801	ENSG00000173805	ENSG00000173809	ENSG00000173846	ENSG00000174059	ENSG00000174123	ENSG00000174125	ENSG00000174130	ENSG00000174226	ENSG00000174236	ENSG00000174429	ENSG00000174444	ENSG00000174483	ENSG00000174567	ENSG00000174599	ENSG00000174672	ENSG00000174695	ENSG00000174697	ENSG00000174748	ENSG00000174780	ENSG00000174827	ENSG00000174842	ENSG00000174851	ENSG00000174903	ENSG00000174953	ENSG00000174992	ENSG00000175077	ENSG00000175104	ENSG00000175106	ENSG00000175193	ENSG00000175197	ENSG00000175220	ENSG00000175224	ENSG00000175387	ENSG00000175416	ENSG00000175445	ENSG00000175463	ENSG00000175567	ENSG00000175582	ENSG00000175662	ENSG00000175768	ENSG00000175792	ENSG00000175793	ENSG00000175895	ENSG00000175906	ENSG00000175970	ENSG00000176108	ENSG00000176194	ENSG00000176406	ENSG00000176428	ENSG00000176438	ENSG00000176476	ENSG00000176749	ENSG00000176783	ENSG00000176986	ENSG00000177034	ENSG00000177370	ENSG00000177427	ENSG00000177479	ENSG00000177548	ENSG00000177600	ENSG00000177663	ENSG00000177684	ENSG00000177868	ENSG00000177879	ENSG00000177943	ENSG00000177951	ENSG00000177954	ENSG00000178342	ENSG00000178473	ENSG00000178685	ENSG00000178750	ENSG00000178996	ENSG00000179041	ENSG00000179051	ENSG00000179218	ENSG00000179295	ENSG00000179331	ENSG00000179593	ENSG00000179841	ENSG00000179915	ENSG00000179954	ENSG00000180104	ENSG00000180304	ENSG00000180398	ENSG00000180509	ENSG00000180667	ENSG00000180772	ENSG00000180900	ENSG00000181031	ENSG00000181092	ENSG00000181104	ENSG00000181163	ENSG00000181404	ENSG00000181555	ENSG00000181751	ENSG00000181789	ENSG00000182054	ENSG00000182093	ENSG00000182107	ENSG00000182149	ENSG00000182261	ENSG00000182287	ENSG00000182446	ENSG00000182473	ENSG00000182481	ENSG00000182578	ENSG00000182606	ENSG00000182747	ENSG00000182759	ENSG00000182774	ENSG00000182782	ENSG00000182899	ENSG00000182934	ENSG00000182985	ENSG00000183020	ENSG00000183044	ENSG00000183087	ENSG00000183155	ENSG00000183207	ENSG00000183255	ENSG00000183426	ENSG00000183486	ENSG00000183682	ENSG00000183844	ENSG00000184056	ENSG00000184144	ENSG00000184160	ENSG00000184163	ENSG00000184166	ENSG00000184178	ENSG00000184293	ENSG00000184349	ENSG00000184350	ENSG00000184357	ENSG00000184381	ENSG00000184432	ENSG00000184489	ENSG00000184575	ENSG00000184584	ENSG00000184708	ENSG00000184787	ENSG00000184811	ENSG00000184840	ENSG00000184845	ENSG00000184903	ENSG00000185002	ENSG00000185009	ENSG00000185043	ENSG00000185236	ENSG00000185344	ENSG00000185345	ENSG00000185359	ENSG00000185386	ENSG00000185420	ENSG00000185467	ENSG00000185651	ENSG00000185745	ENSG00000185823	ENSG00000185825	ENSG00000185829	ENSG00000185883	ENSG00000185896	ENSG00000185950	ENSG00000185963	ENSG00000186010	ENSG00000186150	ENSG00000186188	ENSG00000186198	ENSG00000186432	ENSG00000186468	ENSG00000186470	ENSG00000186472	ENSG00000186480	ENSG00000186642	ENSG00000186716	ENSG00000186827	ENSG00000186862	ENSG00000186868	ENSG00000186908	ENSG00000187446	ENSG00000187486	ENSG00000187554	ENSG00000187908	ENSG00000187994	ENSG00000188011	ENSG00000188026	ENSG00000188092	ENSG00000188379	ENSG00000188419	ENSG00000188529	ENSG00000188846	ENSG00000188906	ENSG00000188991	ENSG00000189058	ENSG00000189171	ENSG00000189375	ENSG00000189403	ENSG00000196083	ENSG00000196091	ENSG00000196126	ENSG00000196139	ENSG00000196262	ENSG00000196313	ENSG00000196396	ENSG00000196455	ENSG00000196497	ENSG00000196531	ENSG00000196535	ENSG00000196586	ENSG00000196683	ENSG00000196814	ENSG00000196860	ENSG00000196862	ENSG00000196911	ENSG00000196924	ENSG00000196961	ENSG00000196975	ENSG00000197070	ENSG00000197110	ENSG00000197121	ENSG00000197122	ENSG00000197226	ENSG00000197535	ENSG00000197548	ENSG00000197635	ENSG00000197728	ENSG00000197756	ENSG00000197879	ENSG00000197892	ENSG00000197958	ENSG00000197969	ENSG00000197971	ENSG00000197992	ENSG00000198034	ENSG00000198088	ENSG00000198168	ENSG00000198176	ENSG00000198216	ENSG00000198242	ENSG00000198252	ENSG00000198258	ENSG00000198286	ENSG00000198301	ENSG00000198355	ENSG00000198356	ENSG00000198373	ENSG00000198420	ENSG00000198471	ENSG00000198563	ENSG00000198586	ENSG00000198626	ENSG00000198643	ENSG00000198700	ENSG00000198707	ENSG00000198722	ENSG00000198742	ENSG00000198755	ENSG00000198774	ENSG00000198794	ENSG00000198805	ENSG00000198818	ENSG00000198833	ENSG00000198843	ENSG00000198863	ENSG00000198911	ENSG00000198918	ENSG00000198925	ENSG00000198952	ENSG00000199085	ENSG00000199094	ENSG00000203668	ENSG00000203772	ENSG00000203879	ENSG00000203965	ENSG00000204070	ENSG00000204152	ENSG00000204267	ENSG00000204290	ENSG00000204390	ENSG00000204397	ENSG00000204463	ENSG00000204536	ENSG00000204569	ENSG00000204619	ENSG00000204628	ENSG00000204634	ENSG00000204713	ENSG00000204764	ENSG00000204991	ENSG00000205213	ENSG00000205302	ENSG00000205323	ENSG00000205339	ENSG00000205542	ENSG00000205755	ENSG00000205846	ENSG00000205937	ENSG00000205981	ENSG00000206418	ENSG00000206561	ENSG00000207581	ENSG00000207625	ENSG00000207654	ENSG00000207741	ENSG00000207962	ENSG00000211898	ENSG00000212102	ENSG00000213024	ENSG00000213047	ENSG00000213064	ENSG00000213221	ENSG00000213265	ENSG00000213341	ENSG00000213380	ENSG00000213463	ENSG00000213465	ENSG00000213578	ENSG00000213625	ENSG00000213672	ENSG00000213741	ENSG00000213760	ENSG00000213983	ENSG00000214253	ENSG00000214274	ENSG00000214357	ENSG00000214413	ENSG00000214736	ENSG00000214946	ENSG00000215021	ENSG00000215193	ENSG00000215305	ENSG00000215475	ENSG00000215717	ENSG00000217930	ENSG00000220205	ENSG00000221823	ENSG00000221838	ENSG00000221887	ENSG00000221900	ENSG00000221926	ENSG00000221983	ENSG00000223443	ENSG00000223501	ENSG00000223953	ENSG00000224051	ENSG00000225190	ENSG00000227057	ENSG00000227500	ENSG00000228278	ENSG00000228696	ENSG00000229117	ENSG00000229314	ENSG00000231500	ENSG00000232810	ENSG00000233927	ENSG00000234906	ENSG00000239732	ENSG00000239857	ENSG00000240972	ENSG00000241343	ENSG00000242247	ENSG00000242372	ENSG00000242802	ENSG00000243279	ENSG00000249915	ENSG00000250021	ENSG00000250565	ENSG00000253506	ENSG00000253548	ENSG00000253626	ENSG00000254087	ENSG00000254470	ENSG00000254505	ENSG00000254647	ENSG00000254806	ENSG00000254995	ENSG00000255112	ENSG00000255221	ENSG00000255346	ENSG00000255501	ENSG00000256797	ENSG00000258227	ENSG00000258466	ENSG00000260287	ENSG00000260342	ENSG00000262246	ENSG00000262406	ENSG00000262633	ENSG00000264364	ENSG00000265107	ENSG00000265241	ENSG00000265354	ENSG00000265681	ENSG00000265808	ENSG00000265972	ENSG00000266173	ENSG00000266412	ENSG00000269405	ENSG00000269437	ENSG00000271503	ENSG00000272617	ENSG00000272636	ENSG00000273513	ENSG00000274226	ENSG00000274419	ENSG00000274512	ENSG00000274611	ENSG00000274808	ENSG00000274933	ENSG00000275066	ENSG00000275410	ENSG00000276600	ENSG00000277363	ENSG00000277443	ENSG00000277494	ENSG00000277632	ENSG00000278299	ENSG00000278599	ENSG00000280148	ENSG00000283797	ENSG00000283871	ENSG00000283904	ENSG00000283977	ENSG00000284203	ENSG00000284800	novel.248	novel.342	novel.345	novel.502
NCRNA_PROCESSING(GO:0034470)	GO:0034470	ENSG00000001497	ENSG00000006744	ENSG00000007376	ENSG00000007520	ENSG00000008988	ENSG00000011260	ENSG00000029639	ENSG00000031698	ENSG00000037474	ENSG00000037897	ENSG00000039123	ENSG00000043514	ENSG00000047056	ENSG00000053372	ENSG00000055044	ENSG00000055483	ENSG00000058729	ENSG00000059588	ENSG00000063177	ENSG00000065183	ENSG00000065268	ENSG00000065427	ENSG00000065457	ENSG00000066651	ENSG00000066654	ENSG00000067533	ENSG00000068438	ENSG00000070061	ENSG00000071082	ENSG00000071462	ENSG00000071894	ENSG00000072506	ENSG00000072756	ENSG00000075914	ENSG00000077348	ENSG00000079785	ENSG00000083520	ENSG00000083845	ENSG00000084463	ENSG00000086189	ENSG00000087087	ENSG00000087269	ENSG00000087302	ENSG00000087995	ENSG00000088930	ENSG00000089009	ENSG00000089157	ENSG00000089195	ENSG00000090861	ENSG00000091127	ENSG00000092094	ENSG00000092847	ENSG00000096717	ENSG00000100029	ENSG00000100138	ENSG00000100201	ENSG00000100220	ENSG00000100316	ENSG00000100416	ENSG00000100583	ENSG00000100601	ENSG00000100697	ENSG00000100890	ENSG00000101361	ENSG00000101391	ENSG00000101546	ENSG00000101557	ENSG00000101782	ENSG00000101811	ENSG00000101945	ENSG00000102786	ENSG00000103005	ENSG00000103707	ENSG00000104299	ENSG00000104356	ENSG00000104613	ENSG00000104626	ENSG00000104872	ENSG00000104907	ENSG00000105171	ENSG00000105193	ENSG00000105202	ENSG00000105372	ENSG00000105640	ENSG00000105671	ENSG00000105865	ENSG00000106246	ENSG00000107371	ENSG00000107614	ENSG00000107833	ENSG00000107937	ENSG00000108107	ENSG00000108298	ENSG00000108506	ENSG00000108592	ENSG00000108651	ENSG00000109475	ENSG00000109534	ENSG00000109536	ENSG00000109911	ENSG00000110060	ENSG00000110700	ENSG00000111615	ENSG00000111641	ENSG00000112159	ENSG00000112306	ENSG00000112578	ENSG00000113272	ENSG00000113360	ENSG00000114391	ENSG00000114767	ENSG00000115268	ENSG00000115368	ENSG00000115946	ENSG00000116251	ENSG00000117133	ENSG00000117395	ENSG00000117481	ENSG00000117597	ENSG00000118181	ENSG00000119285	ENSG00000119616	ENSG00000120158	ENSG00000120314	ENSG00000120699	ENSG00000120800	ENSG00000121274	ENSG00000121486	ENSG00000122026	ENSG00000122085	ENSG00000122406	ENSG00000122435	ENSG00000122566	ENSG00000122687	ENSG00000123737	ENSG00000123908	ENSG00000124217	ENSG00000124228	ENSG00000124383	ENSG00000124541	ENSG00000124608	ENSG00000124614	ENSG00000124784	ENSG00000124787	ENSG00000125352	ENSG00000125691	ENSG00000126070	ENSG00000126524	ENSG00000126749	ENSG00000126814	ENSG00000127054	ENSG00000127804	ENSG00000128191	ENSG00000128694	ENSG00000129317	ENSG00000129347	ENSG00000129460	ENSG00000129824	ENSG00000130255	ENSG00000130299	ENSG00000130305	ENSG00000130713	ENSG00000130826	ENSG00000130935	ENSG00000131469	ENSG00000131914	ENSG00000132275	ENSG00000132463	ENSG00000132467	ENSG00000132773	ENSG00000134077	ENSG00000134419	ENSG00000134698	ENSG00000134744	ENSG00000134759	ENSG00000134987	ENSG00000135297	ENSG00000135372	ENSG00000135521	ENSG00000135698	ENSG00000135828	ENSG00000135972	ENSG00000135974	ENSG00000136271	ENSG00000136718	ENSG00000136891	ENSG00000136932	ENSG00000136937	ENSG00000136942	ENSG00000137154	ENSG00000137760	ENSG00000137818	ENSG00000138050	ENSG00000138326	ENSG00000138385	ENSG00000138442	ENSG00000138785	ENSG00000139546	ENSG00000139797	ENSG00000140988	ENSG00000141076	ENSG00000141101	ENSG00000141456	ENSG00000141543	ENSG00000141551	ENSG00000141642	ENSG00000141994	ENSG00000142534	ENSG00000142541	ENSG00000142544	ENSG00000142676	ENSG00000142937	ENSG00000143303	ENSG00000143319	ENSG00000143493	ENSG00000143624	ENSG00000143947	ENSG00000144034	ENSG00000144535	ENSG00000144713	ENSG00000144736	ENSG00000145220	ENSG00000145331	ENSG00000145414	ENSG00000145425	ENSG00000145592	ENSG00000145912	ENSG00000145982	ENSG00000145996	ENSG00000146109	ENSG00000146223	ENSG00000147403	ENSG00000147604	ENSG00000147679	ENSG00000147889	ENSG00000148300	ENSG00000148303	ENSG00000148688	ENSG00000148843	ENSG00000149016	ENSG00000149262	ENSG00000149273	ENSG00000149743	ENSG00000149806	ENSG00000150990	ENSG00000151304	ENSG00000151576	ENSG00000152464	ENSG00000154743	ENSG00000155275	ENSG00000156482	ENSG00000156697	ENSG00000156990	ENSG00000158526	ENSG00000160193	ENSG00000160208	ENSG00000160214	ENSG00000160710	ENSG00000160917	ENSG00000161016	ENSG00000161956	ENSG00000161970	ENSG00000162244	ENSG00000162408	ENSG00000162623	ENSG00000162851	ENSG00000162927	ENSG00000162971	ENSG00000163682	ENSG00000163684	ENSG00000163811	ENSG00000163832	ENSG00000164167	ENSG00000164338	ENSG00000164346	ENSG00000164587	ENSG00000164603	ENSG00000164880	ENSG00000164934	ENSG00000164941	ENSG00000165055	ENSG00000165118	ENSG00000165271	ENSG00000165275	ENSG00000165526	ENSG00000165732	ENSG00000165733	ENSG00000165819	ENSG00000165832	ENSG00000166133	ENSG00000166166	ENSG00000166197	ENSG00000166441	ENSG00000166938	ENSG00000166949	ENSG00000167118	ENSG00000167264	ENSG00000167272	ENSG00000167526	ENSG00000167721	ENSG00000168028	ENSG00000168806	ENSG00000169288	ENSG00000169519	ENSG00000169718	ENSG00000169972	ENSG00000170291	ENSG00000170365	ENSG00000170515	ENSG00000170889	ENSG00000170892	ENSG00000171103	ENSG00000171262	ENSG00000171311	ENSG00000171316	ENSG00000171490	ENSG00000171824	ENSG00000171858	ENSG00000171861	ENSG00000171863	ENSG00000172183	ENSG00000172315	ENSG00000172336	ENSG00000172409	ENSG00000172809	ENSG00000173113	ENSG00000174173	ENSG00000174177	ENSG00000174444	ENSG00000174748	ENSG00000175387	ENSG00000175467	ENSG00000176261	ENSG00000177192	ENSG00000177600	ENSG00000177954	ENSG00000177971	ENSG00000178694	ENSG00000178718	ENSG00000178896	ENSG00000179041	ENSG00000179409	ENSG00000180228	ENSG00000181991	ENSG00000182117	ENSG00000182173	ENSG00000182362	ENSG00000182774	ENSG00000182899	ENSG00000183520	ENSG00000183665	ENSG00000183751	ENSG00000184967	ENSG00000185085	ENSG00000185163	ENSG00000186468	ENSG00000186666	ENSG00000187772	ENSG00000188573	ENSG00000188846	ENSG00000188917	ENSG00000189007	ENSG00000189306	ENSG00000196449	ENSG00000196976	ENSG00000197223	ENSG00000197498	ENSG00000197728	ENSG00000197756	ENSG00000197958	ENSG00000198000	ENSG00000198034	ENSG00000198042	ENSG00000198242	ENSG00000198585	ENSG00000198755	ENSG00000198860	ENSG00000198874	ENSG00000198918	ENSG00000213339	ENSG00000213741	ENSG00000213782	ENSG00000213923	ENSG00000221983	ENSG00000223496	ENSG00000227057	ENSG00000229117	ENSG00000231500	ENSG00000233927	ENSG00000241058	ENSG00000241343	ENSG00000241370	ENSG00000241945	ENSG00000242372	ENSG00000250305	ENSG00000253797	ENSG00000261236	ENSG00000265681	ENSG00000267157	ENSG00000267699	ENSG00000268439	ENSG00000272047	ENSG00000275464	ENSG00000277149	ENSG00000278053	ENSG00000278619	novel.488
POSITIVE_REGULATION_OF_MRNA_SPLICING__VIA_SPLICEOSOME(GO:0048026)	GO:0048026	ENSG00000054118	ENSG00000071626	ENSG00000100603	ENSG00000101489	ENSG00000104852	ENSG00000109971	ENSG00000110107	ENSG00000110713	ENSG00000117592	ENSG00000136527	ENSG00000136937	ENSG00000139540	ENSG00000143368	ENSG00000147274	ENSG00000159409	ENSG00000188816	ENSG00000256762
POSITIVE_REGULATION_OF_BMP_SIGNALING_PATHWAY(GO:0030513)	GO:0030513	ENSG00000067141	ENSG00000102935	ENSG00000105701	ENSG00000106991	ENSG00000107872	ENSG00000114315	ENSG00000120149	ENSG00000125378	ENSG00000125965	ENSG00000128791	ENSG00000135253	ENSG00000136574	ENSG00000137497	ENSG00000137573	ENSG00000139567	ENSG00000141448	ENSG00000141622	ENSG00000141646	ENSG00000142871	ENSG00000147257	ENSG00000148204	ENSG00000148400	ENSG00000152684	ENSG00000163132	ENSG00000166333	ENSG00000168214	ENSG00000175387	ENSG00000175931	ENSG00000176887	ENSG00000197921	ENSG00000204217	ENSG00000208017	ENSG00000251493	ENSG00000263761
OXIDATIVE_PHOSPHORYLATION(GO:0006119)	GO:0006119	ENSG00000004779	ENSG00000006695	ENSG00000009950	ENSG00000010256	ENSG00000014919	ENSG00000015475	ENSG00000023228	ENSG00000065518	ENSG00000067560	ENSG00000073578	ENSG00000088682	ENSG00000090266	ENSG00000091140	ENSG00000095002	ENSG00000099624	ENSG00000099795	ENSG00000102125	ENSG00000105819	ENSG00000108179	ENSG00000109390	ENSG00000110717	ENSG00000110955	ENSG00000111775	ENSG00000115286	ENSG00000115944	ENSG00000116288	ENSG00000116459	ENSG00000119013	ENSG00000119421	ENSG00000122180	ENSG00000124172	ENSG00000125356	ENSG00000125375	ENSG00000125648	ENSG00000126267	ENSG00000127184	ENSG00000127540	ENSG00000128609	ENSG00000130414	ENSG00000131055	ENSG00000131143	ENSG00000131174	ENSG00000131495	ENSG00000134057	ENSG00000135390	ENSG00000135537	ENSG00000135940	ENSG00000136521	ENSG00000136997	ENSG00000137288	ENSG00000137806	ENSG00000139180	ENSG00000140740	ENSG00000140990	ENSG00000143252	ENSG00000145335	ENSG00000145494	ENSG00000146729	ENSG00000147123	ENSG00000147684	ENSG00000148290	ENSG00000151366	ENSG00000152234	ENSG00000154518	ENSG00000154723	ENSG00000156467	ENSG00000156885	ENSG00000158828	ENSG00000158864	ENSG00000159199	ENSG00000160194	ENSG00000164258	ENSG00000164405	ENSG00000164919	ENSG00000165060	ENSG00000165240	ENSG00000165264	ENSG00000165280	ENSG00000165283	ENSG00000165629	ENSG00000166136	ENSG00000167283	ENSG00000167792	ENSG00000167863	ENSG00000167985	ENSG00000168275	ENSG00000168653	ENSG00000169020	ENSG00000169021	ENSG00000169057	ENSG00000170312	ENSG00000170906	ENSG00000171612	ENSG00000172115	ENSG00000172171	ENSG00000173660	ENSG00000174840	ENSG00000174886	ENSG00000176340	ENSG00000178127	ENSG00000178741	ENSG00000179091	ENSG00000183648	ENSG00000184076	ENSG00000184752	ENSG00000184983	ENSG00000186010	ENSG00000187581	ENSG00000189043	ENSG00000198695	ENSG00000198712	ENSG00000198727	ENSG00000198763	ENSG00000198786	ENSG00000198804	ENSG00000198840	ENSG00000198886	ENSG00000198888	ENSG00000198899	ENSG00000198938	ENSG00000204370	ENSG00000204922	ENSG00000212907	ENSG00000213619	ENSG00000228253	ENSG00000233954	ENSG00000241468	ENSG00000241837	ENSG00000248746	ENSG00000250479	ENSG00000255292	ENSG00000255339	ENSG00000256100	ENSG00000256591	ENSG00000259112	ENSG00000267855
TUMOR_NECROSIS_FACTOR_BIOSYNTHETIC_PROCESS(GO:0042533)	GO:0042533	ENSG00000069399	ENSG00000106211	ENSG00000116285	ENSG00000120949	ENSG00000121807	ENSG00000121853	ENSG00000129988	ENSG00000136634	ENSG00000136869	ENSG00000137801	ENSG00000157017	ENSG00000162889	ENSG00000165168	ENSG00000172232	ENSG00000174125	ENSG00000187796	ENSG00000197471	ENSG00000198833
REGULATION_OF_TUMOR_NECROSIS_FACTOR_BIOSYNTHETIC_PROCESS(GO:0042534)	GO:0042534	ENSG00000069399	ENSG00000106211	ENSG00000116285	ENSG00000120949	ENSG00000121807	ENSG00000121853	ENSG00000129988	ENSG00000136634	ENSG00000136869	ENSG00000137801	ENSG00000157017	ENSG00000162889	ENSG00000165168	ENSG00000172232	ENSG00000174125	ENSG00000187796	ENSG00000197471	ENSG00000198833
REGULATION_OF_INTERLEUKIN_5_PRODUCTION(GO:0032674)	GO:0032674	ENSG00000049768	ENSG00000056736	ENSG00000067606	ENSG00000091181	ENSG00000107485	ENSG00000113448	ENSG00000115602	ENSG00000121053	ENSG00000131759	ENSG00000137033	ENSG00000138795	ENSG00000145777	ENSG00000145839	ENSG00000146072	ENSG00000149021	ENSG00000162711	ENSG00000177663	ENSG00000182393	ENSG00000188379	ENSG00000196083	ENSG00000205755
NEGATIVE_REGULATION_OF_T_CELL_PROLIFERATION(GO:0042130)	GO:0042130	ENSG00000002822	ENSG00000049768	ENSG00000075711	ENSG00000078747	ENSG00000081181	ENSG00000105329	ENSG00000108946	ENSG00000111679	ENSG00000117215	ENSG00000118520	ENSG00000120217	ENSG00000121210	ENSG00000124145	ENSG00000124508	ENSG00000125378	ENSG00000128791	ENSG00000129654	ENSG00000131042	ENSG00000131203	ENSG00000131507	ENSG00000133661	ENSG00000134258	ENSG00000134460	ENSG00000135077	ENSG00000135870	ENSG00000136235	ENSG00000136536	ENSG00000136634	ENSG00000137507	ENSG00000138735	ENSG00000141736	ENSG00000143184	ENSG00000146072	ENSG00000147437	ENSG00000147889	ENSG00000149021	ENSG00000151208	ENSG00000158786	ENSG00000163501	ENSG00000163599	ENSG00000164305	ENSG00000164690	ENSG00000168961	ENSG00000171867	ENSG00000172216	ENSG00000174564	ENSG00000174842	ENSG00000177425	ENSG00000182566	ENSG00000196126	ENSG00000197329	ENSG00000197471	ENSG00000197646	ENSG00000204632
ACTIVATION_OF_MAPK_ACTIVITY(GO:0000187)	GO:0000187	ENSG00000006432	ENSG00000008294	ENSG00000017427	ENSG00000019582	ENSG00000019991	ENSG00000034152	ENSG00000051382	ENSG00000055208	ENSG00000065427	ENSG00000065559	ENSG00000069696	ENSG00000070193	ENSG00000074696	ENSG00000076984	ENSG00000077264	ENSG00000078900	ENSG00000089022	ENSG00000089041	ENSG00000089248	ENSG00000090432	ENSG00000091436	ENSG00000100030	ENSG00000100324	ENSG00000101197	ENSG00000102245	ENSG00000102882	ENSG00000103126	ENSG00000104312	ENSG00000104814	ENSG00000106100	ENSG00000106804	ENSG00000108984	ENSG00000109339	ENSG00000110514	ENSG00000110651	ENSG00000112062	ENSG00000112964	ENSG00000113578	ENSG00000114251	ENSG00000114738	ENSG00000119699	ENSG00000119986	ENSG00000120659	ENSG00000121966	ENSG00000123143	ENSG00000124493	ENSG00000125538	ENSG00000125845	ENSG00000126934	ENSG00000129946	ENSG00000130758	ENSG00000130829	ENSG00000132356	ENSG00000134070	ENSG00000134398	ENSG00000135272	ENSG00000135341	ENSG00000136279	ENSG00000136848	ENSG00000136869	ENSG00000137275	ENSG00000137486	ENSG00000137764	ENSG00000137801	ENSG00000138166	ENSG00000138193	ENSG00000138685	ENSG00000138798	ENSG00000138834	ENSG00000139053	ENSG00000139318	ENSG00000140538	ENSG00000142168	ENSG00000142733	ENSG00000143125	ENSG00000143674	ENSG00000143947	ENSG00000145861	ENSG00000149930	ENSG00000150991	ENSG00000152822	ENSG00000157017	ENSG00000157168	ENSG00000157404	ENSG00000157625	ENSG00000160551	ENSG00000160691	ENSG00000162188	ENSG00000162734	ENSG00000162889	ENSG00000163235	ENSG00000163362	ENSG00000163421	ENSG00000164086	ENSG00000165025	ENSG00000166225	ENSG00000167207	ENSG00000168067	ENSG00000169032	ENSG00000169967	ENSG00000170312	ENSG00000170315	ENSG00000170425	ENSG00000170890	ENSG00000171051	ENSG00000171094	ENSG00000171105	ENSG00000171517	ENSG00000172680	ENSG00000172724	ENSG00000173327	ENSG00000173432	ENSG00000173546	ENSG00000175104	ENSG00000175344	ENSG00000176945	ENSG00000177889	ENSG00000178607	ENSG00000179295	ENSG00000182585	ENSG00000183856	ENSG00000184216	ENSG00000185386	ENSG00000185527	ENSG00000185652	ENSG00000188064	ENSG00000188906	ENSG00000189377	ENSG00000196396	ENSG00000197405	ENSG00000197442	ENSG00000198121	ENSG00000198648	ENSG00000204209	ENSG00000213949	ENSG00000221983	ENSG00000225830	ENSG00000232810	ENSG00000241186	ENSG00000244687	ENSG00000267534	ENSG00000269335	ENSG00000274286
PROTEIN_LOCALIZATION_TO_MITOCHONDRION(GO:0070585)	GO:0070585	ENSG00000002330	ENSG00000006530	ENSG00000015475	ENSG00000025772	ENSG00000027001	ENSG00000036473	ENSG00000054392	ENSG00000055483	ENSG00000064012	ENSG00000070770	ENSG00000072310	ENSG00000073282	ENSG00000075336	ENSG00000078900	ENSG00000080824	ENSG00000084090	ENSG00000084463	ENSG00000086061	ENSG00000086758	ENSG00000087088	ENSG00000088808	ENSG00000088986	ENSG00000089163	ENSG00000092098	ENSG00000097033	ENSG00000099341	ENSG00000099800	ENSG00000099904	ENSG00000100099	ENSG00000100216	ENSG00000100225	ENSG00000100300	ENSG00000100347	ENSG00000100453	ENSG00000100575	ENSG00000101194	ENSG00000101412	ENSG00000101882	ENSG00000104081	ENSG00000104381	ENSG00000104765	ENSG00000104980	ENSG00000105185	ENSG00000105197	ENSG00000105327	ENSG00000105723	ENSG00000105819	ENSG00000107643	ENSG00000107959	ENSG00000108773	ENSG00000108953	ENSG00000109332	ENSG00000109519	ENSG00000109670	ENSG00000109919	ENSG00000110675	ENSG00000110711	ENSG00000114126	ENSG00000114315	ENSG00000115317	ENSG00000115368	ENSG00000116199	ENSG00000116574	ENSG00000116688	ENSG00000116809	ENSG00000116885	ENSG00000120694	ENSG00000120910	ENSG00000122085	ENSG00000124334	ENSG00000126003	ENSG00000126768	ENSG00000128245	ENSG00000128340	ENSG00000128654	ENSG00000130204	ENSG00000130770	ENSG00000132286	ENSG00000132356	ENSG00000132846	ENSG00000133027	ENSG00000134146	ENSG00000134308	ENSG00000134375	ENSG00000134809	ENSG00000135423	ENSG00000136448	ENSG00000136930	ENSG00000137463	ENSG00000138018	ENSG00000138769	ENSG00000140678	ENSG00000140740	ENSG00000141279	ENSG00000141294	ENSG00000141391	ENSG00000141510	ENSG00000141682	ENSG00000142208	ENSG00000142230	ENSG00000142444	ENSG00000142794	ENSG00000143387	ENSG00000143514	ENSG00000143575	ENSG00000143603	ENSG00000144381	ENSG00000148136	ENSG00000148154	ENSG00000148950	ENSG00000149735	ENSG00000150540	ENSG00000150779	ENSG00000153094	ENSG00000154174	ENSG00000154478	ENSG00000156515	ENSG00000156735	ENSG00000157168	ENSG00000158828	ENSG00000158882	ENSG00000159055	ENSG00000159348	ENSG00000159399	ENSG00000160087	ENSG00000160695	ENSG00000162972	ENSG00000163251	ENSG00000163528	ENSG00000163626	ENSG00000163877	ENSG00000163930	ENSG00000164284	ENSG00000164877	ENSG00000164924	ENSG00000165688	ENSG00000165943	ENSG00000166136	ENSG00000166913	ENSG00000168631	ENSG00000168958	ENSG00000169100	ENSG00000169385	ENSG00000169570	ENSG00000170027	ENSG00000170606	ENSG00000171596	ENSG00000171791	ENSG00000173124	ENSG00000173171	ENSG00000173210	ENSG00000173726	ENSG00000173809	ENSG00000175193	ENSG00000175197	ENSG00000175224	ENSG00000175768	ENSG00000175792	ENSG00000175793	ENSG00000177034	ENSG00000177370	ENSG00000177479	ENSG00000184350	ENSG00000184903	ENSG00000185345	ENSG00000185651	ENSG00000186010	ENSG00000186150	ENSG00000186868	ENSG00000188906	ENSG00000196091	ENSG00000196683	ENSG00000196860	ENSG00000197110	ENSG00000198060	ENSG00000198176	ENSG00000198258	ENSG00000198911	ENSG00000204152	ENSG00000204390	ENSG00000205981	ENSG00000213221	ENSG00000213265	ENSG00000213625	ENSG00000214253	ENSG00000215475	ENSG00000217930	ENSG00000221823	ENSG00000227057	ENSG00000264364	ENSG00000265354
REGULATION_OF_DENDRITE_DEVELOPMENT(GO:0050773)	GO:0050773	ENSG00000004139	ENSG00000006740	ENSG00000006837	ENSG00000007168	ENSG00000008086	ENSG00000044090	ENSG00000053108	ENSG00000058404	ENSG00000063015	ENSG00000066248	ENSG00000067560	ENSG00000069869	ENSG00000069956	ENSG00000072315	ENSG00000077264	ENSG00000080371	ENSG00000080644	ENSG00000080815	ENSG00000081189	ENSG00000087470	ENSG00000088899	ENSG00000100968	ENSG00000101040	ENSG00000101144	ENSG00000102081	ENSG00000102103	ENSG00000103319	ENSG00000105186	ENSG00000105426	ENSG00000105662	ENSG00000105723	ENSG00000106078	ENSG00000106460	ENSG00000106462	ENSG00000107864	ENSG00000107954	ENSG00000109471	ENSG00000109756	ENSG00000110321	ENSG00000110888	ENSG00000111249	ENSG00000112175	ENSG00000112333	ENSG00000113758	ENSG00000114745	ENSG00000115297	ENSG00000116106	ENSG00000117399	ENSG00000118046	ENSG00000118200	ENSG00000119866	ENSG00000122859	ENSG00000124006	ENSG00000124126	ENSG00000124333	ENSG00000124507	ENSG00000124839	ENSG00000125249	ENSG00000125968	ENSG00000128245	ENSG00000130203	ENSG00000130347	ENSG00000134072	ENSG00000135298	ENSG00000135387	ENSG00000136848	ENSG00000137261	ENSG00000137672	ENSG00000137825	ENSG00000138071	ENSG00000138814	ENSG00000139233	ENSG00000140575	ENSG00000142453	ENSG00000145632	ENSG00000146555	ENSG00000147852	ENSG00000151208	ENSG00000153317	ENSG00000153707	ENSG00000154310	ENSG00000154642	ENSG00000156299	ENSG00000157168	ENSG00000157193	ENSG00000158528	ENSG00000160145	ENSG00000160716	ENSG00000161681	ENSG00000163110	ENSG00000164796	ENSG00000164885	ENSG00000165527	ENSG00000165802	ENSG00000166333	ENSG00000169242	ENSG00000169306	ENSG00000169439	ENSG00000169760	ENSG00000171798	ENSG00000171862	ENSG00000171943	ENSG00000172757	ENSG00000174989	ENSG00000175866	ENSG00000176248	ENSG00000176749	ENSG00000176884	ENSG00000183049	ENSG00000184402	ENSG00000187323	ENSG00000187764	ENSG00000188906	ENSG00000189056	ENSG00000196083	ENSG00000196338	ENSG00000196591	ENSG00000197555	ENSG00000197959	ENSG00000198121	ENSG00000198576	ENSG00000198793	ENSG00000198836	ENSG00000198908	ENSG00000204060	ENSG00000215474	ENSG00000251322	ENSG00000257923	ENSG00000273749	ENSG00000277363
NEUROTRANSMITTER_RECEPTOR_COMPLEX(GO:0098878)	GO:0098878	ENSG00000006116	ENSG00000075429	ENSG00000075461	ENSG00000075711	ENSG00000082458	ENSG00000100997	ENSG00000102312	ENSG00000105088	ENSG00000105464	ENSG00000105605	ENSG00000105737	ENSG00000116032	ENSG00000118733	ENSG00000120251	ENSG00000120899	ENSG00000124785	ENSG00000125675	ENSG00000132535	ENSG00000142408	ENSG00000143786	ENSG00000149305	ENSG00000149403	ENSG00000150672	ENSG00000151491	ENSG00000152208	ENSG00000152578	ENSG00000155511	ENSG00000161509	ENSG00000161681	ENSG00000162105	ENSG00000163686	ENSG00000164418	ENSG00000166736	ENSG00000166862	ENSG00000169169	ENSG00000169760	ENSG00000174453	ENSG00000174871	ENSG00000176884	ENSG00000180900	ENSG00000183454	ENSG00000187902	ENSG00000188730	ENSG00000188803	ENSG00000198785	ENSG00000211456	ENSG00000234965	ENSG00000237515	ENSG00000273079
INTERLEUKIN_5_PRODUCTION(GO:0032634)	GO:0032634	ENSG00000049768	ENSG00000056736	ENSG00000067606	ENSG00000091181	ENSG00000107485	ENSG00000113448	ENSG00000115602	ENSG00000121053	ENSG00000131759	ENSG00000137033	ENSG00000138795	ENSG00000145777	ENSG00000145839	ENSG00000146072	ENSG00000149021	ENSG00000162711	ENSG00000166090	ENSG00000177663	ENSG00000182393	ENSG00000188379	ENSG00000196083	ENSG00000205755
REGULATION_OF_INTRACELLULAR_ESTROGEN_RECEPTOR_SIGNALING_PATHWAY(GO:0033146)	GO:0033146	ENSG00000012048	ENSG00000014123	ENSG00000016082	ENSG00000067955	ENSG00000073282	ENSG00000081307	ENSG00000091831	ENSG00000103126	ENSG00000109775	ENSG00000111596	ENSG00000119927	ENSG00000120686	ENSG00000125107	ENSG00000125686	ENSG00000129514	ENSG00000131023	ENSG00000132471	ENSG00000137693	ENSG00000142453	ENSG00000143799	ENSG00000144580	ENSG00000145604	ENSG00000149269	ENSG00000159216	ENSG00000160973	ENSG00000163945	ENSG00000167548	ENSG00000168301	ENSG00000169083	ENSG00000170820	ENSG00000172817	ENSG00000178175	ENSG00000196792	ENSG00000197122	ENSG00000197256	ENSG00000198171	ENSG00000213626	ENSG00000215021	ENSG00000256061	ENSG00000280789
RNA_POLYMERASE_BINDING(GO:0070063)	GO:0070063	ENSG00000006712	ENSG00000012048	ENSG00000047188	ENSG00000065243	ENSG00000069869	ENSG00000070047	ENSG00000070061	ENSG00000070814	ENSG00000082258	ENSG00000085721	ENSG00000087302	ENSG00000092847	ENSG00000095787	ENSG00000100836	ENSG00000101413	ENSG00000108469	ENSG00000109911	ENSG00000111305	ENSG00000119715	ENSG00000123908	ENSG00000124151	ENSG00000128016	ENSG00000129315	ENSG00000130165	ENSG00000134014	ENSG00000134371	ENSG00000134759	ENSG00000135829	ENSG00000136717	ENSG00000136938	ENSG00000137815	ENSG00000137947	ENSG00000141736	ENSG00000141867	ENSG00000143499	ENSG00000148175	ENSG00000153187	ENSG00000158941	ENSG00000162664	ENSG00000163945	ENSG00000165494	ENSG00000166197	ENSG00000166337	ENSG00000166477	ENSG00000166794	ENSG00000179119	ENSG00000179632	ENSG00000185420	ENSG00000198554	ENSG00000198730	ENSG00000198973	ENSG00000198987	ENSG00000199017	ENSG00000199047	ENSG00000199161	ENSG00000199179	ENSG00000207714	ENSG00000207932	ENSG00000208006	ENSG00000208008	ENSG00000208017	ENSG00000213079	ENSG00000213246	ENSG00000272036	ENSG00000276365	ENSG00000283762
TERMINATION_OF_RNA_POLYMERASE_I_TRANSCRIPTION(GO:0006363)	GO:0006363	ENSG00000020426	ENSG00000066379	ENSG00000068654	ENSG00000099817	ENSG00000100142	ENSG00000103168	ENSG00000104884	ENSG00000105849	ENSG00000108312	ENSG00000110768	ENSG00000111358	ENSG00000112592	ENSG00000115750	ENSG00000117877	ENSG00000125482	ENSG00000125630	ENSG00000134058	ENSG00000134480	ENSG00000137054	ENSG00000143498	ENSG00000145736	ENSG00000147669	ENSG00000163161	ENSG00000163882	ENSG00000166012	ENSG00000171453	ENSG00000177469	ENSG00000177700	ENSG00000213780	ENSG00000272047
NEGATIVE_REGULATION_OF_PROTEIN_MODIFICATION_BY_SMALL_PROTEIN_CONJUGATION_OR_REMOVAL(GO:1903321)	GO:1903321	ENSG00000001084	ENSG00000008405	ENSG00000010810	ENSG00000014123	ENSG00000057663	ENSG00000063244	ENSG00000064961	ENSG00000080815	ENSG00000086061	ENSG00000092529	ENSG00000097007	ENSG00000100300	ENSG00000100302	ENSG00000101665	ENSG00000102921	ENSG00000104517	ENSG00000105974	ENSG00000106683	ENSG00000107937	ENSG00000114316	ENSG00000116288	ENSG00000116670	ENSG00000118503	ENSG00000122406	ENSG00000124766	ENSG00000125691	ENSG00000126583	ENSG00000130119	ENSG00000131788	ENSG00000132109	ENSG00000132326	ENSG00000136014	ENSG00000137055	ENSG00000137486	ENSG00000140382	ENSG00000141480	ENSG00000142208	ENSG00000142676	ENSG00000144228	ENSG00000147099	ENSG00000147133	ENSG00000147162	ENSG00000147889	ENSG00000149273	ENSG00000153827	ENSG00000157119	ENSG00000160948	ENSG00000162191	ENSG00000163840	ENSG00000163904	ENSG00000164109	ENSG00000164885	ENSG00000166170	ENSG00000166326	ENSG00000167693	ENSG00000167770	ENSG00000168036	ENSG00000171132	ENSG00000171863	ENSG00000173039	ENSG00000174842	ENSG00000177868	ENSG00000178685	ENSG00000181790	ENSG00000183305	ENSG00000185238	ENSG00000187446	ENSG00000187608	ENSG00000189051	ENSG00000189139	ENSG00000198793	ENSG00000199065	ENSG00000199135	ENSG00000204388	ENSG00000204389	ENSG00000254093	ENSG00000268606
REGULATION_OF_CHROMATIN_BINDING(GO:0035561)	GO:0035561	ENSG00000004487	ENSG00000013573	ENSG00000062650	ENSG00000095564	ENSG00000100968	ENSG00000104973	ENSG00000112312	ENSG00000131845	ENSG00000134046	ENSG00000134452	ENSG00000138496	ENSG00000138814	ENSG00000139372	ENSG00000146834	ENSG00000147421	ENSG00000163348	ENSG00000163840	ENSG00000163904	ENSG00000167513	ENSG00000168036	ENSG00000186280	ENSG00000221818
CELLULAR_RESPONSE_TO_LIGHT_STIMULUS(GO:0071482)	GO:0071482	ENSG00000004487	ENSG00000005339	ENSG00000008405	ENSG00000012061	ENSG00000030110	ENSG00000048028	ENSG00000048545	ENSG00000062822	ENSG00000064545	ENSG00000068001	ENSG00000069869	ENSG00000070729	ENSG00000072042	ENSG00000073282	ENSG00000073756	ENSG00000078369	ENSG00000078900	ENSG00000083067	ENSG00000086717	ENSG00000087088	ENSG00000096717	ENSG00000100393	ENSG00000100811	ENSG00000100968	ENSG00000101442	ENSG00000101890	ENSG00000102081	ENSG00000102104	ENSG00000102921	ENSG00000104081	ENSG00000104237	ENSG00000105221	ENSG00000105894	ENSG00000108819	ENSG00000111142	ENSG00000112599	ENSG00000114124	ENSG00000114349	ENSG00000114378	ENSG00000118046	ENSG00000121671	ENSG00000122008	ENSG00000122375	ENSG00000124762	ENSG00000125388	ENSG00000126804	ENSG00000127928	ENSG00000128272	ENSG00000128829	ENSG00000128908	ENSG00000130561	ENSG00000132518	ENSG00000132646	ENSG00000132906	ENSG00000132915	ENSG00000133256	ENSG00000134001	ENSG00000134160	ENSG00000134574	ENSG00000135679	ENSG00000136448	ENSG00000136936	ENSG00000136997	ENSG00000138472	ENSG00000141510	ENSG00000143799	ENSG00000143919	ENSG00000144468	ENSG00000145675	ENSG00000147133	ENSG00000149554	ENSG00000152465	ENSG00000152894	ENSG00000154059	ENSG00000154767	ENSG00000156711	ENSG00000158290	ENSG00000161970	ENSG00000163914	ENSG00000164024	ENSG00000164045	ENSG00000164329	ENSG00000164938	ENSG00000165819	ENSG00000166482	ENSG00000167986	ENSG00000168078	ENSG00000168522	ENSG00000170242	ENSG00000170734	ENSG00000170855	ENSG00000171497	ENSG00000171792	ENSG00000172428	ENSG00000175054	ENSG00000175595	ENSG00000178999	ENSG00000181163	ENSG00000181218	ENSG00000183207	ENSG00000185115	ENSG00000185527	ENSG00000185974	ENSG00000186792	ENSG00000188976	ENSG00000196549	ENSG00000198515	ENSG00000198668	ENSG00000204397	ENSG00000213145	ENSG00000223802	ENSG00000240583	ENSG00000257365	ENSG00000258839
MRNA_BINDING(GO:0003729)	GO:0003729	ENSG00000003756	ENSG00000005100	ENSG00000007392	ENSG00000020577	ENSG00000047410	ENSG00000055917	ENSG00000056586	ENSG00000060138	ENSG00000066044	ENSG00000070756	ENSG00000071894	ENSG00000073792	ENSG00000074356	ENSG00000078328	ENSG00000080608	ENSG00000082516	ENSG00000083845	ENSG00000084072	ENSG00000088247	ENSG00000090097	ENSG00000090621	ENSG00000092199	ENSG00000092345	ENSG00000099622	ENSG00000100296	ENSG00000100320	ENSG00000100353	ENSG00000101489	ENSG00000101811	ENSG00000102081	ENSG00000103067	ENSG00000103549	ENSG00000104413	ENSG00000104824	ENSG00000104852	ENSG00000107105	ENSG00000107581	ENSG00000107864	ENSG00000108561	ENSG00000108654	ENSG00000108848	ENSG00000110700	ENSG00000110713	ENSG00000111605	ENSG00000111701	ENSG00000112081	ENSG00000112183	ENSG00000112531	ENSG00000113742	ENSG00000114416	ENSG00000114503	ENSG00000114867	ENSG00000115053	ENSG00000115524	ENSG00000116288	ENSG00000116350	ENSG00000116791	ENSG00000117569	ENSG00000117751	ENSG00000119707	ENSG00000120705	ENSG00000120727	ENSG00000120948	ENSG00000122068	ENSG00000122406	ENSG00000122566	ENSG00000122729	ENSG00000123908	ENSG00000124107	ENSG00000124562	ENSG00000124571	ENSG00000125207	ENSG00000125351	ENSG00000125445	ENSG00000125676	ENSG00000125944	ENSG00000126653	ENSG00000128016	ENSG00000129245	ENSG00000131759	ENSG00000131914	ENSG00000132361	ENSG00000132394	ENSG00000132463	ENSG00000132478	ENSG00000132819	ENSG00000133026	ENSG00000134046	ENSG00000134644	ENSG00000135829	ENSG00000135870	ENSG00000136231	ENSG00000136381	ENSG00000136450	ENSG00000136527	ENSG00000136937	ENSG00000136942	ENSG00000136997	ENSG00000137449	ENSG00000138385	ENSG00000138593	ENSG00000138668	ENSG00000138757	ENSG00000139726	ENSG00000139767	ENSG00000139910	ENSG00000140694	ENSG00000140988	ENSG00000141510	ENSG00000141543	ENSG00000142541	ENSG00000142864	ENSG00000143889	ENSG00000144642	ENSG00000144895	ENSG00000145388	ENSG00000145425	ENSG00000145907	ENSG00000146676	ENSG00000146963	ENSG00000147206	ENSG00000147274	ENSG00000147604	ENSG00000147679	ENSG00000148090	ENSG00000149016	ENSG00000149187	ENSG00000149273	ENSG00000150753	ENSG00000151014	ENSG00000151065	ENSG00000152430	ENSG00000152518	ENSG00000153048	ENSG00000153187	ENSG00000155506	ENSG00000155827	ENSG00000159217	ENSG00000161642	ENSG00000161960	ENSG00000161970	ENSG00000162231	ENSG00000162374	ENSG00000163798	ENSG00000163874	ENSG00000163877	ENSG00000163938	ENSG00000163950	ENSG00000164587	ENSG00000165494	ENSG00000165819	ENSG00000166173	ENSG00000166831	ENSG00000167005	ENSG00000167281	ENSG00000169057	ENSG00000169564	ENSG00000170144	ENSG00000171490	ENSG00000171863	ENSG00000172172	ENSG00000172346	ENSG00000173933	ENSG00000174606	ENSG00000175324	ENSG00000176102	ENSG00000176890	ENSG00000176974	ENSG00000177613	ENSG00000178700	ENSG00000179134	ENSG00000179151	ENSG00000179218	ENSG00000181991	ENSG00000184209	ENSG00000184708	ENSG00000185650	ENSG00000187191	ENSG00000187742	ENSG00000188120	ENSG00000188425	ENSG00000194717	ENSG00000196116	ENSG00000196235	ENSG00000197181	ENSG00000197381	ENSG00000197451	ENSG00000197728	ENSG00000198585	ENSG00000198972	ENSG00000198974	ENSG00000198984	ENSG00000198987	ENSG00000198997	ENSG00000199017	ENSG00000199024	ENSG00000199030	ENSG00000199032	ENSG00000199035	ENSG00000199036	ENSG00000199038	ENSG00000199047	ENSG00000199051	ENSG00000199059	ENSG00000199065	ENSG00000199072	ENSG00000199075	ENSG00000199077	ENSG00000199080	ENSG00000199082	ENSG00000199085	ENSG00000199092	ENSG00000199094	ENSG00000199107	ENSG00000199122	ENSG00000199135	ENSG00000199150	ENSG00000199161	ENSG00000199177	ENSG00000202569	ENSG00000202601	ENSG00000204348	ENSG00000205916	ENSG00000205937	ENSG00000205944	ENSG00000207546	ENSG00000207547	ENSG00000207548	ENSG00000207563	ENSG00000207581	ENSG00000207582	ENSG00000207585	ENSG00000207595	ENSG00000207604	ENSG00000207607	ENSG00000207614	ENSG00000207615	ENSG00000207616	ENSG00000207625	ENSG00000207630	ENSG00000207633	ENSG00000207635	ENSG00000207647	ENSG00000207649	ENSG00000207651	ENSG00000207654	ENSG00000207698	ENSG00000207699	ENSG00000207703	ENSG00000207705	ENSG00000207708	ENSG00000207713	ENSG00000207725	ENSG00000207730	ENSG00000207732	ENSG00000207737	ENSG00000207739	ENSG00000207741	ENSG00000207743	ENSG00000207744	ENSG00000207749	ENSG00000207752	ENSG00000207754	ENSG00000207757	ENSG00000207759	ENSG00000207761	ENSG00000207762	ENSG00000207768	ENSG00000207779	ENSG00000207782	ENSG00000207789	ENSG00000207803	ENSG00000207805	ENSG00000207808	ENSG00000207818	ENSG00000207825	ENSG00000207827	ENSG00000207862	ENSG00000207863	ENSG00000207864	ENSG00000207866	ENSG00000207867	ENSG00000207868	ENSG00000207870	ENSG00000207924	ENSG00000207934	ENSG00000207935	ENSG00000207947	ENSG00000207948	ENSG00000207954	ENSG00000207957	ENSG00000207960	ENSG00000207962	ENSG00000207971	ENSG00000207975	ENSG00000207980	ENSG00000207981	ENSG00000207993	ENSG00000208000	ENSG00000208005	ENSG00000208006	ENSG00000208008	ENSG00000208009	ENSG00000208012	ENSG00000208017	ENSG00000208023	ENSG00000208024	ENSG00000208036	ENSG00000208037	ENSG00000210741	ENSG00000211460	ENSG00000211583	ENSG00000212013	ENSG00000212014	ENSG00000212040	ENSG00000212102	ENSG00000214575	ENSG00000215301	ENSG00000215939	ENSG00000215966	ENSG00000215991	ENSG00000221120	ENSG00000228716	ENSG00000229117	ENSG00000234414	ENSG00000253008	ENSG00000255508	ENSG00000260836	ENSG00000265241	ENSG00000267195	ENSG00000267200	ENSG00000269955	ENSG00000272886	ENSG00000276365	ENSG00000283159	ENSG00000283705	ENSG00000283733	ENSG00000283762	ENSG00000283785	ENSG00000283797	ENSG00000283815	ENSG00000283824	ENSG00000283844	ENSG00000283871	ENSG00000283904	ENSG00000283927	ENSG00000283931	ENSG00000283935	ENSG00000284027	ENSG00000284032	ENSG00000284038	ENSG00000284040	ENSG00000284043	ENSG00000284107	ENSG00000284157	ENSG00000284179	ENSG00000284182	ENSG00000284185	ENSG00000284190	ENSG00000284202	ENSG00000284203	ENSG00000284204	ENSG00000284214	ENSG00000284231	ENSG00000284310	ENSG00000284357	ENSG00000284363	ENSG00000284375	ENSG00000284387	ENSG00000284419	ENSG00000284453	ENSG00000284459	ENSG00000284499	ENSG00000284508	ENSG00000284520	ENSG00000284536	ENSG00000284538
INTEGRAL_COMPONENT_OF_GOLGI_MEMBRANE(GO:0030173)	GO:0030173	ENSG00000078124	ENSG00000100060	ENSG00000106003	ENSG00000115446	ENSG00000116260	ENSG00000117643	ENSG00000120942	ENSG00000121073	ENSG00000124786	ENSG00000125875	ENSG00000127995	ENSG00000128274	ENSG00000132872	ENSG00000133424	ENSG00000134049	ENSG00000135454	ENSG00000136213	ENSG00000143641	ENSG00000144043	ENSG00000147408	ENSG00000156671	ENSG00000157214	ENSG00000157593	ENSG00000157916	ENSG00000160613	ENSG00000164023	ENSG00000165661	ENSG00000165915	ENSG00000166676	ENSG00000167080	ENSG00000167645	ENSG00000169733	ENSG00000169826	ENSG00000169902	ENSG00000171928	ENSG00000174684	ENSG00000174851	ENSG00000175106	ENSG00000177076	ENSG00000197217	ENSG00000204070	ENSG00000205060	ENSG00000254806	ENSG00000257923	ENSG00000258881	ENSG00000261949
REGULATION_OF_CELL_CYCLE_PHASE_TRANSITION(GO:1901987)	GO:1901987	ENSG00000002822	ENSG00000005249	ENSG00000005483	ENSG00000006712	ENSG00000007168	ENSG00000008018	ENSG00000008710	ENSG00000010244	ENSG00000011426	ENSG00000012048	ENSG00000013275	ENSG00000015475	ENSG00000020922	ENSG00000022267	ENSG00000036257	ENSG00000041357	ENSG00000041515	ENSG00000046651	ENSG00000047410	ENSG00000053254	ENSG00000053900	ENSG00000054282	ENSG00000055130	ENSG00000057935	ENSG00000058668	ENSG00000058729	ENSG00000068878	ENSG00000068903	ENSG00000070193	ENSG00000071539	ENSG00000072062	ENSG00000072571	ENSG00000072864	ENSG00000073282	ENSG00000074054	ENSG00000075218	ENSG00000077380	ENSG00000077684	ENSG00000078674	ENSG00000078900	ENSG00000079335	ENSG00000080802	ENSG00000080824	ENSG00000080986	ENSG00000081377	ENSG00000082014	ENSG00000086827	ENSG00000087088	ENSG00000087191	ENSG00000087206	ENSG00000087586	ENSG00000088038	ENSG00000088325	ENSG00000088986	ENSG00000090097	ENSG00000090447	ENSG00000092010	ENSG00000092036	ENSG00000092853	ENSG00000093009	ENSG00000094804	ENSG00000094880	ENSG00000095261	ENSG00000097046	ENSG00000099341	ENSG00000099910	ENSG00000099994	ENSG00000100225	ENSG00000100387	ENSG00000100393	ENSG00000100519	ENSG00000100567	ENSG00000100764	ENSG00000100804	ENSG00000100823	ENSG00000100902	ENSG00000100911	ENSG00000101004	ENSG00000101182	ENSG00000101224	ENSG00000101367	ENSG00000101412	ENSG00000101447	ENSG00000101624	ENSG00000101639	ENSG00000101843	ENSG00000102760	ENSG00000103035	ENSG00000103264	ENSG00000103479	ENSG00000103540	ENSG00000103769	ENSG00000103995	ENSG00000104320	ENSG00000104499	ENSG00000104833	ENSG00000104884	ENSG00000105325	ENSG00000105329	ENSG00000105373	ENSG00000105393	ENSG00000105568	ENSG00000105810	ENSG00000106144	ENSG00000106462	ENSG00000106477	ENSG00000106588	ENSG00000108344	ENSG00000108384	ENSG00000108465	ENSG00000108671	ENSG00000108953	ENSG00000109132	ENSG00000109670	ENSG00000110092	ENSG00000110200	ENSG00000110274	ENSG00000110801	ENSG00000111087	ENSG00000111276	ENSG00000111596	ENSG00000111679	ENSG00000112742	ENSG00000112877	ENSG00000113141	ENSG00000113300	ENSG00000113558	ENSG00000113648	ENSG00000114107	ENSG00000114126	ENSG00000114378	ENSG00000114670	ENSG00000114867	ENSG00000115233	ENSG00000115738	ENSG00000116017	ENSG00000116670	ENSG00000116691	ENSG00000116717	ENSG00000117614	ENSG00000117650	ENSG00000117724	ENSG00000117748	ENSG00000118193	ENSG00000118495	ENSG00000118762	ENSG00000118971	ENSG00000119397	ENSG00000119408	ENSG00000119541	ENSG00000120129	ENSG00000121101	ENSG00000122882	ENSG00000123080	ENSG00000123374	ENSG00000124688	ENSG00000124762	ENSG00000124766	ENSG00000125107	ENSG00000125818	ENSG00000126001	ENSG00000126067	ENSG00000126215	ENSG00000126226	ENSG00000126457	ENSG00000126787	ENSG00000127824	ENSG00000127914	ENSG00000127922	ENSG00000128789	ENSG00000128908	ENSG00000129084	ENSG00000129173	ENSG00000129355	ENSG00000130037	ENSG00000131351	ENSG00000131462	ENSG00000131467	ENSG00000132466	ENSG00000132612	ENSG00000132646	ENSG00000133895	ENSG00000134057	ENSG00000134371	ENSG00000134982	ENSG00000135046	ENSG00000135090	ENSG00000135249	ENSG00000135446	ENSG00000135476	ENSG00000135679	ENSG00000136014	ENSG00000136104	ENSG00000136235	ENSG00000136273	ENSG00000136811	ENSG00000136826	ENSG00000136861	ENSG00000136930	ENSG00000137100	ENSG00000137210	ENSG00000137710	ENSG00000137814	ENSG00000138083	ENSG00000138107	ENSG00000138411	ENSG00000138594	ENSG00000138767	ENSG00000138778	ENSG00000139350	ENSG00000139687	ENSG00000139842	ENSG00000140015	ENSG00000140464	ENSG00000140465	ENSG00000140525	ENSG00000140534	ENSG00000141510	ENSG00000141551	ENSG00000141552	ENSG00000141564	ENSG00000141577	ENSG00000141867	ENSG00000142192	ENSG00000142208	ENSG00000142453	ENSG00000142507	ENSG00000142731	ENSG00000143106	ENSG00000143476	ENSG00000143947	ENSG00000144579	ENSG00000144580	ENSG00000144635	ENSG00000144677	ENSG00000145349	ENSG00000145632	ENSG00000146648	ENSG00000146670	ENSG00000146834	ENSG00000147082	ENSG00000147133	ENSG00000147400	ENSG00000147874	ENSG00000147883	ENSG00000147889	ENSG00000148019	ENSG00000148411	ENSG00000149115	ENSG00000149311	ENSG00000149554	ENSG00000149716	ENSG00000149930	ENSG00000149948	ENSG00000150991	ENSG00000151694	ENSG00000151849	ENSG00000152240	ENSG00000152518	ENSG00000152942	ENSG00000153823	ENSG00000154473	ENSG00000154611	ENSG00000154767	ENSG00000155508	ENSG00000155858	ENSG00000156831	ENSG00000156970	ENSG00000157212	ENSG00000158019	ENSG00000158290	ENSG00000158402	ENSG00000158435	ENSG00000158806	ENSG00000159147	ENSG00000159352	ENSG00000159377	ENSG00000159388	ENSG00000159593	ENSG00000160299	ENSG00000160310	ENSG00000160469	ENSG00000160551	ENSG00000161010	ENSG00000161057	ENSG00000161642	ENSG00000161692	ENSG00000161970	ENSG00000163161	ENSG00000163322	ENSG00000163491	ENSG00000163636	ENSG00000163781	ENSG00000163870	ENSG00000163904	ENSG00000164045	ENSG00000164109	ENSG00000164362	ENSG00000164695	ENSG00000164754	ENSG00000165617	ENSG00000165730	ENSG00000165891	ENSG00000165916	ENSG00000166037	ENSG00000166140	ENSG00000166164	ENSG00000166263	ENSG00000166851	ENSG00000167513	ENSG00000167552	ENSG00000167797	ENSG00000167986	ENSG00000168411	ENSG00000169057	ENSG00000169136	ENSG00000169372	ENSG00000169375	ENSG00000169679	ENSG00000169884	ENSG00000170027	ENSG00000170242	ENSG00000170312	ENSG00000170315	ENSG00000170631	ENSG00000170855	ENSG00000171033	ENSG00000171566	ENSG00000171791	ENSG00000171862	ENSG00000172167	ENSG00000172680	ENSG00000172716	ENSG00000172732	ENSG00000172818	ENSG00000173692	ENSG00000173769	ENSG00000173846	ENSG00000174799	ENSG00000175063	ENSG00000175166	ENSG00000175203	ENSG00000175215	ENSG00000175216	ENSG00000175793	ENSG00000176101	ENSG00000176208	ENSG00000176386	ENSG00000176907	ENSG00000177595	ENSG00000178295	ENSG00000178971	ENSG00000178999	ENSG00000179051	ENSG00000181163	ENSG00000181817	ENSG00000181965	ENSG00000182185	ENSG00000182247	ENSG00000182621	ENSG00000182923	ENSG00000182973	ENSG00000183484	ENSG00000183580	ENSG00000183765	ENSG00000184445	ENSG00000184481	ENSG00000185088	ENSG00000185324	ENSG00000185499	ENSG00000185515	ENSG00000185627	ENSG00000185630	ENSG00000185650	ENSG00000185988	ENSG00000188215	ENSG00000188229	ENSG00000188373	ENSG00000188996	ENSG00000196230	ENSG00000197102	ENSG00000197170	ENSG00000197256	ENSG00000197299	ENSG00000197343	ENSG00000198089	ENSG00000198171	ENSG00000198176	ENSG00000198625	ENSG00000198707	ENSG00000198783	ENSG00000198791	ENSG00000198835	ENSG00000198987	ENSG00000199075	ENSG00000199080	ENSG00000204120	ENSG00000204264	ENSG00000204472	ENSG00000204843	ENSG00000205220	ENSG00000205250	ENSG00000205629	ENSG00000207614	ENSG00000207615	ENSG00000207616	ENSG00000207649	ENSG00000207725	ENSG00000207779	ENSG00000207789	ENSG00000207870	ENSG00000207954	ENSG00000207981	ENSG00000208005	ENSG00000208006	ENSG00000213066	ENSG00000213397	ENSG00000213886	ENSG00000213923	ENSG00000214367	ENSG00000215021	ENSG00000215301	ENSG00000215939	ENSG00000221983	ENSG00000222028	ENSG00000240065	ENSG00000249115	ENSG00000250506	ENSG00000253729	ENSG00000254093	ENSG00000259288	ENSG00000277791	ENSG00000280789	ENSG00000283785	ENSG00000283797	ENSG00000283927	ENSG00000284032	ENSG00000284038	ENSG00000284107	ENSG00000284112	ENSG00000284190	ENSG00000284202	ENSG00000284203	ENSG00000284214	ENSG00000284375	ENSG00000284508
REGULATION_OF_CELL_KILLING(GO:0031341)	GO:0031341	ENSG00000002330	ENSG00000007171	ENSG00000008438	ENSG00000035720	ENSG00000072694	ENSG00000073008	ENSG00000079385	ENSG00000079950	ENSG00000089041	ENSG00000089692	ENSG00000090339	ENSG00000096384	ENSG00000096996	ENSG00000104921	ENSG00000107758	ENSG00000109943	ENSG00000110944	ENSG00000111537	ENSG00000111640	ENSG00000113302	ENSG00000113520	ENSG00000115607	ENSG00000118520	ENSG00000129465	ENSG00000130202	ENSG00000135077	ENSG00000138684	ENSG00000141480	ENSG00000141968	ENSG00000143184	ENSG00000150637	ENSG00000153094	ENSG00000153310	ENSG00000159527	ENSG00000162594	ENSG00000162739	ENSG00000163218	ENSG00000163687	ENSG00000164251	ENSG00000164520	ENSG00000166710	ENSG00000166747	ENSG00000167193	ENSG00000168040	ENSG00000168685	ENSG00000168811	ENSG00000168961	ENSG00000169194	ENSG00000170542	ENSG00000172575	ENSG00000173757	ENSG00000174697	ENSG00000180644	ENSG00000182985	ENSG00000183918	ENSG00000185896	ENSG00000189430	ENSG00000204305	ENSG00000204475	ENSG00000205420	ENSG00000206073	ENSG00000206503	ENSG00000213809	ENSG00000213918	ENSG00000234745	ENSG00000256660	ENSG00000276231
GOLGI_LUMEN(GO:0005796)	GO:0005796	ENSG00000002587	ENSG00000011465	ENSG00000038427	ENSG00000057593	ENSG00000063660	ENSG00000076716	ENSG00000078808	ENSG00000099139	ENSG00000099953	ENSG00000100023	ENSG00000100311	ENSG00000101981	ENSG00000104331	ENSG00000104826	ENSG00000105329	ENSG00000106809	ENSG00000108379	ENSG00000109072	ENSG00000109610	ENSG00000111186	ENSG00000114251	ENSG00000114631	ENSG00000114646	ENSG00000115596	ENSG00000115718	ENSG00000115884	ENSG00000117475	ENSG00000117983	ENSG00000118972	ENSG00000122176	ENSG00000124145	ENSG00000125084	ENSG00000126218	ENSG00000126231	ENSG00000127083	ENSG00000130287	ENSG00000132692	ENSG00000134259	ENSG00000135346	ENSG00000139329	ENSG00000139330	ENSG00000140479	ENSG00000140564	ENSG00000142192	ENSG00000142798	ENSG00000145113	ENSG00000147257	ENSG00000154342	ENSG00000154764	ENSG00000156103	ENSG00000157227	ENSG00000159723	ENSG00000162512	ENSG00000162552	ENSG00000163956	ENSG00000164816	ENSG00000164821	ENSG00000164822	ENSG00000164825	ENSG00000167531	ENSG00000169344	ENSG00000169439	ENSG00000169550	ENSG00000169876	ENSG00000169894	ENSG00000171195	ENSG00000171711	ENSG00000172007	ENSG00000172551	ENSG00000173402	ENSG00000173546	ENSG00000173702	ENSG00000173905	ENSG00000174992	ENSG00000176797	ENSG00000176945	ENSG00000177243	ENSG00000177257	ENSG00000179399	ENSG00000180210	ENSG00000181143	ENSG00000182492	ENSG00000183087	ENSG00000183098	ENSG00000184500	ENSG00000184956	ENSG00000185499	ENSG00000188064	ENSG00000188157	ENSG00000188783	ENSG00000197461	ENSG00000204544	ENSG00000205277	ENSG00000206047	ENSG00000213420	ENSG00000215182	ENSG00000239839	ENSG00000240247	ENSG00000242252	ENSG00000254647
NUCLEAR_REPLISOME(GO:0043601)	GO:0043601	ENSG00000014138	ENSG00000062822	ENSG00000077514	ENSG00000096401	ENSG00000101868	ENSG00000106399	ENSG00000106628	ENSG00000110107	ENSG00000112118	ENSG00000116752	ENSG00000117748	ENSG00000127311	ENSG00000132383	ENSG00000134899	ENSG00000136936	ENSG00000138375	ENSG00000146143	ENSG00000146676	ENSG00000160949	ENSG00000171566	ENSG00000175482	ENSG00000185129	ENSG00000189233	ENSG00000198056	ENSG00000204086	ENSG00000256514
AMPA_GLUTAMATE_RECEPTOR_COMPLEX(GO:0032281)	GO:0032281	ENSG00000006116	ENSG00000075429	ENSG00000075461	ENSG00000082458	ENSG00000100997	ENSG00000102312	ENSG00000105088	ENSG00000105605	ENSG00000118733	ENSG00000120251	ENSG00000124785	ENSG00000125675	ENSG00000132535	ENSG00000142408	ENSG00000143786	ENSG00000152578	ENSG00000155511	ENSG00000163686	ENSG00000166862	ENSG00000169169	ENSG00000174453	ENSG00000174871	ENSG00000187902	ENSG00000188730	ENSG00000188803	ENSG00000211456	ENSG00000234965	ENSG00000237515
HISTONE_H4_ACETYLATION(GO:0043967)	GO:0043967	ENSG00000005302	ENSG00000012048	ENSG00000025293	ENSG00000043143	ENSG00000057663	ENSG00000066336	ENSG00000071243	ENSG00000077684	ENSG00000084676	ENSG00000096717	ENSG00000099956	ENSG00000100393	ENSG00000102221	ENSG00000103510	ENSG00000104872	ENSG00000108773	ENSG00000109911	ENSG00000110583	ENSG00000111653	ENSG00000112983	ENSG00000114982	ENSG00000116254	ENSG00000118058	ENSG00000120071	ENSG00000120616	ENSG00000121579	ENSG00000122390	ENSG00000123562	ENSG00000124422	ENSG00000127337	ENSG00000128708	ENSG00000129152	ENSG00000134014	ENSG00000136504	ENSG00000136518	ENSG00000137265	ENSG00000137486	ENSG00000138795	ENSG00000139618	ENSG00000139620	ENSG00000147162	ENSG00000158321	ENSG00000159692	ENSG00000163166	ENSG00000163875	ENSG00000166313	ENSG00000171148	ENSG00000172534	ENSG00000174579	ENSG00000175792	ENSG00000178028	ENSG00000178409	ENSG00000179094	ENSG00000183207	ENSG00000183495	ENSG00000185499	ENSG00000185787	ENSG00000187778	ENSG00000188895	ENSG00000196363	ENSG00000196367	ENSG00000221926
VENTRICULAR_SYSTEM_DEVELOPMENT(GO:0021591)	GO:0021591	ENSG00000020426	ENSG00000089094	ENSG00000103494	ENSG00000105245	ENSG00000105810	ENSG00000109756	ENSG00000111678	ENSG00000112981	ENSG00000116750	ENSG00000117724	ENSG00000123607	ENSG00000125505	ENSG00000133026	ENSG00000133961	ENSG00000136938	ENSG00000137872	ENSG00000140463	ENSG00000157423	ENSG00000165115	ENSG00000165695	ENSG00000166171	ENSG00000169057	ENSG00000169126	ENSG00000182704	ENSG00000196092	ENSG00000240583
MITOTIC_CELL_CYCLE_PHASE_TRANSITION(GO:0044772)	GO:0044772	ENSG00000002822	ENSG00000004897	ENSG00000005249	ENSG00000005483	ENSG00000006611	ENSG00000006634	ENSG00000007047	ENSG00000007168	ENSG00000008018	ENSG00000008710	ENSG00000010244	ENSG00000011426	ENSG00000012048	ENSG00000013275	ENSG00000013810	ENSG00000014138	ENSG00000015475	ENSG00000020426	ENSG00000020922	ENSG00000021574	ENSG00000022267	ENSG00000031823	ENSG00000033800	ENSG00000036257	ENSG00000041357	ENSG00000041515	ENSG00000046651	ENSG00000047410	ENSG00000053254	ENSG00000053900	ENSG00000054282	ENSG00000055130	ENSG00000057935	ENSG00000058091	ENSG00000058272	ENSG00000058729	ENSG00000060069	ENSG00000060982	ENSG00000061337	ENSG00000064313	ENSG00000065328	ENSG00000068878	ENSG00000068903	ENSG00000070193	ENSG00000070808	ENSG00000071539	ENSG00000072062	ENSG00000072571	ENSG00000072803	ENSG00000072864	ENSG00000073111	ENSG00000073282	ENSG00000074054	ENSG00000075218	ENSG00000076003	ENSG00000077157	ENSG00000077380	ENSG00000077684	ENSG00000078674	ENSG00000078900	ENSG00000079335	ENSG00000079805	ENSG00000080802	ENSG00000080824	ENSG00000080986	ENSG00000081377	ENSG00000082014	ENSG00000085563	ENSG00000085840	ENSG00000086827	ENSG00000087088	ENSG00000087191	ENSG00000087586	ENSG00000088038	ENSG00000088325	ENSG00000088986	ENSG00000090097	ENSG00000090447	ENSG00000091651	ENSG00000092010	ENSG00000092036	ENSG00000092853	ENSG00000093009	ENSG00000094804	ENSG00000094880	ENSG00000095261	ENSG00000097046	ENSG00000099341	ENSG00000099804	ENSG00000099901	ENSG00000099910	ENSG00000100225	ENSG00000100297	ENSG00000100387	ENSG00000100393	ENSG00000100479	ENSG00000100519	ENSG00000100526	ENSG00000100567	ENSG00000100764	ENSG00000100804	ENSG00000100823	ENSG00000100902	ENSG00000100911	ENSG00000101004	ENSG00000101182	ENSG00000101224	ENSG00000101367	ENSG00000101412	ENSG00000101421	ENSG00000101624	ENSG00000101639	ENSG00000101773	ENSG00000101843	ENSG00000101868	ENSG00000102096	ENSG00000102760	ENSG00000103035	ENSG00000103264	ENSG00000103342	ENSG00000103479	ENSG00000103540	ENSG00000103769	ENSG00000103995	ENSG00000104320	ENSG00000104499	ENSG00000104738	ENSG00000104833	ENSG00000104884	ENSG00000105173	ENSG00000105329	ENSG00000105373	ENSG00000105568	ENSG00000105810	ENSG00000106144	ENSG00000106399	ENSG00000106462	ENSG00000106477	ENSG00000106588	ENSG00000107872	ENSG00000108094	ENSG00000108100	ENSG00000108106	ENSG00000108344	ENSG00000108384	ENSG00000108443	ENSG00000108465	ENSG00000108671	ENSG00000108953	ENSG00000109132	ENSG00000109917	ENSG00000110092	ENSG00000110200	ENSG00000110274	ENSG00000110801	ENSG00000111206	ENSG00000111276	ENSG00000111596	ENSG00000111679	ENSG00000111907	ENSG00000112029	ENSG00000112118	ENSG00000112742	ENSG00000112877	ENSG00000113141	ENSG00000113300	ENSG00000113558	ENSG00000114107	ENSG00000114126	ENSG00000114378	ENSG00000114670	ENSG00000114867	ENSG00000115170	ENSG00000115233	ENSG00000115350	ENSG00000115738	ENSG00000115942	ENSG00000115947	ENSG00000116017	ENSG00000116574	ENSG00000116670	ENSG00000116691	ENSG00000116717	ENSG00000117614	ENSG00000117650	ENSG00000117724	ENSG00000117748	ENSG00000118193	ENSG00000118495	ENSG00000118762	ENSG00000118971	ENSG00000119397	ENSG00000119408	ENSG00000119414	ENSG00000119541	ENSG00000119715	ENSG00000120129	ENSG00000120539	ENSG00000121101	ENSG00000121774	ENSG00000122641	ENSG00000122882	ENSG00000122966	ENSG00000123080	ENSG00000123240	ENSG00000123374	ENSG00000123975	ENSG00000124688	ENSG00000124762	ENSG00000124766	ENSG00000125107	ENSG00000125818	ENSG00000125885	ENSG00000125952	ENSG00000126001	ENSG00000126067	ENSG00000126215	ENSG00000126226	ENSG00000126457	ENSG00000126787	ENSG00000127564	ENSG00000127824	ENSG00000127914	ENSG00000127922	ENSG00000128059	ENSG00000128789	ENSG00000128908	ENSG00000128989	ENSG00000129084	ENSG00000129173	ENSG00000129355	ENSG00000129474	ENSG00000130037	ENSG00000130724	ENSG00000131023	ENSG00000131351	ENSG00000131462	ENSG00000131467	ENSG00000132383	ENSG00000132466	ENSG00000132612	ENSG00000132646	ENSG00000132688	ENSG00000132780	ENSG00000133101	ENSG00000134057	ENSG00000134058	ENSG00000134371	ENSG00000134480	ENSG00000134982	ENSG00000135046	ENSG00000135090	ENSG00000135249	ENSG00000135336	ENSG00000135446	ENSG00000135476	ENSG00000135503	ENSG00000135679	ENSG00000135913	ENSG00000136014	ENSG00000136104	ENSG00000136122	ENSG00000136235	ENSG00000136273	ENSG00000136811	ENSG00000136826	ENSG00000136861	ENSG00000136930	ENSG00000136997	ENSG00000137100	ENSG00000137154	ENSG00000137210	ENSG00000137710	ENSG00000137814	ENSG00000138107	ENSG00000138411	ENSG00000138594	ENSG00000138767	ENSG00000138778	ENSG00000138814	ENSG00000139289	ENSG00000139350	ENSG00000139687	ENSG00000139842	ENSG00000140015	ENSG00000140464	ENSG00000140465	ENSG00000140525	ENSG00000140534	ENSG00000141510	ENSG00000141551	ENSG00000141552	ENSG00000141564	ENSG00000141577	ENSG00000141867	ENSG00000142192	ENSG00000142208	ENSG00000142453	ENSG00000142507	ENSG00000142731	ENSG00000143106	ENSG00000143420	ENSG00000143476	ENSG00000143947	ENSG00000144579	ENSG00000144580	ENSG00000144635	ENSG00000144677	ENSG00000145349	ENSG00000145386	ENSG00000145604	ENSG00000145632	ENSG00000146143	ENSG00000146648	ENSG00000146670	ENSG00000146834	ENSG00000147082	ENSG00000147400	ENSG00000147457	ENSG00000147874	ENSG00000147883	ENSG00000147889	ENSG00000148019	ENSG00000148229	ENSG00000148411	ENSG00000148660	ENSG00000149115	ENSG00000149308	ENSG00000149311	ENSG00000149474	ENSG00000149554	ENSG00000149716	ENSG00000149930	ENSG00000149948	ENSG00000150093	ENSG00000150457	ENSG00000150991	ENSG00000151247	ENSG00000151491	ENSG00000151694	ENSG00000151849	ENSG00000151893	ENSG00000152240	ENSG00000152518	ENSG00000152942	ENSG00000153201	ENSG00000153823	ENSG00000154473	ENSG00000154611	ENSG00000154767	ENSG00000155508	ENSG00000155666	ENSG00000155858	ENSG00000156273	ENSG00000156831	ENSG00000156970	ENSG00000157456	ENSG00000158290	ENSG00000158402	ENSG00000158435	ENSG00000158806	ENSG00000159147	ENSG00000159352	ENSG00000159377	ENSG00000159388	ENSG00000159593	ENSG00000160299	ENSG00000160310	ENSG00000160469	ENSG00000160551	ENSG00000161010	ENSG00000161057	ENSG00000161642	ENSG00000161692	ENSG00000161970	ENSG00000162676	ENSG00000163161	ENSG00000163539	ENSG00000163636	ENSG00000163781	ENSG00000163806	ENSG00000163870	ENSG00000163904	ENSG00000164045	ENSG00000164109	ENSG00000164188	ENSG00000164362	ENSG00000164695	ENSG00000164754	ENSG00000164815	ENSG00000165304	ENSG00000165617	ENSG00000165730	ENSG00000165891	ENSG00000165916	ENSG00000166037	ENSG00000166140	ENSG00000166164	ENSG00000166167	ENSG00000166266	ENSG00000166337	ENSG00000166483	ENSG00000166508	ENSG00000166851	ENSG00000167461	ENSG00000167513	ENSG00000167552	ENSG00000167797	ENSG00000167986	ENSG00000168411	ENSG00000169016	ENSG00000169057	ENSG00000169372	ENSG00000169375	ENSG00000169679	ENSG00000169884	ENSG00000170027	ENSG00000170242	ENSG00000170312	ENSG00000170315	ENSG00000170836	ENSG00000170855	ENSG00000171033	ENSG00000171566	ENSG00000171791	ENSG00000171848	ENSG00000171862	ENSG00000172059	ENSG00000172167	ENSG00000172201	ENSG00000172273	ENSG00000172716	ENSG00000172732	ENSG00000172943	ENSG00000173692	ENSG00000173846	ENSG00000174672	ENSG00000174799	ENSG00000175063	ENSG00000175166	ENSG00000175203	ENSG00000175215	ENSG00000175216	ENSG00000175305	ENSG00000175470	ENSG00000175793	ENSG00000176101	ENSG00000176208	ENSG00000176386	ENSG00000176390	ENSG00000176890	ENSG00000177084	ENSG00000177595	ENSG00000178295	ENSG00000178971	ENSG00000178999	ENSG00000179051	ENSG00000180198	ENSG00000181163	ENSG00000181817	ENSG00000181965	ENSG00000182185	ENSG00000182247	ENSG00000182621	ENSG00000182923	ENSG00000182973	ENSG00000183434	ENSG00000183484	ENSG00000183580	ENSG00000183765	ENSG00000183856	ENSG00000184445	ENSG00000184481	ENSG00000185088	ENSG00000185324	ENSG00000185499	ENSG00000185627	ENSG00000185630	ENSG00000185650	ENSG00000185988	ENSG00000187531	ENSG00000187840	ENSG00000188215	ENSG00000188229	ENSG00000188996	ENSG00000196230	ENSG00000196862	ENSG00000197102	ENSG00000197170	ENSG00000197256	ENSG00000197299	ENSG00000197343	ENSG00000198056	ENSG00000198089	ENSG00000198176	ENSG00000198625	ENSG00000198707	ENSG00000198783	ENSG00000198791	ENSG00000198835	ENSG00000198987	ENSG00000199075	ENSG00000199080	ENSG00000204086	ENSG00000204120	ENSG00000204264	ENSG00000204472	ENSG00000204843	ENSG00000205220	ENSG00000205250	ENSG00000205629	ENSG00000206557	ENSG00000207614	ENSG00000207615	ENSG00000207616	ENSG00000207649	ENSG00000207725	ENSG00000207779	ENSG00000207789	ENSG00000207870	ENSG00000207954	ENSG00000207981	ENSG00000208006	ENSG00000213066	ENSG00000213397	ENSG00000213639	ENSG00000213886	ENSG00000213923	ENSG00000214367	ENSG00000214517	ENSG00000215021	ENSG00000215301	ENSG00000221914	ENSG00000221983	ENSG00000222028	ENSG00000228716	ENSG00000240065	ENSG00000249115	ENSG00000250506	ENSG00000253729	ENSG00000254093	ENSG00000259288	ENSG00000277791	ENSG00000283785	ENSG00000283797	ENSG00000283927	ENSG00000284032	ENSG00000284107	ENSG00000284112	ENSG00000284190	ENSG00000284202	ENSG00000284203	ENSG00000284214	ENSG00000284375	ENSG00000284508
VENTRICULAR_SEPTUM_DEVELOPMENT(GO:0003281)	GO:0003281	ENSG00000006125	ENSG00000049323	ENSG00000057657	ENSG00000066468	ENSG00000069702	ENSG00000079805	ENSG00000081479	ENSG00000085741	ENSG00000089225	ENSG00000092969	ENSG00000100815	ENSG00000101115	ENSG00000101665	ENSG00000103148	ENSG00000103449	ENSG00000106799	ENSG00000107485	ENSG00000107882	ENSG00000109685	ENSG00000112655	ENSG00000114251	ENSG00000114315	ENSG00000115170	ENSG00000115738	ENSG00000117707	ENSG00000124766	ENSG00000125378	ENSG00000125618	ENSG00000127418	ENSG00000135111	ENSG00000135547	ENSG00000135679	ENSG00000135766	ENSG00000136574	ENSG00000137834	ENSG00000137868	ENSG00000141646	ENSG00000142871	ENSG00000143013	ENSG00000148400	ENSG00000151748	ENSG00000157240	ENSG00000162738	ENSG00000162775	ENSG00000163092	ENSG00000163513	ENSG00000163909	ENSG00000164093	ENSG00000164442	ENSG00000164683	ENSG00000166225	ENSG00000166847	ENSG00000169641	ENSG00000169946	ENSG00000173706	ENSG00000176887	ENSG00000179284	ENSG00000179588	ENSG00000180340	ENSG00000183072	ENSG00000183691	ENSG00000197603	ENSG00000199017	ENSG00000204217	ENSG00000265107	ENSG00000284453
NUCLEAR_PART(GO:0044428)	GO:0044428	ENSG00000000005	ENSG00000001167	ENSG00000001497	ENSG00000002016	ENSG00000002549	ENSG00000002822	ENSG00000003756	ENSG00000004478	ENSG00000004487	ENSG00000004700	ENSG00000004779	ENSG00000004897	ENSG00000004975	ENSG00000005007	ENSG00000005020	ENSG00000005073	ENSG00000005075	ENSG00000005100	ENSG00000005156	ENSG00000005189	ENSG00000005194	ENSG00000005206	ENSG00000005302	ENSG00000005339	ENSG00000005436	ENSG00000005471	ENSG00000005483	ENSG00000005486	ENSG00000005513	ENSG00000005700	ENSG00000005812	ENSG00000005882	ENSG00000005889	ENSG00000006047	ENSG00000006062	ENSG00000006453	ENSG00000006459	ENSG00000006634	ENSG00000006638	ENSG00000006695	ENSG00000006704	ENSG00000006712	ENSG00000006744	ENSG00000007168	ENSG00000007312	ENSG00000007372	ENSG00000007392	ENSG00000007866	ENSG00000007968	ENSG00000008018	ENSG00000008056	ENSG00000008083	ENSG00000008086	ENSG00000008196	ENSG00000008256	ENSG00000008441	ENSG00000008838	ENSG00000008988	ENSG00000009413	ENSG00000009694	ENSG00000009765	ENSG00000009780	ENSG00000009844	ENSG00000009950	ENSG00000009954	ENSG00000010030	ENSG00000010072	ENSG00000010244	ENSG00000010292	ENSG00000010318	ENSG00000010803	ENSG00000010818	ENSG00000011007	ENSG00000011243	ENSG00000011260	ENSG00000011275	ENSG00000011304	ENSG00000011332	ENSG00000011426	ENSG00000011451	ENSG00000011485	ENSG00000011590	ENSG00000012048	ENSG00000012061	ENSG00000012504	ENSG00000012779	ENSG00000012817	ENSG00000012822	ENSG00000013275	ENSG00000013364	ENSG00000013374	ENSG00000013503	ENSG00000013573	ENSG00000013588	ENSG00000013619	ENSG00000014138	ENSG00000014164	ENSG00000015153	ENSG00000015171	ENSG00000015479	ENSG00000016082	ENSG00000018408	ENSG00000018510	ENSG00000019186	ENSG00000019549	ENSG00000019995	ENSG00000020426	ENSG00000020577	ENSG00000020633	ENSG00000020922	ENSG00000021574	ENSG00000021776	ENSG00000021826	ENSG00000022556	ENSG00000023191	ENSG00000023287	ENSG00000023330	ENSG00000023445	ENSG00000023516	ENSG00000023572	ENSG00000023608	ENSG00000023734	ENSG00000023892	ENSG00000025039	ENSG00000025156	ENSG00000025293	ENSG00000025434	ENSG00000025770	ENSG00000025772	ENSG00000025800	ENSG00000026103	ENSG00000028203	ENSG00000028277	ENSG00000028839	ENSG00000029153	ENSG00000029363	ENSG00000030066	ENSG00000031691	ENSG00000031823	ENSG00000032219	ENSG00000033030	ENSG00000033627	ENSG00000033800	ENSG00000034152	ENSG00000034693	ENSG00000035720	ENSG00000035928	ENSG00000036257	ENSG00000036549	ENSG00000036672	ENSG00000037280	ENSG00000037474	ENSG00000037757	ENSG00000037897	ENSG00000037965	ENSG00000038219	ENSG00000038358	ENSG00000039123	ENSG00000039560	ENSG00000039650	ENSG00000040341	ENSG00000040633	ENSG00000041357	ENSG00000041515	ENSG00000041802	ENSG00000042317	ENSG00000042429	ENSG00000042445	ENSG00000042493	ENSG00000043039	ENSG00000043143	ENSG00000043355	ENSG00000044090	ENSG00000044459	ENSG00000044574	ENSG00000046647	ENSG00000046774	ENSG00000047056	ENSG00000047315	ENSG00000047410	ENSG00000047617	ENSG00000048028	ENSG00000048052	ENSG00000048162	ENSG00000048392	ENSG00000048649	ENSG00000049167	ENSG00000049283	ENSG00000049541	ENSG00000049618	ENSG00000049759	ENSG00000049768	ENSG00000050327	ENSG00000050426	ENSG00000050628	ENSG00000050748	ENSG00000051180	ENSG00000051341	ENSG00000051382	ENSG00000051596	ENSG00000052126	ENSG00000052749	ENSG00000053372	ENSG00000053900	ENSG00000054118	ENSG00000054267	ENSG00000054598	ENSG00000054654	ENSG00000054796	ENSG00000055044	ENSG00000055130	ENSG00000055208	ENSG00000055483	ENSG00000055609	ENSG00000055917	ENSG00000057294	ENSG00000057468	ENSG00000057657	ENSG00000057935	ENSG00000058056	ENSG00000058063	ENSG00000058272	ENSG00000058404	ENSG00000058600	ENSG00000058673	ENSG00000058729	ENSG00000058804	ENSG00000059122	ENSG00000059728	ENSG00000060069	ENSG00000060339	ENSG00000060566	ENSG00000060688	ENSG00000061273	ENSG00000061656	ENSG00000062650	ENSG00000062716	ENSG00000062822	ENSG00000063177	ENSG00000063244	ENSG00000063322	ENSG00000063438	ENSG00000063660	ENSG00000063978	ENSG00000064012	ENSG00000064102	ENSG00000064300	ENSG00000064313	ENSG00000064393	ENSG00000064419	ENSG00000064490	ENSG00000064601	ENSG00000064607	ENSG00000064655	ENSG00000064692	ENSG00000064703	ENSG00000064933	ENSG00000064961	ENSG00000064995	ENSG00000064999	ENSG00000065057	ENSG00000065135	ENSG00000065150	ENSG00000065154	ENSG00000065183	ENSG00000065243	ENSG00000065268	ENSG00000065328	ENSG00000065518	ENSG00000065526	ENSG00000065548	ENSG00000065717	ENSG00000065883	ENSG00000065970	ENSG00000065978	ENSG00000065989	ENSG00000066044	ENSG00000066117	ENSG00000066135	ENSG00000066136	ENSG00000066336	ENSG00000066379	ENSG00000066422	ENSG00000066427	ENSG00000066468	ENSG00000066654	ENSG00000066739	ENSG00000066777	ENSG00000066923	ENSG00000067048	ENSG00000067066	ENSG00000067082	ENSG00000067141	ENSG00000067334	ENSG00000067365	ENSG00000067369	ENSG00000067596	ENSG00000067606	ENSG00000067646	ENSG00000067798	ENSG00000067829	ENSG00000067836	ENSG00000067955	ENSG00000067992	ENSG00000068001	ENSG00000068024	ENSG00000068120	ENSG00000068305	ENSG00000068323	ENSG00000068394	ENSG00000068400	ENSG00000068654	ENSG00000068745	ENSG00000068781	ENSG00000068796	ENSG00000068878	ENSG00000068903	ENSG00000069011	ENSG00000069018	ENSG00000069248	ENSG00000069275	ENSG00000069399	ENSG00000069667	ENSG00000069956	ENSG00000070010	ENSG00000070061	ENSG00000070214	ENSG00000070366	ENSG00000070388	ENSG00000070404	ENSG00000070423	ENSG00000070444	ENSG00000070495	ENSG00000070501	ENSG00000070756	ENSG00000070759	ENSG00000070770	ENSG00000070808	ENSG00000070814	ENSG00000070882	ENSG00000070950	ENSG00000071242	ENSG00000071243	ENSG00000071282	ENSG00000071462	ENSG00000071564	ENSG00000071626	ENSG00000071655	ENSG00000071794	ENSG00000071859	ENSG00000071894	ENSG00000072062	ENSG00000072133	ENSG00000072135	ENSG00000072310	ENSG00000072364	ENSG00000072401	ENSG00000072501	ENSG00000072518	ENSG00000072609	ENSG00000072682	ENSG00000072736	ENSG00000072756	ENSG00000072778	ENSG00000072954	ENSG00000073050	ENSG00000073111	ENSG00000073282	ENSG00000073536	ENSG00000073578	ENSG00000073584	ENSG00000073614	ENSG00000073712	ENSG00000074047	ENSG00000074181	ENSG00000074201	ENSG00000074219	ENSG00000074266	ENSG00000074319	ENSG00000074356	ENSG00000074370	ENSG00000074416	ENSG00000074590	ENSG00000074696	ENSG00000075131	ENSG00000075142	ENSG00000075188	ENSG00000075218	ENSG00000075275	ENSG00000075292	ENSG00000075426	ENSG00000075624	ENSG00000075702	ENSG00000075856	ENSG00000075891	ENSG00000075914	ENSG00000075945	ENSG00000076003	ENSG00000076043	ENSG00000076053	ENSG00000076108	ENSG00000076201	ENSG00000076242	ENSG00000076248	ENSG00000076321	ENSG00000076650	ENSG00000076924	ENSG00000077009	ENSG00000077080	ENSG00000077092	ENSG00000077097	ENSG00000077150	ENSG00000077152	ENSG00000077157	ENSG00000077235	ENSG00000077254	ENSG00000077312	ENSG00000077348	ENSG00000077454	ENSG00000077458	ENSG00000077463	ENSG00000077514	ENSG00000077684	ENSG00000077721	ENSG00000077782	ENSG00000077800	ENSG00000077935	ENSG00000078018	ENSG00000078043	ENSG00000078246	ENSG00000078304	ENSG00000078403	ENSG00000078674	ENSG00000078747	ENSG00000078804	ENSG00000078900	ENSG00000078902	ENSG00000079102	ENSG00000079134	ENSG00000079156	ENSG00000079246	ENSG00000079263	ENSG00000079277	ENSG00000079313	ENSG00000079335	ENSG00000079387	ENSG00000079432	ENSG00000079616	ENSG00000079691	ENSG00000079785	ENSG00000079819	ENSG00000079999	ENSG00000080007	ENSG00000080189	ENSG00000080224	ENSG00000080298	ENSG00000080345	ENSG00000080503	ENSG00000080546	ENSG00000080603	ENSG00000080608	ENSG00000080815	ENSG00000080824	ENSG00000080839	ENSG00000080986	ENSG00000081059	ENSG00000081154	ENSG00000081189	ENSG00000081277	ENSG00000081377	ENSG00000081665	ENSG00000081803	ENSG00000081913	ENSG00000082014	ENSG00000082175	ENSG00000082258	ENSG00000082516	ENSG00000082701	ENSG00000082898	ENSG00000082996	ENSG00000083093	ENSG00000083168	ENSG00000083223	ENSG00000083307	ENSG00000083312	ENSG00000083454	ENSG00000083520	ENSG00000083544	ENSG00000083635	ENSG00000083642	ENSG00000083720	ENSG00000083845	ENSG00000083896	ENSG00000084072	ENSG00000084073	ENSG00000084093	ENSG00000084463	ENSG00000084676	ENSG00000084734	ENSG00000084774	ENSG00000085185	ENSG00000085224	ENSG00000085231	ENSG00000085276	ENSG00000085382	ENSG00000085415	ENSG00000085662	ENSG00000085719	ENSG00000085721	ENSG00000085760	ENSG00000085840	ENSG00000085871	ENSG00000085872	ENSG00000085999	ENSG00000086102	ENSG00000086189	ENSG00000086200	ENSG00000086475	ENSG00000086544	ENSG00000086589	ENSG00000086712	ENSG00000086758	ENSG00000086991	ENSG00000087087	ENSG00000087088	ENSG00000087095	ENSG00000087152	ENSG00000087191	ENSG00000087206	ENSG00000087269	ENSG00000087274	ENSG00000087302	ENSG00000087338	ENSG00000087365	ENSG00000087494	ENSG00000087495	ENSG00000087502	ENSG00000087510	ENSG00000087586	ENSG00000087842	ENSG00000088179	ENSG00000088205	ENSG00000088247	ENSG00000088280	ENSG00000088305	ENSG00000088325	ENSG00000088808	ENSG00000088826	ENSG00000088833	ENSG00000088930	ENSG00000088986	ENSG00000089022	ENSG00000089041	ENSG00000089048	ENSG00000089050	ENSG00000089053	ENSG00000089094	ENSG00000089195	ENSG00000089225	ENSG00000089234	ENSG00000089250	ENSG00000089280	ENSG00000089639	ENSG00000089682	ENSG00000089685	ENSG00000089737	ENSG00000089775	ENSG00000089876	ENSG00000089902	ENSG00000090013	ENSG00000090020	ENSG00000090060	ENSG00000090061	ENSG00000090238	ENSG00000090273	ENSG00000090316	ENSG00000090470	ENSG00000090565	ENSG00000090615	ENSG00000090661	ENSG00000090686	ENSG00000090889	ENSG00000090905	ENSG00000091009	ENSG00000091010	ENSG00000091039	ENSG00000091073	ENSG00000091140	ENSG00000091490	ENSG00000091542	ENSG00000091592	ENSG00000091651	ENSG00000091732	ENSG00000091831	ENSG00000092010	ENSG00000092067	ENSG00000092094	ENSG00000092140	ENSG00000092199	ENSG00000092201	ENSG00000092203	ENSG00000092208	ENSG00000092330	ENSG00000092377	ENSG00000092445	ENSG00000092531	ENSG00000092607	ENSG00000092820	ENSG00000092847	ENSG00000092853	ENSG00000092871	ENSG00000092978	ENSG00000093000	ENSG00000093009	ENSG00000094631	ENSG00000094804	ENSG00000094880	ENSG00000094914	ENSG00000094916	ENSG00000095002	ENSG00000095209	ENSG00000095261	ENSG00000095319	ENSG00000095564	ENSG00000095637	ENSG00000095787	ENSG00000095951	ENSG00000096060	ENSG00000096063	ENSG00000096070	ENSG00000096384	ENSG00000096401	ENSG00000096433	ENSG00000096717	ENSG00000096746	ENSG00000096968	ENSG00000097007	ENSG00000097021	ENSG00000097046	ENSG00000099194	ENSG00000099284	ENSG00000099290	ENSG00000099341	ENSG00000099381	ENSG00000099622	ENSG00000099769	ENSG00000099783	ENSG00000099800	ENSG00000099804	ENSG00000099817	ENSG00000099875	ENSG00000099901	ENSG00000099917	ENSG00000099940	ENSG00000099942	ENSG00000099954	ENSG00000099956	ENSG00000099957	ENSG00000099991	ENSG00000099995	ENSG00000100023	ENSG00000100028	ENSG00000100029	ENSG00000100030	ENSG00000100056	ENSG00000100083	ENSG00000100084	ENSG00000100105	ENSG00000100109	ENSG00000100116	ENSG00000100129	ENSG00000100138	ENSG00000100142	ENSG00000100146	ENSG00000100162	ENSG00000100201	ENSG00000100206	ENSG00000100207	ENSG00000100211	ENSG00000100219	ENSG00000100220	ENSG00000100227	ENSG00000100241	ENSG00000100242	ENSG00000100266	ENSG00000100276	ENSG00000100281	ENSG00000100292	ENSG00000100296	ENSG00000100297	ENSG00000100307	ENSG00000100316	ENSG00000100319	ENSG00000100320	ENSG00000100324	ENSG00000100325	ENSG00000100345	ENSG00000100348	ENSG00000100387	ENSG00000100393	ENSG00000100395	ENSG00000100401	ENSG00000100410	ENSG00000100413	ENSG00000100416	ENSG00000100425	ENSG00000100426	ENSG00000100429	ENSG00000100462	ENSG00000100479	ENSG00000100490	ENSG00000100503	ENSG00000100519	ENSG00000100532	ENSG00000100567	ENSG00000100601	ENSG00000100603	ENSG00000100614	ENSG00000100644	ENSG00000100650	ENSG00000100697	ENSG00000100722	ENSG00000100726	ENSG00000100749	ENSG00000100764	ENSG00000100784	ENSG00000100796	ENSG00000100804	ENSG00000100811	ENSG00000100813	ENSG00000100814	ENSG00000100815	ENSG00000100823	ENSG00000100836	ENSG00000100867	ENSG00000100883	ENSG00000100888	ENSG00000100897	ENSG00000100902	ENSG00000100911	ENSG00000100916	ENSG00000100918	ENSG00000100941	ENSG00000100949	ENSG00000100968	ENSG00000100982	ENSG00000101003	ENSG00000101049	ENSG00000101057	ENSG00000101076	ENSG00000101082	ENSG00000101096	ENSG00000101109	ENSG00000101115	ENSG00000101138	ENSG00000101146	ENSG00000101161	ENSG00000101182	ENSG00000101189	ENSG00000101193	ENSG00000101213	ENSG00000101216	ENSG00000101224	ENSG00000101255	ENSG00000101265	ENSG00000101266	ENSG00000101336	ENSG00000101343	ENSG00000101347	ENSG00000101349	ENSG00000101361	ENSG00000101412	ENSG00000101413	ENSG00000101421	ENSG00000101439	ENSG00000101442	ENSG00000101445	ENSG00000101452	ENSG00000101457	ENSG00000101558	ENSG00000101596	ENSG00000101654	ENSG00000101665	ENSG00000101745	ENSG00000101746	ENSG00000101751	ENSG00000101773	ENSG00000101811	ENSG00000101843	ENSG00000101849	ENSG00000101868	ENSG00000101882	ENSG00000101888	ENSG00000101890	ENSG00000101892	ENSG00000101940	ENSG00000101945	ENSG00000101966	ENSG00000101972	ENSG00000101997	ENSG00000102010	ENSG00000102030	ENSG00000102034	ENSG00000102038	ENSG00000102043	ENSG00000102054	ENSG00000102081	ENSG00000102098	ENSG00000102103	ENSG00000102119	ENSG00000102145	ENSG00000102178	ENSG00000102195	ENSG00000102218	ENSG00000102221	ENSG00000102226	ENSG00000102241	ENSG00000102309	ENSG00000102316	ENSG00000102317	ENSG00000102349	ENSG00000102362	ENSG00000102384	ENSG00000102387	ENSG00000102554	ENSG00000102572	ENSG00000102683	ENSG00000102710	ENSG00000102738	ENSG00000102753	ENSG00000102760	ENSG00000102786	ENSG00000102878	ENSG00000102882	ENSG00000102897	ENSG00000102898	ENSG00000102900	ENSG00000102901	ENSG00000102908	ENSG00000102921	ENSG00000102935	ENSG00000102967	ENSG00000102974	ENSG00000102977	ENSG00000102978	ENSG00000103021	ENSG00000103035	ENSG00000103037	ENSG00000103066	ENSG00000103067	ENSG00000103145	ENSG00000103152	ENSG00000103168	ENSG00000103194	ENSG00000103199	ENSG00000103249	ENSG00000103266	ENSG00000103275	ENSG00000103343	ENSG00000103351	ENSG00000103363	ENSG00000103449	ENSG00000103479	ENSG00000103490	ENSG00000103494	ENSG00000103510	ENSG00000103549	ENSG00000103550	ENSG00000103591	ENSG00000103671	ENSG00000103994	ENSG00000103995	ENSG00000104064	ENSG00000104133	ENSG00000104147	ENSG00000104221	ENSG00000104299	ENSG00000104313	ENSG00000104320	ENSG00000104325	ENSG00000104331	ENSG00000104343	ENSG00000104356	ENSG00000104369	ENSG00000104408	ENSG00000104413	ENSG00000104447	ENSG00000104472	ENSG00000104517	ENSG00000104518	ENSG00000104529	ENSG00000104537	ENSG00000104613	ENSG00000104626	ENSG00000104679	ENSG00000104691	ENSG00000104738	ENSG00000104765	ENSG00000104824	ENSG00000104852	ENSG00000104856	ENSG00000104859	ENSG00000104872	ENSG00000104881	ENSG00000104884	ENSG00000104885	ENSG00000104889	ENSG00000104897	ENSG00000104907	ENSG00000104936	ENSG00000104973	ENSG00000104976	ENSG00000104979	ENSG00000105011	ENSG00000105053	ENSG00000105058	ENSG00000105085	ENSG00000105088	ENSG00000105127	ENSG00000105146	ENSG00000105171	ENSG00000105173	ENSG00000105176	ENSG00000105193	ENSG00000105197	ENSG00000105202	ENSG00000105220	ENSG00000105221	ENSG00000105229	ENSG00000105258	ENSG00000105287	ENSG00000105298	ENSG00000105323	ENSG00000105325	ENSG00000105372	ENSG00000105373	ENSG00000105393	ENSG00000105447	ENSG00000105483	ENSG00000105486	ENSG00000105497	ENSG00000105499	ENSG00000105576	ENSG00000105610	ENSG00000105618	ENSG00000105619	ENSG00000105656	ENSG00000105662	ENSG00000105669	ENSG00000105671	ENSG00000105698	ENSG00000105705	ENSG00000105707	ENSG00000105722	ENSG00000105755	ENSG00000105793	ENSG00000105810	ENSG00000105821	ENSG00000105835	ENSG00000105849	ENSG00000105856	ENSG00000105866	ENSG00000105879	ENSG00000105880	ENSG00000105967	ENSG00000105968	ENSG00000105993	ENSG00000105997	ENSG00000106009	ENSG00000106038	ENSG00000106086	ENSG00000106089	ENSG00000106128	ENSG00000106245	ENSG00000106268	ENSG00000106290	ENSG00000106331	ENSG00000106341	ENSG00000106344	ENSG00000106346	ENSG00000106355	ENSG00000106399	ENSG00000106400	ENSG00000106459	ENSG00000106462	ENSG00000106511	ENSG00000106546	ENSG00000106565	ENSG00000106571	ENSG00000106588	ENSG00000106615	ENSG00000106617	ENSG00000106628	ENSG00000106633	ENSG00000106683	ENSG00000106723	ENSG00000106829	ENSG00000106948	ENSG00000106976	ENSG00000107077	ENSG00000107105	ENSG00000107159	ENSG00000107175	ENSG00000107223	ENSG00000107290	ENSG00000107317	ENSG00000107338	ENSG00000107371	ENSG00000107447	ENSG00000107485	ENSG00000107560	ENSG00000107581	ENSG00000107614	ENSG00000107625	ENSG00000107643	ENSG00000107672	ENSG00000107679	ENSG00000107758	ENSG00000107798	ENSG00000107833	ENSG00000107854	ENSG00000107874	ENSG00000107897	ENSG00000107902	ENSG00000107929	ENSG00000107937	ENSG00000107949	ENSG00000107960	ENSG00000108021	ENSG00000108055	ENSG00000108061	ENSG00000108094	ENSG00000108106	ENSG00000108175	ENSG00000108256	ENSG00000108312	ENSG00000108344	ENSG00000108349	ENSG00000108375	ENSG00000108384	ENSG00000108387	ENSG00000108395	ENSG00000108405	ENSG00000108406	ENSG00000108423	ENSG00000108424	ENSG00000108439	ENSG00000108443	ENSG00000108465	ENSG00000108468	ENSG00000108469	ENSG00000108506	ENSG00000108510	ENSG00000108557	ENSG00000108559	ENSG00000108561	ENSG00000108590	ENSG00000108591	ENSG00000108592	ENSG00000108604	ENSG00000108651	ENSG00000108654	ENSG00000108671	ENSG00000108773	ENSG00000108788	ENSG00000108799	ENSG00000108829	ENSG00000108840	ENSG00000108848	ENSG00000108854	ENSG00000108861	ENSG00000108883	ENSG00000108961	ENSG00000108963	ENSG00000108984	ENSG00000109079	ENSG00000109084	ENSG00000109111	ENSG00000109113	ENSG00000109118	ENSG00000109132	ENSG00000109133	ENSG00000109193	ENSG00000109320	ENSG00000109332	ENSG00000109339	ENSG00000109381	ENSG00000109445	ENSG00000109534	ENSG00000109536	ENSG00000109606	ENSG00000109667	ENSG00000109670	ENSG00000109674	ENSG00000109685	ENSG00000109686	ENSG00000109787	ENSG00000109814	ENSG00000109819	ENSG00000109832	ENSG00000109846	ENSG00000109854	ENSG00000109861	ENSG00000109906	ENSG00000109911	ENSG00000109917	ENSG00000109920	ENSG00000109971	ENSG00000109991	ENSG00000110002	ENSG00000110025	ENSG00000110031	ENSG00000110048	ENSG00000110063	ENSG00000110066	ENSG00000110075	ENSG00000110092	ENSG00000110104	ENSG00000110107	ENSG00000110108	ENSG00000110200	ENSG00000110274	ENSG00000110367	ENSG00000110422	ENSG00000110429	ENSG00000110628	ENSG00000110675	ENSG00000110693	ENSG00000110700	ENSG00000110711	ENSG00000110713	ENSG00000110768	ENSG00000110777	ENSG00000110786	ENSG00000110801	ENSG00000110844	ENSG00000110851	ENSG00000110906	ENSG00000110958	ENSG00000111046	ENSG00000111049	ENSG00000111057	ENSG00000111087	ENSG00000111110	ENSG00000111144	ENSG00000111145	ENSG00000111196	ENSG00000111203	ENSG00000111206	ENSG00000111224	ENSG00000111247	ENSG00000111266	ENSG00000111276	ENSG00000111328	ENSG00000111331	ENSG00000111335	ENSG00000111358	ENSG00000111364	ENSG00000111424	ENSG00000111432	ENSG00000111445	ENSG00000111530	ENSG00000111581	ENSG00000111602	ENSG00000111605	ENSG00000111615	ENSG00000111640	ENSG00000111641	ENSG00000111642	ENSG00000111652	ENSG00000111653	ENSG00000111676	ENSG00000111678	ENSG00000111679	ENSG00000111701	ENSG00000111704	ENSG00000111707	ENSG00000111725	ENSG00000111726	ENSG00000111727	ENSG00000111752	ENSG00000111786	ENSG00000111802	ENSG00000111817	ENSG00000111834	ENSG00000111845	ENSG00000111859	ENSG00000111875	ENSG00000111880	ENSG00000112029	ENSG00000112033	ENSG00000112039	ENSG00000112062	ENSG00000112081	ENSG00000112118	ENSG00000112130	ENSG00000112144	ENSG00000112159	ENSG00000112183	ENSG00000112200	ENSG00000112232	ENSG00000112234	ENSG00000112237	ENSG00000112242	ENSG00000112249	ENSG00000112282	ENSG00000112306	ENSG00000112312	ENSG00000112333	ENSG00000112425	ENSG00000112473	ENSG00000112511	ENSG00000112561	ENSG00000112576	ENSG00000112578	ENSG00000112592	ENSG00000112640	ENSG00000112658	ENSG00000112701	ENSG00000112739	ENSG00000112851	ENSG00000112941	ENSG00000112983	ENSG00000112984	ENSG00000113013	ENSG00000113140	ENSG00000113141	ENSG00000113163	ENSG00000113196	ENSG00000113282	ENSG00000113318	ENSG00000113328	ENSG00000113356	ENSG00000113360	ENSG00000113368	ENSG00000113387	ENSG00000113448	ENSG00000113456	ENSG00000113460	ENSG00000113522	ENSG00000113558	ENSG00000113569	ENSG00000113578	ENSG00000113580	ENSG00000113593	ENSG00000113643	ENSG00000113648	ENSG00000113649	ENSG00000113658	ENSG00000113712	ENSG00000113719	ENSG00000113734	ENSG00000113761	ENSG00000113810	ENSG00000113812	ENSG00000113845	ENSG00000113851	ENSG00000113916	ENSG00000114026	ENSG00000114030	ENSG00000114107	ENSG00000114115	ENSG00000114125	ENSG00000114126	ENSG00000114166	ENSG00000114200	ENSG00000114315	ENSG00000114353	ENSG00000114416	ENSG00000114423	ENSG00000114439	ENSG00000114503	ENSG00000114626	ENSG00000114670	ENSG00000114738	ENSG00000114742	ENSG00000114767	ENSG00000114779	ENSG00000114857	ENSG00000114861	ENSG00000114933	ENSG00000114978	ENSG00000114982	ENSG00000115053	ENSG00000115112	ENSG00000115128	ENSG00000115145	ENSG00000115163	ENSG00000115165	ENSG00000115207	ENSG00000115216	ENSG00000115221	ENSG00000115233	ENSG00000115241	ENSG00000115268	ENSG00000115274	ENSG00000115289	ENSG00000115306	ENSG00000115310	ENSG00000115350	ENSG00000115364	ENSG00000115368	ENSG00000115392	ENSG00000115415	ENSG00000115421	ENSG00000115446	ENSG00000115484	ENSG00000115524	ENSG00000115548	ENSG00000115556	ENSG00000115592	ENSG00000115641	ENSG00000115657	ENSG00000115750	ENSG00000115761	ENSG00000115825	ENSG00000115827	ENSG00000115875	ENSG00000115919	ENSG00000115942	ENSG00000115944	ENSG00000115946	ENSG00000115947	ENSG00000115966	ENSG00000115998	ENSG00000116001	ENSG00000116016	ENSG00000116017	ENSG00000116030	ENSG00000116044	ENSG00000116062	ENSG00000116096	ENSG00000116117	ENSG00000116128	ENSG00000116132	ENSG00000116161	ENSG00000116171	ENSG00000116199	ENSG00000116254	ENSG00000116273	ENSG00000116288	ENSG00000116350	ENSG00000116455	ENSG00000116459	ENSG00000116478	ENSG00000116497	ENSG00000116539	ENSG00000116560	ENSG00000116580	ENSG00000116604	ENSG00000116641	ENSG00000116670	ENSG00000116679	ENSG00000116698	ENSG00000116701	ENSG00000116717	ENSG00000116741	ENSG00000116747	ENSG00000116750	ENSG00000116752	ENSG00000116754	ENSG00000116809	ENSG00000116830	ENSG00000116833	ENSG00000116863	ENSG00000116898	ENSG00000117036	ENSG00000117054	ENSG00000117118	ENSG00000117133	ENSG00000117139	ENSG00000117143	ENSG00000117222	ENSG00000117360	ENSG00000117395	ENSG00000117399	ENSG00000117408	ENSG00000117411	ENSG00000117472	ENSG00000117505	ENSG00000117569	ENSG00000117597	ENSG00000117614	ENSG00000117650	ENSG00000117676	ENSG00000117691	ENSG00000117697	ENSG00000117713	ENSG00000117724	ENSG00000117748	ENSG00000117751	ENSG00000117877	ENSG00000117906	ENSG00000118007	ENSG00000118046	ENSG00000118058	ENSG00000118156	ENSG00000118181	ENSG00000118197	ENSG00000118217	ENSG00000118245	ENSG00000118260	ENSG00000118308	ENSG00000118407	ENSG00000118418	ENSG00000118495	ENSG00000118513	ENSG00000118515	ENSG00000118518	ENSG00000118579	ENSG00000118600	ENSG00000118655	ENSG00000118689	ENSG00000118707	ENSG00000118900	ENSG00000118922	ENSG00000118971	ENSG00000118985	ENSG00000119041	ENSG00000119042	ENSG00000119048	ENSG00000119138	ENSG00000119139	ENSG00000119185	ENSG00000119203	ENSG00000119231	ENSG00000119242	ENSG00000119285	ENSG00000119318	ENSG00000119328	ENSG00000119335	ENSG00000119383	ENSG00000119392	ENSG00000119403	ENSG00000119408	ENSG00000119487	ENSG00000119508	ENSG00000119522	ENSG00000119547	ENSG00000119596	ENSG00000119599	ENSG00000119616	ENSG00000119669	ENSG00000119684	ENSG00000119707	ENSG00000119711	ENSG00000119715	ENSG00000119720	ENSG00000119760	ENSG00000119772	ENSG00000119778	ENSG00000119866	ENSG00000119878	ENSG00000119929	ENSG00000119950	ENSG00000119953	ENSG00000120053	ENSG00000120068	ENSG00000120071	ENSG00000120075	ENSG00000120149	ENSG00000120158	ENSG00000120253	ENSG00000120278	ENSG00000120279	ENSG00000120314	ENSG00000120334	ENSG00000120370	ENSG00000120437	ENSG00000120438	ENSG00000120498	ENSG00000120526	ENSG00000120533	ENSG00000120539	ENSG00000120616	ENSG00000120656	ENSG00000120688	ENSG00000120690	ENSG00000120693	ENSG00000120694	ENSG00000120699	ENSG00000120733	ENSG00000120738	ENSG00000120798	ENSG00000120800	ENSG00000120802	ENSG00000120837	ENSG00000120875	ENSG00000120907	ENSG00000120948	ENSG00000121022	ENSG00000121058	ENSG00000121060	ENSG00000121067	ENSG00000121152	ENSG00000121274	ENSG00000121297	ENSG00000121390	ENSG00000121440	ENSG00000121481	ENSG00000121570	ENSG00000121671	ENSG00000121741	ENSG00000121766	ENSG00000121774	ENSG00000121851	ENSG00000121864	ENSG00000121892	ENSG00000121931	ENSG00000121988	ENSG00000122008	ENSG00000122034	ENSG00000122035	ENSG00000122068	ENSG00000122180	ENSG00000122257	ENSG00000122304	ENSG00000122359	ENSG00000122406	ENSG00000122484	ENSG00000122512	ENSG00000122515	ENSG00000122550	ENSG00000122565	ENSG00000122566	ENSG00000122592	ENSG00000122644	ENSG00000122678	ENSG00000122687	ENSG00000122691	ENSG00000122692	ENSG00000122728	ENSG00000122741	ENSG00000122779	ENSG00000122877	ENSG00000122882	ENSG00000122952	ENSG00000122965	ENSG00000122971	ENSG00000123064	ENSG00000123066	ENSG00000123106	ENSG00000123119	ENSG00000123136	ENSG00000123143	ENSG00000123154	ENSG00000123200	ENSG00000123219	ENSG00000123240	ENSG00000123268	ENSG00000123358	ENSG00000123374	ENSG00000123388	ENSG00000123405	ENSG00000123411	ENSG00000123415	ENSG00000123485	ENSG00000123552	ENSG00000123562	ENSG00000123569	ENSG00000123576	ENSG00000123607	ENSG00000123609	ENSG00000123737	ENSG00000123836	ENSG00000123908	ENSG00000124019	ENSG00000124151	ENSG00000124177	ENSG00000124181	ENSG00000124191	ENSG00000124193	ENSG00000124207	ENSG00000124208	ENSG00000124216	ENSG00000124228	ENSG00000124260	ENSG00000124299	ENSG00000124356	ENSG00000124380	ENSG00000124383	ENSG00000124422	ENSG00000124440	ENSG00000124459	ENSG00000124496	ENSG00000124535	ENSG00000124541	ENSG00000124562	ENSG00000124571	ENSG00000124575	ENSG00000124588	ENSG00000124610	ENSG00000124614	ENSG00000124635	ENSG00000124641	ENSG00000124688	ENSG00000124702	ENSG00000124762	ENSG00000124766	ENSG00000124782	ENSG00000124784	ENSG00000124787	ENSG00000124788	ENSG00000124789	ENSG00000124795	ENSG00000124802	ENSG00000124813	ENSG00000124920	ENSG00000125347	ENSG00000125351	ENSG00000125352	ENSG00000125398	ENSG00000125450	ENSG00000125457	ENSG00000125482	ENSG00000125484	ENSG00000125485	ENSG00000125520	ENSG00000125571	ENSG00000125618	ENSG00000125630	ENSG00000125651	ENSG00000125676	ENSG00000125686	ENSG00000125691	ENSG00000125733	ENSG00000125740	ENSG00000125743	ENSG00000125755	ENSG00000125775	ENSG00000125798	ENSG00000125812	ENSG00000125817	ENSG00000125818	ENSG00000125820	ENSG00000125821	ENSG00000125834	ENSG00000125835	ENSG00000125843	ENSG00000125870	ENSG00000125875	ENSG00000125878	ENSG00000125885	ENSG00000125901	ENSG00000125944	ENSG00000125945	ENSG00000125952	ENSG00000125968	ENSG00000125970	ENSG00000126012	ENSG00000126016	ENSG00000126067	ENSG00000126070	ENSG00000126088	ENSG00000126215	ENSG00000126226	ENSG00000126261	ENSG00000126351	ENSG00000126368	ENSG00000126456	ENSG00000126457	ENSG00000126524	ENSG00000126561	ENSG00000126602	ENSG00000126603	ENSG00000126653	ENSG00000126698	ENSG00000126749	ENSG00000126756	ENSG00000126767	ENSG00000126778	ENSG00000126803	ENSG00000126804	ENSG00000126821	ENSG00000126883	ENSG00000126945	ENSG00000127054	ENSG00000127080	ENSG00000127191	ENSG00000127241	ENSG00000127311	ENSG00000127334	ENSG00000127337	ENSG00000127445	ENSG00000127481	ENSG00000127483	ENSG00000127511	ENSG00000127528	ENSG00000127564	ENSG00000127586	ENSG00000127616	ENSG00000127663	ENSG00000127870	ENSG00000127922	ENSG00000127947	ENSG00000127955	ENSG00000127993	ENSG00000128191	ENSG00000128266	ENSG00000128272	ENSG00000128340	ENSG00000128394	ENSG00000128512	ENSG00000128513	ENSG00000128534	ENSG00000128563	ENSG00000128567	ENSG00000128590	ENSG00000128607	ENSG00000128645	ENSG00000128652	ENSG00000128654	ENSG00000128708	ENSG00000128709	ENSG00000128710	ENSG00000128713	ENSG00000128731	ENSG00000128739	ENSG00000128886	ENSG00000128908	ENSG00000128915	ENSG00000128923	ENSG00000128928	ENSG00000128951	ENSG00000128989	ENSG00000129055	ENSG00000129071	ENSG00000129084	ENSG00000129152	ENSG00000129158	ENSG00000129173	ENSG00000129194	ENSG00000129195	ENSG00000129197	ENSG00000129221	ENSG00000129315	ENSG00000129347	ENSG00000129351	ENSG00000129355	ENSG00000129422	ENSG00000129460	ENSG00000129484	ENSG00000129514	ENSG00000129521	ENSG00000129534	ENSG00000129535	ENSG00000129559	ENSG00000129566	ENSG00000129657	ENSG00000129682	ENSG00000129691	ENSG00000129696	ENSG00000129810	ENSG00000129824	ENSG00000129933	ENSG00000129993	ENSG00000130024	ENSG00000130119	ENSG00000130159	ENSG00000130165	ENSG00000130177	ENSG00000130182	ENSG00000130227	ENSG00000130254	ENSG00000130255	ENSG00000130305	ENSG00000130311	ENSG00000130332	ENSG00000130382	ENSG00000130396	ENSG00000130402	ENSG00000130475	ENSG00000130479	ENSG00000130520	ENSG00000130522	ENSG00000130529	ENSG00000130589	ENSG00000130640	ENSG00000130653	ENSG00000130675	ENSG00000130695	ENSG00000130699	ENSG00000130700	ENSG00000130706	ENSG00000130713	ENSG00000130724	ENSG00000130725	ENSG00000130726	ENSG00000130749	ENSG00000130772	ENSG00000130779	ENSG00000130783	ENSG00000130810	ENSG00000130813	ENSG00000130816	ENSG00000130826	ENSG00000130830	ENSG00000130935	ENSG00000130940	ENSG00000130956	ENSG00000130957	ENSG00000130985	ENSG00000130997	ENSG00000131013	ENSG00000131018	ENSG00000131043	ENSG00000131051	ENSG00000131069	ENSG00000131153	ENSG00000131165	ENSG00000131183	ENSG00000131196	ENSG00000131263	ENSG00000131355	ENSG00000131370	ENSG00000131408	ENSG00000131462	ENSG00000131467	ENSG00000131470	ENSG00000131473	ENSG00000131475	ENSG00000131508	ENSG00000131652	ENSG00000131732	ENSG00000131747	ENSG00000131759	ENSG00000131773	ENSG00000131778	ENSG00000131788	ENSG00000131791	ENSG00000131828	ENSG00000131876	ENSG00000131910	ENSG00000131914	ENSG00000131931	ENSG00000131944	ENSG00000131979	ENSG00000131981	ENSG00000132002	ENSG00000132005	ENSG00000132024	ENSG00000132109	ENSG00000132155	ENSG00000132170	ENSG00000132182	ENSG00000132207	ENSG00000132274	ENSG00000132275	ENSG00000132300	ENSG00000132323	ENSG00000132326	ENSG00000132341	ENSG00000132356	ENSG00000132359	ENSG00000132382	ENSG00000132383	ENSG00000132405	ENSG00000132424	ENSG00000132436	ENSG00000132466	ENSG00000132467	ENSG00000132471	ENSG00000132475	ENSG00000132485	ENSG00000132507	ENSG00000132510	ENSG00000132518	ENSG00000132522	ENSG00000132600	ENSG00000132603	ENSG00000132604	ENSG00000132646	ENSG00000132661	ENSG00000132664	ENSG00000132676	ENSG00000132680	ENSG00000132716	ENSG00000132773	ENSG00000132780	ENSG00000132781	ENSG00000132792	ENSG00000132881	ENSG00000132932	ENSG00000132950	ENSG00000132952	ENSG00000132953	ENSG00000132963	ENSG00000132964	ENSG00000132965	ENSG00000133056	ENSG00000133101	ENSG00000133111	ENSG00000133119	ENSG00000133131	ENSG00000133226	ENSG00000133247	ENSG00000133302	ENSG00000133313	ENSG00000133315	ENSG00000133316	ENSG00000133398	ENSG00000133433	ENSG00000133561	ENSG00000133665	ENSG00000133704	ENSG00000133706	ENSG00000133740	ENSG00000133773	ENSG00000133794	ENSG00000133884	ENSG00000133895	ENSG00000133937	ENSG00000133997	ENSG00000134013	ENSG00000134014	ENSG00000134042	ENSG00000134046	ENSG00000134057	ENSG00000134058	ENSG00000134077	ENSG00000134086	ENSG00000134107	ENSG00000134146	ENSG00000134152	ENSG00000134186	ENSG00000134222	ENSG00000134243	ENSG00000134250	ENSG00000134253	ENSG00000134255	ENSG00000134278	ENSG00000134283	ENSG00000134317	ENSG00000134321	ENSG00000134323	ENSG00000134324	ENSG00000134371	ENSG00000134375	ENSG00000134419	ENSG00000134453	ENSG00000134470	ENSG00000134480	ENSG00000134504	ENSG00000134574	ENSG00000134588	ENSG00000134595	ENSG00000134597	ENSG00000134644	ENSG00000134684	ENSG00000134686	ENSG00000134690	ENSG00000134697	ENSG00000134698	ENSG00000134744	ENSG00000134748	ENSG00000134759	ENSG00000134852	ENSG00000134874	ENSG00000134884	ENSG00000134899	ENSG00000134900	ENSG00000134909	ENSG00000134954	ENSG00000134982	ENSG00000134987	ENSG00000135018	ENSG00000135046	ENSG00000135049	ENSG00000135114	ENSG00000135124	ENSG00000135144	ENSG00000135164	ENSG00000135226	ENSG00000135245	ENSG00000135250	ENSG00000135272	ENSG00000135316	ENSG00000135318	ENSG00000135334	ENSG00000135336	ENSG00000135341	ENSG00000135363	ENSG00000135365	ENSG00000135372	ENSG00000135373	ENSG00000135414	ENSG00000135426	ENSG00000135439	ENSG00000135446	ENSG00000135457	ENSG00000135486	ENSG00000135521	ENSG00000135547	ENSG00000135638	ENSG00000135679	ENSG00000135698	ENSG00000135763	ENSG00000135801	ENSG00000135823	ENSG00000135828	ENSG00000135829	ENSG00000135902	ENSG00000135903	ENSG00000135905	ENSG00000135913	ENSG00000135914	ENSG00000135924	ENSG00000135945	ENSG00000135951	ENSG00000135968	ENSG00000135972	ENSG00000135974	ENSG00000135999	ENSG00000136014	ENSG00000136026	ENSG00000136044	ENSG00000136045	ENSG00000136051	ENSG00000136104	ENSG00000136146	ENSG00000136147	ENSG00000136160	ENSG00000136169	ENSG00000136193	ENSG00000136237	ENSG00000136243	ENSG00000136271	ENSG00000136273	ENSG00000136319	ENSG00000136352	ENSG00000136450	ENSG00000136451	ENSG00000136485	ENSG00000136492	ENSG00000136504	ENSG00000136518	ENSG00000136521	ENSG00000136527	ENSG00000136574	ENSG00000136603	ENSG00000136709	ENSG00000136715	ENSG00000136717	ENSG00000136718	ENSG00000136758	ENSG00000136770	ENSG00000136807	ENSG00000136816	ENSG00000136819	ENSG00000136824	ENSG00000136826	ENSG00000136827	ENSG00000136830	ENSG00000136842	ENSG00000136854	ENSG00000136875	ENSG00000136891	ENSG00000136929	ENSG00000136930	ENSG00000136931	ENSG00000136936	ENSG00000136937	ENSG00000136938	ENSG00000136942	ENSG00000136943	ENSG00000136982	ENSG00000136997	ENSG00000137033	ENSG00000137040	ENSG00000137054	ENSG00000137074	ENSG00000137075	ENSG00000137100	ENSG00000137124	ENSG00000137133	ENSG00000137154	ENSG00000137168	ENSG00000137193	ENSG00000137200	ENSG00000137203	ENSG00000137265	ENSG00000137288	ENSG00000137309	ENSG00000137312	ENSG00000137337	ENSG00000137404	ENSG00000137413	ENSG00000137486	ENSG00000137492	ENSG00000137497	ENSG00000137507	ENSG00000137513	ENSG00000137574	ENSG00000137575	ENSG00000137642	ENSG00000137656	ENSG00000137693	ENSG00000137720	ENSG00000137760	ENSG00000137770	ENSG00000137776	ENSG00000137802	ENSG00000137804	ENSG00000137807	ENSG00000137812	ENSG00000137815	ENSG00000137834	ENSG00000137843	ENSG00000137875	ENSG00000137876	ENSG00000137878	ENSG00000137880	ENSG00000137947	ENSG00000137975	ENSG00000137996	ENSG00000138032	ENSG00000138081	ENSG00000138085	ENSG00000138092	ENSG00000138095	ENSG00000138119	ENSG00000138162	ENSG00000138166	ENSG00000138182	ENSG00000138231	ENSG00000138279	ENSG00000138303	ENSG00000138315	ENSG00000138326	ENSG00000138346	ENSG00000138375	ENSG00000138376	ENSG00000138378	ENSG00000138380	ENSG00000138385	ENSG00000138398	ENSG00000138430	ENSG00000138433	ENSG00000138442	ENSG00000138449	ENSG00000138496	ENSG00000138587	ENSG00000138614	ENSG00000138617	ENSG00000138663	ENSG00000138668	ENSG00000138669	ENSG00000138738	ENSG00000138750	ENSG00000138756	ENSG00000138768	ENSG00000138778	ENSG00000138780	ENSG00000138785	ENSG00000138794	ENSG00000138795	ENSG00000138796	ENSG00000138814	ENSG00000138835	ENSG00000139083	ENSG00000139131	ENSG00000139146	ENSG00000139151	ENSG00000139154	ENSG00000139163	ENSG00000139168	ENSG00000139174	ENSG00000139180	ENSG00000139218	ENSG00000139233	ENSG00000139289	ENSG00000139318	ENSG00000139343	ENSG00000139351	ENSG00000139352	ENSG00000139372	ENSG00000139436	ENSG00000139496	ENSG00000139505	ENSG00000139515	ENSG00000139546	ENSG00000139579	ENSG00000139613	ENSG00000139618	ENSG00000139620	ENSG00000139624	ENSG00000139637	ENSG00000139675	ENSG00000139687	ENSG00000139718	ENSG00000139793	ENSG00000139797	ENSG00000139842	ENSG00000139910	ENSG00000139990	ENSG00000140009	ENSG00000140022	ENSG00000140153	ENSG00000140262	ENSG00000140299	ENSG00000140307	ENSG00000140320	ENSG00000140332	ENSG00000140350	ENSG00000140395	ENSG00000140396	ENSG00000140398	ENSG00000140400	ENSG00000140451	ENSG00000140455	ENSG00000140464	ENSG00000140525	ENSG00000140534	ENSG00000140553	ENSG00000140563	ENSG00000140577	ENSG00000140632	ENSG00000140682	ENSG00000140691	ENSG00000140694	ENSG00000140718	ENSG00000140740	ENSG00000140829	ENSG00000140830	ENSG00000140836	ENSG00000140931	ENSG00000140939	ENSG00000140968	ENSG00000140988	ENSG00000140992	ENSG00000141026	ENSG00000141027	ENSG00000141030	ENSG00000141052	ENSG00000141076	ENSG00000141101	ENSG00000141200	ENSG00000141376	ENSG00000141380	ENSG00000141384	ENSG00000141425	ENSG00000141446	ENSG00000141448	ENSG00000141456	ENSG00000141458	ENSG00000141469	ENSG00000141499	ENSG00000141510	ENSG00000141524	ENSG00000141526	ENSG00000141542	ENSG00000141543	ENSG00000141551	ENSG00000141552	ENSG00000141562	ENSG00000141564	ENSG00000141568	ENSG00000141569	ENSG00000141570	ENSG00000141582	ENSG00000141639	ENSG00000141644	ENSG00000141646	ENSG00000141696	ENSG00000141756	ENSG00000141759	ENSG00000141867	ENSG00000141905	ENSG00000141956	ENSG00000141971	ENSG00000142039	ENSG00000142168	ENSG00000142182	ENSG00000142192	ENSG00000142207	ENSG00000142208	ENSG00000142230	ENSG00000142252	ENSG00000142453	ENSG00000142507	ENSG00000142528	ENSG00000142534	ENSG00000142541	ENSG00000142599	ENSG00000142611	ENSG00000142623	ENSG00000142655	ENSG00000142669	ENSG00000142676	ENSG00000142684	ENSG00000142731	ENSG00000142784	ENSG00000142856	ENSG00000142875	ENSG00000142937	ENSG00000143033	ENSG00000143106	ENSG00000143164	ENSG00000143171	ENSG00000143190	ENSG00000143198	ENSG00000143207	ENSG00000143257	ENSG00000143258	ENSG00000143294	ENSG00000143319	ENSG00000143320	ENSG00000143321	ENSG00000143337	ENSG00000143365	ENSG00000143368	ENSG00000143373	ENSG00000143376	ENSG00000143379	ENSG00000143384	ENSG00000143387	ENSG00000143398	ENSG00000143401	ENSG00000143409	ENSG00000143416	ENSG00000143418	ENSG00000143420	ENSG00000143437	ENSG00000143442	ENSG00000143450	ENSG00000143452	ENSG00000143473	ENSG00000143476	ENSG00000143479	ENSG00000143486	ENSG00000143493	ENSG00000143498	ENSG00000143499	ENSG00000143507	ENSG00000143514	ENSG00000143569	ENSG00000143575	ENSG00000143578	ENSG00000143614	ENSG00000143621	ENSG00000143624	ENSG00000143748	ENSG00000143799	ENSG00000143801	ENSG00000143815	ENSG00000143842	ENSG00000143851	ENSG00000143947	ENSG00000143952	ENSG00000143970	ENSG00000143971	ENSG00000143977	ENSG00000144028	ENSG00000144045	ENSG00000144048	ENSG00000144161	ENSG00000144218	ENSG00000144224	ENSG00000144231	ENSG00000144285	ENSG00000144320	ENSG00000144331	ENSG00000144354	ENSG00000144381	ENSG00000144401	ENSG00000144445	ENSG00000144524	ENSG00000144554	ENSG00000144579	ENSG00000144597	ENSG00000144648	ENSG00000144711	ENSG00000144730	ENSG00000144736	ENSG00000144802	ENSG00000144852	ENSG00000144857	ENSG00000144893	ENSG00000144909	ENSG00000145016	ENSG00000145020	ENSG00000145029	ENSG00000145041	ENSG00000145088	ENSG00000145214	ENSG00000145216	ENSG00000145220	ENSG00000145241	ENSG00000145244	ENSG00000145246	ENSG00000145331	ENSG00000145332	ENSG00000145335	ENSG00000145349	ENSG00000145386	ENSG00000145388	ENSG00000145391	ENSG00000145425	ENSG00000145555	ENSG00000145604	ENSG00000145734	ENSG00000145736	ENSG00000145740	ENSG00000145779	ENSG00000145780	ENSG00000145817	ENSG00000145833	ENSG00000145901	ENSG00000145908	ENSG00000145912	ENSG00000145934	ENSG00000145945	ENSG00000146007	ENSG00000146038	ENSG00000146047	ENSG00000146063	ENSG00000146067	ENSG00000146109	ENSG00000146143	ENSG00000146147	ENSG00000146216	ENSG00000146223	ENSG00000146232	ENSG00000146263	ENSG00000146281	ENSG00000146285	ENSG00000146376	ENSG00000146414	ENSG00000146457	ENSG00000146463	ENSG00000146587	ENSG00000146648	ENSG00000146670	ENSG00000146676	ENSG00000146707	ENSG00000146909	ENSG00000146918	ENSG00000146963	ENSG00000147044	ENSG00000147050	ENSG00000147059	ENSG00000147082	ENSG00000147099	ENSG00000147130	ENSG00000147133	ENSG00000147140	ENSG00000147145	ENSG00000147155	ENSG00000147162	ENSG00000147202	ENSG00000147206	ENSG00000147274	ENSG00000147316	ENSG00000147400	ENSG00000147421	ENSG00000147457	ENSG00000147536	ENSG00000147548	ENSG00000147596	ENSG00000147601	ENSG00000147604	ENSG00000147649	ENSG00000147669	ENSG00000147679	ENSG00000147687	ENSG00000147854	ENSG00000147862	ENSG00000147874	ENSG00000147889	ENSG00000147894	ENSG00000147905	ENSG00000147955	ENSG00000148120	ENSG00000148123	ENSG00000148153	ENSG00000148200	ENSG00000148229	ENSG00000148291	ENSG00000148296	ENSG00000148297	ENSG00000148300	ENSG00000148303	ENSG00000148308	ENSG00000148335	ENSG00000148337	ENSG00000148341	ENSG00000148344	ENSG00000148358	ENSG00000148362	ENSG00000148400	ENSG00000148411	ENSG00000148481	ENSG00000148516	ENSG00000148572	ENSG00000148584	ENSG00000148606	ENSG00000148634	ENSG00000148660	ENSG00000148671	ENSG00000148677	ENSG00000148688	ENSG00000148700	ENSG00000148719	ENSG00000148737	ENSG00000148773	ENSG00000148798	ENSG00000148835	ENSG00000148840	ENSG00000148843	ENSG00000148848	ENSG00000148925	ENSG00000149016	ENSG00000149021	ENSG00000149091	ENSG00000149115	ENSG00000149136	ENSG00000149187	ENSG00000149196	ENSG00000149262	ENSG00000149269	ENSG00000149273	ENSG00000149308	ENSG00000149311	ENSG00000149474	ENSG00000149480	ENSG00000149503	ENSG00000149532	ENSG00000149547	ENSG00000149554	ENSG00000149636	ENSG00000149716	ENSG00000149761	ENSG00000149782	ENSG00000149806	ENSG00000149823	ENSG00000149923	ENSG00000149927	ENSG00000149929	ENSG00000149930	ENSG00000149948	ENSG00000150054	ENSG00000150316	ENSG00000150347	ENSG00000150459	ENSG00000150753	ENSG00000150760	ENSG00000150783	ENSG00000150867	ENSG00000150907	ENSG00000150990	ENSG00000150991	ENSG00000150995	ENSG00000151014	ENSG00000151090	ENSG00000151151	ENSG00000151164	ENSG00000151276	ENSG00000151320	ENSG00000151322	ENSG00000151332	ENSG00000151353	ENSG00000151365	ENSG00000151414	ENSG00000151422	ENSG00000151461	ENSG00000151503	ENSG00000151615	ENSG00000151623	ENSG00000151657	ENSG00000151702	ENSG00000151725	ENSG00000151849	ENSG00000151914	ENSG00000151923	ENSG00000151967	ENSG00000152082	ENSG00000152104	ENSG00000152137	ENSG00000152147	ENSG00000152192	ENSG00000152217	ENSG00000152219	ENSG00000152234	ENSG00000152256	ENSG00000152284	ENSG00000152291	ENSG00000152332	ENSG00000152359	ENSG00000152382	ENSG00000152409	ENSG00000152422	ENSG00000152455	ENSG00000152457	ENSG00000152464	ENSG00000152484	ENSG00000152495	ENSG00000152527	ENSG00000152601	ENSG00000152661	ENSG00000152669	ENSG00000152670	ENSG00000152795	ENSG00000152818	ENSG00000152936	ENSG00000152942	ENSG00000152944	ENSG00000153015	ENSG00000153037	ENSG00000153044	ENSG00000153046	ENSG00000153071	ENSG00000153107	ENSG00000153130	ENSG00000153132	ENSG00000153140	ENSG00000153147	ENSG00000153157	ENSG00000153187	ENSG00000153201	ENSG00000153207	ENSG00000153234	ENSG00000153391	ENSG00000153560	ENSG00000153767	ENSG00000153814	ENSG00000153815	ENSG00000153827	ENSG00000153879	ENSG00000153914	ENSG00000153922	ENSG00000154099	ENSG00000154153	ENSG00000154217	ENSG00000154222	ENSG00000154227	ENSG00000154229	ENSG00000154262	ENSG00000154274	ENSG00000154277	ENSG00000154310	ENSG00000154328	ENSG00000154358	ENSG00000154473	ENSG00000154493	ENSG00000154548	ENSG00000154556	ENSG00000154582	ENSG00000154639	ENSG00000154654	ENSG00000154710	ENSG00000154727	ENSG00000154743	ENSG00000154767	ENSG00000154781	ENSG00000154813	ENSG00000154832	ENSG00000154889	ENSG00000154914	ENSG00000154920	ENSG00000155085	ENSG00000155115	ENSG00000155189	ENSG00000155229	ENSG00000155256	ENSG00000155438	ENSG00000155542	ENSG00000155545	ENSG00000155561	ENSG00000155657	ENSG00000155666	ENSG00000155816	ENSG00000155827	ENSG00000155846	ENSG00000155858	ENSG00000155868	ENSG00000155966	ENSG00000155975	ENSG00000156030	ENSG00000156052	ENSG00000156110	ENSG00000156127	ENSG00000156162	ENSG00000156256	ENSG00000156261	ENSG00000156304	ENSG00000156345	ENSG00000156374	ENSG00000156384	ENSG00000156427	ENSG00000156453	ENSG00000156463	ENSG00000156469	ENSG00000156508	ENSG00000156531	ENSG00000156587	ENSG00000156603	ENSG00000156650	ENSG00000156697	ENSG00000156802	ENSG00000156804	ENSG00000156831	ENSG00000156858	ENSG00000156925	ENSG00000156970	ENSG00000156976	ENSG00000156983	ENSG00000157014	ENSG00000157020	ENSG00000157106	ENSG00000157110	ENSG00000157168	ENSG00000157184	ENSG00000157212	ENSG00000157259	ENSG00000157349	ENSG00000157450	ENSG00000157500	ENSG00000157540	ENSG00000157557	ENSG00000157601	ENSG00000157680	ENSG00000157741	ENSG00000157796	ENSG00000157933	ENSG00000157954	ENSG00000158019	ENSG00000158050	ENSG00000158055	ENSG00000158079	ENSG00000158161	ENSG00000158169	ENSG00000158290	ENSG00000158373	ENSG00000158402	ENSG00000158406	ENSG00000158480	ENSG00000158545	ENSG00000158636	ENSG00000158711	ENSG00000158716	ENSG00000158773	ENSG00000158796	ENSG00000158806	ENSG00000158859	ENSG00000158864	ENSG00000158941	ENSG00000159055	ENSG00000159111	ENSG00000159140	ENSG00000159184	ENSG00000159202	ENSG00000159208	ENSG00000159210	ENSG00000159216	ENSG00000159217	ENSG00000159231	ENSG00000159256	ENSG00000159259	ENSG00000159263	ENSG00000159267	ENSG00000159314	ENSG00000159339	ENSG00000159352	ENSG00000159377	ENSG00000159409	ENSG00000159479	ENSG00000159692	ENSG00000159784	ENSG00000159788	ENSG00000159792	ENSG00000160049	ENSG00000160075	ENSG00000160113	ENSG00000160117	ENSG00000160145	ENSG00000160185	ENSG00000160188	ENSG00000160193	ENSG00000160194	ENSG00000160201	ENSG00000160202	ENSG00000160208	ENSG00000160209	ENSG00000160213	ENSG00000160214	ENSG00000160216	ENSG00000160224	ENSG00000160294	ENSG00000160310	ENSG00000160360	ENSG00000160392	ENSG00000160460	ENSG00000160469	ENSG00000160539	ENSG00000160563	ENSG00000160570	ENSG00000160584	ENSG00000160633	ENSG00000160679	ENSG00000160685	ENSG00000160710	ENSG00000160741	ENSG00000160752	ENSG00000160783	ENSG00000160789	ENSG00000160803	ENSG00000160877	ENSG00000160888	ENSG00000160917	ENSG00000160949	ENSG00000160973	ENSG00000161010	ENSG00000161011	ENSG00000161021	ENSG00000161036	ENSG00000161057	ENSG00000161202	ENSG00000161217	ENSG00000161265	ENSG00000161267	ENSG00000161405	ENSG00000161526	ENSG00000161533	ENSG00000161544	ENSG00000161547	ENSG00000161609	ENSG00000161642	ENSG00000161692	ENSG00000161800	ENSG00000161860	ENSG00000161888	ENSG00000161904	ENSG00000161920	ENSG00000161939	ENSG00000161955	ENSG00000161956	ENSG00000161970	ENSG00000161980	ENSG00000161981	ENSG00000162227	ENSG00000162231	ENSG00000162298	ENSG00000162302	ENSG00000162367	ENSG00000162368	ENSG00000162385	ENSG00000162402	ENSG00000162408	ENSG00000162409	ENSG00000162419	ENSG00000162458	ENSG00000162521	ENSG00000162585	ENSG00000162599	ENSG00000162601	ENSG00000162604	ENSG00000162607	ENSG00000162613	ENSG00000162616	ENSG00000162645	ENSG00000162664	ENSG00000162669	ENSG00000162676	ENSG00000162702	ENSG00000162714	ENSG00000162735	ENSG00000162772	ENSG00000162775	ENSG00000162777	ENSG00000162889	ENSG00000162923	ENSG00000162924	ENSG00000162961	ENSG00000162992	ENSG00000163002	ENSG00000163029	ENSG00000163041	ENSG00000163072	ENSG00000163104	ENSG00000163114	ENSG00000163125	ENSG00000163126	ENSG00000163132	ENSG00000163155	ENSG00000163156	ENSG00000163159	ENSG00000163161	ENSG00000163166	ENSG00000163207	ENSG00000163220	ENSG00000163257	ENSG00000163288	ENSG00000163312	ENSG00000163320	ENSG00000163322	ENSG00000163348	ENSG00000163349	ENSG00000163374	ENSG00000163382	ENSG00000163435	ENSG00000163497	ENSG00000163510	ENSG00000163517	ENSG00000163535	ENSG00000163545	ENSG00000163558	ENSG00000163563	ENSG00000163564	ENSG00000163565	ENSG00000163568	ENSG00000163577	ENSG00000163586	ENSG00000163602	ENSG00000163605	ENSG00000163608	ENSG00000163625	ENSG00000163629	ENSG00000163634	ENSG00000163635	ENSG00000163636	ENSG00000163637	ENSG00000163660	ENSG00000163684	ENSG00000163714	ENSG00000163743	ENSG00000163781	ENSG00000163798	ENSG00000163806	ENSG00000163811	ENSG00000163815	ENSG00000163840	ENSG00000163867	ENSG00000163872	ENSG00000163874	ENSG00000163875	ENSG00000163877	ENSG00000163882	ENSG00000163904	ENSG00000163909	ENSG00000163913	ENSG00000163918	ENSG00000163930	ENSG00000163931	ENSG00000163932	ENSG00000163935	ENSG00000163938	ENSG00000163939	ENSG00000163945	ENSG00000163946	ENSG00000163950	ENSG00000163960	ENSG00000163961	ENSG00000163993	ENSG00000164002	ENSG00000164031	ENSG00000164032	ENSG00000164040	ENSG00000164045	ENSG00000164048	ENSG00000164053	ENSG00000164054	ENSG00000164056	ENSG00000164062	ENSG00000164068	ENSG00000164073	ENSG00000164086	ENSG00000164091	ENSG00000164093	ENSG00000164104	ENSG00000164105	ENSG00000164107	ENSG00000164109	ENSG00000164120	ENSG00000164136	ENSG00000164151	ENSG00000164162	ENSG00000164167	ENSG00000164172	ENSG00000164190	ENSG00000164197	ENSG00000164256	ENSG00000164305	ENSG00000164329	ENSG00000164332	ENSG00000164338	ENSG00000164346	ENSG00000164362	ENSG00000164438	ENSG00000164442	ENSG00000164458	ENSG00000164463	ENSG00000164508	ENSG00000164543	ENSG00000164548	ENSG00000164576	ENSG00000164587	ENSG00000164597	ENSG00000164603	ENSG00000164609	ENSG00000164631	ENSG00000164649	ENSG00000164654	ENSG00000164663	ENSG00000164683	ENSG00000164687	ENSG00000164694	ENSG00000164733	ENSG00000164736	ENSG00000164744	ENSG00000164749	ENSG00000164751	ENSG00000164754	ENSG00000164758	ENSG00000164778	ENSG00000164808	ENSG00000164815	ENSG00000164828	ENSG00000164830	ENSG00000164850	ENSG00000164880	ENSG00000164885	ENSG00000164897	ENSG00000164902	ENSG00000164916	ENSG00000164924	ENSG00000164934	ENSG00000164938	ENSG00000164941	ENSG00000164944	ENSG00000164961	ENSG00000164975	ENSG00000164976	ENSG00000164985	ENSG00000165059	ENSG00000165097	ENSG00000165119	ENSG00000165156	ENSG00000165168	ENSG00000165185	ENSG00000165244	ENSG00000165264	ENSG00000165271	ENSG00000165280	ENSG00000165283	ENSG00000165392	ENSG00000165410	ENSG00000165417	ENSG00000165462	ENSG00000165494	ENSG00000165495	ENSG00000165512	ENSG00000165516	ENSG00000165556	ENSG00000165568	ENSG00000165617	ENSG00000165630	ENSG00000165632	ENSG00000165660	ENSG00000165661	ENSG00000165671	ENSG00000165684	ENSG00000165702	ENSG00000165730	ENSG00000165732	ENSG00000165733	ENSG00000165782	ENSG00000165792	ENSG00000165802	ENSG00000165806	ENSG00000165819	ENSG00000165821	ENSG00000165887	ENSG00000165891	ENSG00000165916	ENSG00000165934	ENSG00000165973	ENSG00000166012	ENSG00000166016	ENSG00000166024	ENSG00000166025	ENSG00000166049	ENSG00000166128	ENSG00000166135	ENSG00000166164	ENSG00000166166	ENSG00000166167	ENSG00000166169	ENSG00000166181	ENSG00000166197	ENSG00000166199	ENSG00000166200	ENSG00000166228	ENSG00000166233	ENSG00000166295	ENSG00000166313	ENSG00000166317	ENSG00000166333	ENSG00000166337	ENSG00000166349	ENSG00000166407	ENSG00000166435	ENSG00000166436	ENSG00000166439	ENSG00000166451	ENSG00000166452	ENSG00000166454	ENSG00000166455	ENSG00000166477	ENSG00000166478	ENSG00000166483	ENSG00000166484	ENSG00000166501	ENSG00000166503	ENSG00000166508	ENSG00000166579	ENSG00000166595	ENSG00000166707	ENSG00000166793	ENSG00000166797	ENSG00000166801	ENSG00000166803	ENSG00000166822	ENSG00000166828	ENSG00000166833	ENSG00000166847	ENSG00000166848	ENSG00000166851	ENSG00000166855	ENSG00000166881	ENSG00000166888	ENSG00000166889	ENSG00000166896	ENSG00000166946	ENSG00000166949	ENSG00000166986	ENSG00000166987	ENSG00000167005	ENSG00000167014	ENSG00000167065	ENSG00000167085	ENSG00000167088	ENSG00000167098	ENSG00000167105	ENSG00000167191	ENSG00000167207	ENSG00000167208	ENSG00000167258	ENSG00000167272	ENSG00000167302	ENSG00000167325	ENSG00000167333	ENSG00000167393	ENSG00000167468	ENSG00000167470	ENSG00000167491	ENSG00000167513	ENSG00000167522	ENSG00000167526	ENSG00000167528	ENSG00000167548	ENSG00000167565	ENSG00000167635	ENSG00000167657	ENSG00000167670	ENSG00000167721	ENSG00000167733	ENSG00000167755	ENSG00000167770	ENSG00000167842	ENSG00000167863	ENSG00000167881	ENSG00000167895	ENSG00000167925	ENSG00000167965	ENSG00000167967	ENSG00000167978	ENSG00000167985	ENSG00000167986	ENSG00000168002	ENSG00000168010	ENSG00000168028	ENSG00000168036	ENSG00000168066	ENSG00000168070	ENSG00000168090	ENSG00000168092	ENSG00000168137	ENSG00000168148	ENSG00000168159	ENSG00000168214	ENSG00000168255	ENSG00000168259	ENSG00000168264	ENSG00000168269	ENSG00000168283	ENSG00000168286	ENSG00000168291	ENSG00000168298	ENSG00000168303	ENSG00000168309	ENSG00000168310	ENSG00000168329	ENSG00000168395	ENSG00000168411	ENSG00000168434	ENSG00000168438	ENSG00000168453	ENSG00000168488	ENSG00000168495	ENSG00000168496	ENSG00000168497	ENSG00000168517	ENSG00000168556	ENSG00000168564	ENSG00000168566	ENSG00000168610	ENSG00000168675	ENSG00000168724	ENSG00000168781	ENSG00000168802	ENSG00000168826	ENSG00000168872	ENSG00000168874	ENSG00000168875	ENSG00000168878	ENSG00000168883	ENSG00000168884	ENSG00000169016	ENSG00000169018	ENSG00000169019	ENSG00000169045	ENSG00000169059	ENSG00000169062	ENSG00000169083	ENSG00000169131	ENSG00000169136	ENSG00000169139	ENSG00000169180	ENSG00000169188	ENSG00000169189	ENSG00000169203	ENSG00000169217	ENSG00000169220	ENSG00000169230	ENSG00000169246	ENSG00000169249	ENSG00000169251	ENSG00000169288	ENSG00000169297	ENSG00000169371	ENSG00000169375	ENSG00000169410	ENSG00000169504	ENSG00000169554	ENSG00000169564	ENSG00000169567	ENSG00000169583	ENSG00000169592	ENSG00000169594	ENSG00000169598	ENSG00000169599	ENSG00000169612	ENSG00000169621	ENSG00000169629	ENSG00000169679	ENSG00000169683	ENSG00000169689	ENSG00000169696	ENSG00000169727	ENSG00000169744	ENSG00000169813	ENSG00000169895	ENSG00000169905	ENSG00000169946	ENSG00000169957	ENSG00000169967	ENSG00000169976	ENSG00000170004	ENSG00000170035	ENSG00000170088	ENSG00000170142	ENSG00000170144	ENSG00000170166	ENSG00000170214	ENSG00000170242	ENSG00000170293	ENSG00000170312	ENSG00000170315	ENSG00000170322	ENSG00000170345	ENSG00000170364	ENSG00000170365	ENSG00000170385	ENSG00000170421	ENSG00000170426	ENSG00000170430	ENSG00000170468	ENSG00000170469	ENSG00000170473	ENSG00000170485	ENSG00000170515	ENSG00000170525	ENSG00000170542	ENSG00000170545	ENSG00000170581	ENSG00000170604	ENSG00000170608	ENSG00000170619	ENSG00000170631	ENSG00000170633	ENSG00000170653	ENSG00000170689	ENSG00000170734	ENSG00000170779	ENSG00000170788	ENSG00000170836	ENSG00000170854	ENSG00000170855	ENSG00000170860	ENSG00000170876	ENSG00000170889	ENSG00000170892	ENSG00000170954	ENSG00000170989	ENSG00000171004	ENSG00000171016	ENSG00000171056	ENSG00000171097	ENSG00000171105	ENSG00000171148	ENSG00000171161	ENSG00000171163	ENSG00000171169	ENSG00000171206	ENSG00000171223	ENSG00000171262	ENSG00000171311	ENSG00000171316	ENSG00000171320	ENSG00000171421	ENSG00000171444	ENSG00000171453	ENSG00000171456	ENSG00000171467	ENSG00000171475	ENSG00000171487	ENSG00000171490	ENSG00000171497	ENSG00000171530	ENSG00000171552	ENSG00000171566	ENSG00000171604	ENSG00000171606	ENSG00000171617	ENSG00000171634	ENSG00000171681	ENSG00000171703	ENSG00000171720	ENSG00000171722	ENSG00000171735	ENSG00000171757	ENSG00000171772	ENSG00000171773	ENSG00000171791	ENSG00000171792	ENSG00000171813	ENSG00000171817	ENSG00000171824	ENSG00000171843	ENSG00000171858	ENSG00000171862	ENSG00000171863	ENSG00000171867	ENSG00000171940	ENSG00000171953	ENSG00000171960	ENSG00000171988	ENSG00000172006	ENSG00000172059	ENSG00000172062	ENSG00000172175	ENSG00000172183	ENSG00000172216	ENSG00000172243	ENSG00000172262	ENSG00000172264	ENSG00000172273	ENSG00000172292	ENSG00000172301	ENSG00000172315	ENSG00000172336	ENSG00000172339	ENSG00000172349	ENSG00000172379	ENSG00000172409	ENSG00000172428	ENSG00000172465	ENSG00000172493	ENSG00000172500	ENSG00000172530	ENSG00000172531	ENSG00000172534	ENSG00000172586	ENSG00000172613	ENSG00000172661	ENSG00000172667	ENSG00000172673	ENSG00000172716	ENSG00000172728	ENSG00000172732	ENSG00000172738	ENSG00000172757	ENSG00000172789	ENSG00000172795	ENSG00000172819	ENSG00000172845	ENSG00000172888	ENSG00000172893	ENSG00000172935	ENSG00000172943	ENSG00000172977	ENSG00000173011	ENSG00000173039	ENSG00000173065	ENSG00000173068	ENSG00000173083	ENSG00000173110	ENSG00000173113	ENSG00000173120	ENSG00000173145	ENSG00000173153	ENSG00000173163	ENSG00000173166	ENSG00000173207	ENSG00000173226	ENSG00000173272	ENSG00000173273	ENSG00000173276	ENSG00000173391	ENSG00000173402	ENSG00000173404	ENSG00000173421	ENSG00000173451	ENSG00000173473	ENSG00000173542	ENSG00000173545	ENSG00000173559	ENSG00000173575	ENSG00000173611	ENSG00000173614	ENSG00000173641	ENSG00000173692	ENSG00000173744	ENSG00000173757	ENSG00000173786	ENSG00000173801	ENSG00000173818	ENSG00000173821	ENSG00000173846	ENSG00000173852	ENSG00000173889	ENSG00000173894	ENSG00000173914	ENSG00000173917	ENSG00000173933	ENSG00000174106	ENSG00000174173	ENSG00000174197	ENSG00000174231	ENSG00000174243	ENSG00000174282	ENSG00000174306	ENSG00000174371	ENSG00000174405	ENSG00000174428	ENSG00000174437	ENSG00000174444	ENSG00000174446	ENSG00000174460	ENSG00000174567	ENSG00000174574	ENSG00000174579	ENSG00000174606	ENSG00000174669	ENSG00000174720	ENSG00000174738	ENSG00000174744	ENSG00000174885	ENSG00000174891	ENSG00000174917	ENSG00000174943	ENSG00000174996	ENSG00000175054	ENSG00000175063	ENSG00000175087	ENSG00000175097	ENSG00000175155	ENSG00000175166	ENSG00000175175	ENSG00000175197	ENSG00000175215	ENSG00000175216	ENSG00000175221	ENSG00000175279	ENSG00000175305	ENSG00000175334	ENSG00000175354	ENSG00000175387	ENSG00000175467	ENSG00000175482	ENSG00000175592	ENSG00000175595	ENSG00000175606	ENSG00000175634	ENSG00000175643	ENSG00000175646	ENSG00000175707	ENSG00000175745	ENSG00000175756	ENSG00000175792	ENSG00000175806	ENSG00000175826	ENSG00000175832	ENSG00000175854	ENSG00000175906	ENSG00000175920	ENSG00000175931	ENSG00000176009	ENSG00000176095	ENSG00000176102	ENSG00000176171	ENSG00000176248	ENSG00000176261	ENSG00000176386	ENSG00000176396	ENSG00000176438	ENSG00000176444	ENSG00000176476	ENSG00000176619	ENSG00000176635	ENSG00000176692	ENSG00000176697	ENSG00000176720	ENSG00000176749	ENSG00000176783	ENSG00000176788	ENSG00000176890	ENSG00000176903	ENSG00000176907	ENSG00000176994	ENSG00000177030	ENSG00000177058	ENSG00000177084	ENSG00000177125	ENSG00000177138	ENSG00000177156	ENSG00000177189	ENSG00000177200	ENSG00000177302	ENSG00000177311	ENSG00000177374	ENSG00000177414	ENSG00000177425	ENSG00000177426	ENSG00000177463	ENSG00000177469	ENSG00000177479	ENSG00000177485	ENSG00000177565	ENSG00000177595	ENSG00000177606	ENSG00000177613	ENSG00000177666	ENSG00000177674	ENSG00000177694	ENSG00000177700	ENSG00000177731	ENSG00000177732	ENSG00000177733	ENSG00000177885	ENSG00000177889	ENSG00000177932	ENSG00000177954	ENSG00000177971	ENSG00000177990	ENSG00000178028	ENSG00000178105	ENSG00000178199	ENSG00000178222	ENSG00000178252	ENSG00000178279	ENSG00000178295	ENSG00000178409	ENSG00000178567	ENSG00000178568	ENSG00000178585	ENSG00000178607	ENSG00000178685	ENSG00000178691	ENSG00000178718	ENSG00000178764	ENSG00000178860	ENSG00000178878	ENSG00000178896	ENSG00000178904	ENSG00000178913	ENSG00000178966	ENSG00000178971	ENSG00000178999	ENSG00000179008	ENSG00000179041	ENSG00000179051	ENSG00000179094	ENSG00000179119	ENSG00000179218	ENSG00000179262	ENSG00000179295	ENSG00000179304	ENSG00000179335	ENSG00000179348	ENSG00000179361	ENSG00000179409	ENSG00000179456	ENSG00000179583	ENSG00000179588	ENSG00000179627	ENSG00000179632	ENSG00000179833	ENSG00000179862	ENSG00000179915	ENSG00000179950	ENSG00000179965	ENSG00000180182	ENSG00000180185	ENSG00000180198	ENSG00000180228	ENSG00000180318	ENSG00000180357	ENSG00000180530	ENSG00000180532	ENSG00000180573	ENSG00000180596	ENSG00000180626	ENSG00000180628	ENSG00000180806	ENSG00000180818	ENSG00000180900	ENSG00000181026	ENSG00000181045	ENSG00000181061	ENSG00000181090	ENSG00000181163	ENSG00000181218	ENSG00000181222	ENSG00000181392	ENSG00000181433	ENSG00000181449	ENSG00000181544	ENSG00000181555	ENSG00000181610	ENSG00000181625	ENSG00000181690	ENSG00000181722	ENSG00000181788	ENSG00000181817	ENSG00000181929	ENSG00000181938	ENSG00000182004	ENSG00000182095	ENSG00000182117	ENSG00000182149	ENSG00000182150	ENSG00000182158	ENSG00000182173	ENSG00000182179	ENSG00000182185	ENSG00000182195	ENSG00000182196	ENSG00000182199	ENSG00000182208	ENSG00000182263	ENSG00000182446	ENSG00000182481	ENSG00000182568	ENSG00000182578	ENSG00000182583	ENSG00000182621	ENSG00000182636	ENSG00000182670	ENSG00000182774	ENSG00000182810	ENSG00000182872	ENSG00000182919	ENSG00000182944	ENSG00000182957	ENSG00000182979	ENSG00000183023	ENSG00000183048	ENSG00000183072	ENSG00000183161	ENSG00000183207	ENSG00000183255	ENSG00000183258	ENSG00000183283	ENSG00000183304	ENSG00000183305	ENSG00000183337	ENSG00000183426	ENSG00000183431	ENSG00000183474	ENSG00000183486	ENSG00000183495	ENSG00000183496	ENSG00000183520	ENSG00000183527	ENSG00000183576	ENSG00000183578	ENSG00000183598	ENSG00000183621	ENSG00000183648	ENSG00000183671	ENSG00000183684	ENSG00000183696	ENSG00000183734	ENSG00000183735	ENSG00000183741	ENSG00000183751	ENSG00000183763	ENSG00000183765	ENSG00000183770	ENSG00000183779	ENSG00000183791	ENSG00000183793	ENSG00000183814	ENSG00000183837	ENSG00000183878	ENSG00000183889	ENSG00000183955	ENSG00000184005	ENSG00000184162	ENSG00000184205	ENSG00000184209	ENSG00000184260	ENSG00000184270	ENSG00000184271	ENSG00000184357	ENSG00000184363	ENSG00000184384	ENSG00000184402	ENSG00000184436	ENSG00000184465	ENSG00000184481	ENSG00000184575	ENSG00000184634	ENSG00000184661	ENSG00000184675	ENSG00000184678	ENSG00000184708	ENSG00000184735	ENSG00000184895	ENSG00000184897	ENSG00000184900	ENSG00000184937	ENSG00000184967	ENSG00000184990	ENSG00000185002	ENSG00000185019	ENSG00000185022	ENSG00000185024	ENSG00000185043	ENSG00000185046	ENSG00000185049	ENSG00000185085	ENSG00000185104	ENSG00000185115	ENSG00000185122	ENSG00000185129	ENSG00000185130	ENSG00000185155	ENSG00000185163	ENSG00000185246	ENSG00000185247	ENSG00000185252	ENSG00000185272	ENSG00000185298	ENSG00000185324	ENSG00000185338	ENSG00000185345	ENSG00000185379	ENSG00000185386	ENSG00000185404	ENSG00000185420	ENSG00000185467	ENSG00000185475	ENSG00000185480	ENSG00000185482	ENSG00000185499	ENSG00000185504	ENSG00000185507	ENSG00000185513	ENSG00000185515	ENSG00000185551	ENSG00000185591	ENSG00000185619	ENSG00000185627	ENSG00000185630	ENSG00000185651	ENSG00000185658	ENSG00000185668	ENSG00000185721	ENSG00000185787	ENSG00000185811	ENSG00000185823	ENSG00000185864	ENSG00000185880	ENSG00000185917	ENSG00000185946	ENSG00000185960	ENSG00000185963	ENSG00000185988	ENSG00000186010	ENSG00000186111	ENSG00000186141	ENSG00000186153	ENSG00000186174	ENSG00000186184	ENSG00000186185	ENSG00000186193	ENSG00000186280	ENSG00000186297	ENSG00000186298	ENSG00000186350	ENSG00000186416	ENSG00000186432	ENSG00000186468	ENSG00000186575	ENSG00000186635	ENSG00000186660	ENSG00000186787	ENSG00000186806	ENSG00000186812	ENSG00000186834	ENSG00000186868	ENSG00000186951	ENSG00000186976	ENSG00000187051	ENSG00000187079	ENSG00000187098	ENSG00000187140	ENSG00000187166	ENSG00000187268	ENSG00000187325	ENSG00000187486	ENSG00000187514	ENSG00000187516	ENSG00000187531	ENSG00000187555	ENSG00000187608	ENSG00000187626	ENSG00000187690	ENSG00000187735	ENSG00000187736	ENSG00000187741	ENSG00000187758	ENSG00000187772	ENSG00000187778	ENSG00000187790	ENSG00000187837	ENSG00000187848	ENSG00000187855	ENSG00000187954	ENSG00000187959	ENSG00000188015	ENSG00000188026	ENSG00000188039	ENSG00000188130	ENSG00000188158	ENSG00000188283	ENSG00000188312	ENSG00000188313	ENSG00000188342	ENSG00000188375	ENSG00000188452	ENSG00000188486	ENSG00000188529	ENSG00000188554	ENSG00000188573	ENSG00000188612	ENSG00000188643	ENSG00000188735	ENSG00000188739	ENSG00000188786	ENSG00000188807	ENSG00000188827	ENSG00000188895	ENSG00000188976	ENSG00000188986	ENSG00000188996	ENSG00000189007	ENSG00000189046	ENSG00000189051	ENSG00000189060	ENSG00000189067	ENSG00000189077	ENSG00000189079	ENSG00000189091	ENSG00000189159	ENSG00000189171	ENSG00000189195	ENSG00000189233	ENSG00000189241	ENSG00000189266	ENSG00000189283	ENSG00000189298	ENSG00000189299	ENSG00000189306	ENSG00000189308	ENSG00000189334	ENSG00000189337	ENSG00000189362	ENSG00000189403	ENSG00000189430	ENSG00000189433	ENSG00000196074	ENSG00000196092	ENSG00000196132	ENSG00000196141	ENSG00000196182	ENSG00000196199	ENSG00000196227	ENSG00000196230	ENSG00000196233	ENSG00000196235	ENSG00000196275	ENSG00000196284	ENSG00000196313	ENSG00000196363	ENSG00000196365	ENSG00000196367	ENSG00000196378	ENSG00000196388	ENSG00000196419	ENSG00000196422	ENSG00000196436	ENSG00000196455	ENSG00000196459	ENSG00000196482	ENSG00000196497	ENSG00000196498	ENSG00000196504	ENSG00000196510	ENSG00000196584	ENSG00000196586	ENSG00000196588	ENSG00000196591	ENSG00000196616	ENSG00000196628	ENSG00000196712	ENSG00000196747	ENSG00000196781	ENSG00000196782	ENSG00000196787	ENSG00000196792	ENSG00000196843	ENSG00000196866	ENSG00000196890	ENSG00000196911	ENSG00000196924	ENSG00000196975	ENSG00000196976	ENSG00000196993	ENSG00000197016	ENSG00000197050	ENSG00000197056	ENSG00000197061	ENSG00000197062	ENSG00000197063	ENSG00000197081	ENSG00000197111	ENSG00000197122	ENSG00000197142	ENSG00000197150	ENSG00000197153	ENSG00000197170	ENSG00000197183	ENSG00000197223	ENSG00000197238	ENSG00000197265	ENSG00000197299	ENSG00000197312	ENSG00000197323	ENSG00000197343	ENSG00000197361	ENSG00000197381	ENSG00000197386	ENSG00000197409	ENSG00000197451	ENSG00000197471	ENSG00000197498	ENSG00000197576	ENSG00000197579	ENSG00000197641	ENSG00000197712	ENSG00000197724	ENSG00000197728	ENSG00000197757	ENSG00000197763	ENSG00000197771	ENSG00000197774	ENSG00000197780	ENSG00000197798	ENSG00000197837	ENSG00000197879	ENSG00000197903	ENSG00000197905	ENSG00000197921	ENSG00000197956	ENSG00000197976	ENSG00000198000	ENSG00000198026	ENSG00000198034	ENSG00000198042	ENSG00000198056	ENSG00000198064	ENSG00000198081	ENSG00000198088	ENSG00000198156	ENSG00000198160	ENSG00000198171	ENSG00000198176	ENSG00000198218	ENSG00000198231	ENSG00000198242	ENSG00000198252	ENSG00000198301	ENSG00000198356	ENSG00000198382	ENSG00000198431	ENSG00000198464	ENSG00000198478	ENSG00000198498	ENSG00000198517	ENSG00000198522	ENSG00000198554	ENSG00000198556	ENSG00000198563	ENSG00000198585	ENSG00000198604	ENSG00000198612	ENSG00000198625	ENSG00000198646	ENSG00000198648	ENSG00000198663	ENSG00000198668	ENSG00000198677	ENSG00000198690	ENSG00000198700	ENSG00000198721	ENSG00000198728	ENSG00000198730	ENSG00000198736	ENSG00000198742	ENSG00000198765	ENSG00000198780	ENSG00000198783	ENSG00000198791	ENSG00000198793	ENSG00000198824	ENSG00000198836	ENSG00000198860	ENSG00000198873	ENSG00000198879	ENSG00000198887	ENSG00000198890	ENSG00000198900	ENSG00000198908	ENSG00000198911	ENSG00000198924	ENSG00000198929	ENSG00000198931	ENSG00000198945	ENSG00000198952	ENSG00000198963	ENSG00000203668	ENSG00000203760	ENSG00000203772	ENSG00000203780	ENSG00000203782	ENSG00000203811	ENSG00000203812	ENSG00000203814	ENSG00000203852	ENSG00000203883	ENSG00000203896	ENSG00000204086	ENSG00000204178	ENSG00000204179	ENSG00000204209	ENSG00000204217	ENSG00000204227	ENSG00000204231	ENSG00000204256	ENSG00000204264	ENSG00000204267	ENSG00000204301	ENSG00000204305	ENSG00000204344	ENSG00000204356	ENSG00000204371	ENSG00000204388	ENSG00000204389	ENSG00000204390	ENSG00000204392	ENSG00000204406	ENSG00000204410	ENSG00000204435	ENSG00000204463	ENSG00000204469	ENSG00000204531	ENSG00000204560	ENSG00000204568	ENSG00000204569	ENSG00000204574	ENSG00000204624	ENSG00000204628	ENSG00000204673	ENSG00000204687	ENSG00000204713	ENSG00000204764	ENSG00000204843	ENSG00000204859	ENSG00000205078	ENSG00000205189	ENSG00000205220	ENSG00000205250	ENSG00000205323	ENSG00000205339	ENSG00000205352	ENSG00000205356	ENSG00000205423	ENSG00000205571	ENSG00000205581	ENSG00000205629	ENSG00000205642	ENSG00000205659	ENSG00000205683	ENSG00000205765	ENSG00000205937	ENSG00000206181	ENSG00000206262	ENSG00000206560	ENSG00000212864	ENSG00000212993	ENSG00000213024	ENSG00000213047	ENSG00000213079	ENSG00000213085	ENSG00000213190	ENSG00000213221	ENSG00000213246	ENSG00000213316	ENSG00000213341	ENSG00000213347	ENSG00000213465	ENSG00000213523	ENSG00000213551	ENSG00000213619	ENSG00000213639	ENSG00000213658	ENSG00000213672	ENSG00000213676	ENSG00000213689	ENSG00000213699	ENSG00000213719	ENSG00000213741	ENSG00000213780	ENSG00000213782	ENSG00000213865	ENSG00000213886	ENSG00000213906	ENSG00000213918	ENSG00000213923	ENSG00000213928	ENSG00000213977	ENSG00000214022	ENSG00000214026	ENSG00000214078	ENSG00000214102	ENSG00000214113	ENSG00000214193	ENSG00000214265	ENSG00000214274	ENSG00000214367	ENSG00000214517	ENSG00000214575	ENSG00000214717	ENSG00000214753	ENSG00000214940	ENSG00000214967	ENSG00000215021	ENSG00000215271	ENSG00000215277	ENSG00000215301	ENSG00000215397	ENSG00000215695	ENSG00000215883	ENSG00000217442	ENSG00000221823	ENSG00000221829	ENSG00000221869	ENSG00000221886	ENSG00000221909	ENSG00000221914	ENSG00000221926	ENSG00000221978	ENSG00000221983	ENSG00000223496	ENSG00000224051	ENSG00000224470	ENSG00000224712	ENSG00000225190	ENSG00000225830	ENSG00000225921	ENSG00000226650	ENSG00000227057	ENSG00000227268	ENSG00000227345	ENSG00000228049	ENSG00000228856	ENSG00000229579	ENSG00000230430	ENSG00000230667	ENSG00000230989	ENSG00000231051	ENSG00000231500	ENSG00000231637	ENSG00000232040	ENSG00000232237	ENSG00000232264	ENSG00000233024	ENSG00000233232	ENSG00000233608	ENSG00000233822	ENSG00000233927	ENSG00000234289	ENSG00000234602	ENSG00000234719	ENSG00000235780	ENSG00000236287	ENSG00000237172	ENSG00000237190	ENSG00000237765	ENSG00000238227	ENSG00000239306	ENSG00000239382	ENSG00000239642	ENSG00000239713	ENSG00000239857	ENSG00000240065	ENSG00000240344	ENSG00000240583	ENSG00000240682	ENSG00000240694	ENSG00000240972	ENSG00000241258	ENSG00000241370	ENSG00000241945	ENSG00000242028	ENSG00000242372	ENSG00000242441	ENSG00000242802	ENSG00000243156	ENSG00000243716	ENSG00000244005	ENSG00000244405	ENSG00000244462	ENSG00000244588	ENSG00000244687	ENSG00000245848	ENSG00000246705	ENSG00000248144	ENSG00000249751	ENSG00000249961	ENSG00000250264	ENSG00000251503	ENSG00000253368	ENSG00000253626	ENSG00000253729	ENSG00000253797	ENSG00000254004	ENSG00000254093	ENSG00000254206	ENSG00000254598	ENSG00000254852	ENSG00000254986	ENSG00000255150	ENSG00000255152	ENSG00000255154	ENSG00000255302	ENSG00000255524	ENSG00000255529	ENSG00000256060	ENSG00000256087	ENSG00000256514	ENSG00000256683	ENSG00000257315	ENSG00000257390	ENSG00000257923	ENSG00000257949	ENSG00000258130	ENSG00000258150	ENSG00000258315	ENSG00000258366	ENSG00000258465	ENSG00000259288	ENSG00000259494	ENSG00000259956	ENSG00000260027	ENSG00000260238	ENSG00000260596	ENSG00000261236	ENSG00000261678	ENSG00000261832	ENSG00000262660	ENSG00000263001	ENSG00000263465	ENSG00000263528	ENSG00000265241	ENSG00000266028	ENSG00000266173	ENSG00000267120	ENSG00000267680	ENSG00000267796	ENSG00000268350	ENSG00000268439	ENSG00000268606	ENSG00000269058	ENSG00000269405	ENSG00000269437	ENSG00000269858	ENSG00000269897	ENSG00000269955	ENSG00000269964	ENSG00000270276	ENSG00000270647	ENSG00000270882	ENSG00000272047	ENSG00000272196	ENSG00000272333	ENSG00000273047	ENSG00000273173	ENSG00000273542	ENSG00000273559	ENSG00000273604	ENSG00000273703	ENSG00000273802	ENSG00000273841	ENSG00000273899	ENSG00000273983	ENSG00000274049	ENSG00000274183	ENSG00000274267	ENSG00000274290	ENSG00000274618	ENSG00000274641	ENSG00000274744	ENSG00000274750	ENSG00000274897	ENSG00000274997	ENSG00000275052	ENSG00000275126	ENSG00000275221	ENSG00000275379	ENSG00000275410	ENSG00000275464	ENSG00000275553	ENSG00000275663	ENSG00000275700	ENSG00000275713	ENSG00000275714	ENSG00000275895	ENSG00000276043	ENSG00000276076	ENSG00000276180	ENSG00000276234	ENSG00000276293	ENSG00000276368	ENSG00000276410	ENSG00000276644	ENSG00000276903	ENSG00000276966	ENSG00000277075	ENSG00000277157	ENSG00000277224	ENSG00000277258	ENSG00000277400	ENSG00000277745	ENSG00000277775	ENSG00000277791	ENSG00000277858	ENSG00000277957	ENSG00000278023	ENSG00000278053	ENSG00000278272	ENSG00000278463	ENSG00000278540	ENSG00000278570	ENSG00000278588	ENSG00000278637	ENSG00000278674	ENSG00000278677	ENSG00000278705	ENSG00000278828	ENSG00000280778	ENSG00000280789	ENSG00000282246	ENSG00000282278	ENSG00000283189	ENSG00000283782	ENSG00000284057	ENSG00000284776	ENSG00000284800	ENSG00000285258	ENSG00000285396	ENSG00000285437	novel.286	novel.497	novel.513	novel.517	novel.531
TRNA_TRANSPORT(GO:0051031)	GO:0051031	ENSG00000030066	ENSG00000047410	ENSG00000058804	ENSG00000069248	ENSG00000075188	ENSG00000085415	ENSG00000093000	ENSG00000094914	ENSG00000095319	ENSG00000101146	ENSG00000102900	ENSG00000108559	ENSG00000110713	ENSG00000111581	ENSG00000113569	ENSG00000120253	ENSG00000124789	ENSG00000125450	ENSG00000126883	ENSG00000132182	ENSG00000132341	ENSG00000136243	ENSG00000138385	ENSG00000138750	ENSG00000139496	ENSG00000153201	ENSG00000155561	ENSG00000163002	ENSG00000165271	ENSG00000173726	ENSG00000184575	ENSG00000196313	ENSG00000196860	ENSG00000213024
NEGATIVE_REGULATION_OF_ADAPTIVE_IMMUNE_RESPONSE_BASED_ON_SOMATIC_RECOMBINATION_OF_IMMUNE_RECEPTORS_BUILT_FROM_IMMUNOGLOBULIN_SUPERFAMILY_DOMAINS(GO:0002823)	GO:0002823	ENSG00000010704	ENSG00000049768	ENSG00000072694	ENSG00000073861	ENSG00000077238	ENSG00000079134	ENSG00000079385	ENSG00000101665	ENSG00000105639	ENSG00000107758	ENSG00000109471	ENSG00000111679	ENSG00000112679	ENSG00000113916	ENSG00000115318	ENSG00000115602	ENSG00000117586	ENSG00000118520	ENSG00000123838	ENSG00000123843	ENSG00000129654	ENSG00000131507	ENSG00000135077	ENSG00000135870	ENSG00000137033	ENSG00000143184	ENSG00000160685	ENSG00000168685	ENSG00000171855	ENSG00000174564	ENSG00000182566	ENSG00000188379	ENSG00000203710
PROTEIN_COMPLEX_OLIGOMERIZATION(GO:0051259)	GO:0051259	ENSG00000002016	ENSG00000004975	ENSG00000007312	ENSG00000008294	ENSG00000008311	ENSG00000008394	ENSG00000008838	ENSG00000011451	ENSG00000011485	ENSG00000013016	ENSG00000014257	ENSG00000015133	ENSG00000015475	ENSG00000019582	ENSG00000021574	ENSG00000023445	ENSG00000026559	ENSG00000036473	ENSG00000044115	ENSG00000047932	ENSG00000049249	ENSG00000051180	ENSG00000051341	ENSG00000065154	ENSG00000065833	ENSG00000067225	ENSG00000067369	ENSG00000067606	ENSG00000067715	ENSG00000069329	ENSG00000070729	ENSG00000072201	ENSG00000072506	ENSG00000073150	ENSG00000073282	ENSG00000075239	ENSG00000076555	ENSG00000077044	ENSG00000077522	ENSG00000078070	ENSG00000078369	ENSG00000078900	ENSG00000082196	ENSG00000083067	ENSG00000083635	ENSG00000085978	ENSG00000086062	ENSG00000087053	ENSG00000087085	ENSG00000087088	ENSG00000087470	ENSG00000089041	ENSG00000090020	ENSG00000090674	ENSG00000091106	ENSG00000092439	ENSG00000094631	ENSG00000095059	ENSG00000095574	ENSG00000096433	ENSG00000097033	ENSG00000099957	ENSG00000100209	ENSG00000100211	ENSG00000100290	ENSG00000100292	ENSG00000100379	ENSG00000100380	ENSG00000100393	ENSG00000100427	ENSG00000100721	ENSG00000101294	ENSG00000101347	ENSG00000101421	ENSG00000101448	ENSG00000101782	ENSG00000102057	ENSG00000102104	ENSG00000102780	ENSG00000102837	ENSG00000102871	ENSG00000102878	ENSG00000103485	ENSG00000103966	ENSG00000104081	ENSG00000104321	ENSG00000104325	ENSG00000104447	ENSG00000104518	ENSG00000104756	ENSG00000104848	ENSG00000105255	ENSG00000105327	ENSG00000105369	ENSG00000105372	ENSG00000105662	ENSG00000105668	ENSG00000105971	ENSG00000105974	ENSG00000106100	ENSG00000106688	ENSG00000106976	ENSG00000107593	ENSG00000107745	ENSG00000107815	ENSG00000108231	ENSG00000108387	ENSG00000108405	ENSG00000108576	ENSG00000108821	ENSG00000108852	ENSG00000109079	ENSG00000109738	ENSG00000109846	ENSG00000109991	ENSG00000110047	ENSG00000110090	ENSG00000110218	ENSG00000110330	ENSG00000110436	ENSG00000110799	ENSG00000110881	ENSG00000110906	ENSG00000111262	ENSG00000111450	ENSG00000111605	ENSG00000111725	ENSG00000111913	ENSG00000112294	ENSG00000112304	ENSG00000113161	ENSG00000113272	ENSG00000113387	ENSG00000113600	ENSG00000113657	ENSG00000113851	ENSG00000114346	ENSG00000115317	ENSG00000115361	ENSG00000115419	ENSG00000115561	ENSG00000115652	ENSG00000116120	ENSG00000116266	ENSG00000116329	ENSG00000116396	ENSG00000116761	ENSG00000116791	ENSG00000117174	ENSG00000117228	ENSG00000117305	ENSG00000117971	ENSG00000118194	ENSG00000118503	ENSG00000118520	ENSG00000118762	ENSG00000119121	ENSG00000119787	ENSG00000119912	ENSG00000119929	ENSG00000120156	ENSG00000120659	ENSG00000120868	ENSG00000120885	ENSG00000120903	ENSG00000121236	ENSG00000121351	ENSG00000121634	ENSG00000121691	ENSG00000121774	ENSG00000122545	ENSG00000123411	ENSG00000123700	ENSG00000124134	ENSG00000124157	ENSG00000124233	ENSG00000124713	ENSG00000124942	ENSG00000125246	ENSG00000125337	ENSG00000125656	ENSG00000125753	ENSG00000125780	ENSG00000126804	ENSG00000127191	ENSG00000127412	ENSG00000127418	ENSG00000128059	ENSG00000129159	ENSG00000129465	ENSG00000130035	ENSG00000130037	ENSG00000130175	ENSG00000130203	ENSG00000130340	ENSG00000130529	ENSG00000130638	ENSG00000130724	ENSG00000130726	ENSG00000130770	ENSG00000131183	ENSG00000131373	ENSG00000131398	ENSG00000131773	ENSG00000131779	ENSG00000131844	ENSG00000131979	ENSG00000132109	ENSG00000132274	ENSG00000132356	ENSG00000132465	ENSG00000132570	ENSG00000132718	ENSG00000132740	ENSG00000132965	ENSG00000133466	ENSG00000133812	ENSG00000134160	ENSG00000134504	ENSG00000134569	ENSG00000134982	ENSG00000135116	ENSG00000135124	ENSG00000135517	ENSG00000135720	ENSG00000135821	ENSG00000135932	ENSG00000136527	ENSG00000136636	ENSG00000136758	ENSG00000136816	ENSG00000136827	ENSG00000136986	ENSG00000137106	ENSG00000137275	ENSG00000137312	ENSG00000137642	ENSG00000137877	ENSG00000137880	ENSG00000138035	ENSG00000138080	ENSG00000138750	ENSG00000138758	ENSG00000139197	ENSG00000139496	ENSG00000139517	ENSG00000139567	ENSG00000140443	ENSG00000140577	ENSG00000140939	ENSG00000141510	ENSG00000141646	ENSG00000141682	ENSG00000141959	ENSG00000142156	ENSG00000142173	ENSG00000142655	ENSG00000142867	ENSG00000143105	ENSG00000143171	ENSG00000144119	ENSG00000144481	ENSG00000145103	ENSG00000145349	ENSG00000145439	ENSG00000145451	ENSG00000145730	ENSG00000145861	ENSG00000145888	ENSG00000146197	ENSG00000146833	ENSG00000147274	ENSG00000147647	ENSG00000147955	ENSG00000148175	ENSG00000148218	ENSG00000148411	ENSG00000148459	ENSG00000148660	ENSG00000149089	ENSG00000149532	ENSG00000149925	ENSG00000149968	ENSG00000151079	ENSG00000151224	ENSG00000151364	ENSG00000151790	ENSG00000152556	ENSG00000152661	ENSG00000153086	ENSG00000153094	ENSG00000153885	ENSG00000153898	ENSG00000154143	ENSG00000154309	ENSG00000154451	ENSG00000155366	ENSG00000155463	ENSG00000155729	ENSG00000156256	ENSG00000156486	ENSG00000156521	ENSG00000156735	ENSG00000157103	ENSG00000157326	ENSG00000157764	ENSG00000157933	ENSG00000158270	ENSG00000158406	ENSG00000158445	ENSG00000158806	ENSG00000158825	ENSG00000158869	ENSG00000159307	ENSG00000159461	ENSG00000160202	ENSG00000160218	ENSG00000160404	ENSG00000160410	ENSG00000160654	ENSG00000160716	ENSG00000160741	ENSG00000160877	ENSG00000161011	ENSG00000162711	ENSG00000162975	ENSG00000163026	ENSG00000163104	ENSG00000163347	ENSG00000163382	ENSG00000163568	ENSG00000163874	ENSG00000164494	ENSG00000164588	ENSG00000164692	ENSG00000164794	ENSG00000165102	ENSG00000165105	ENSG00000165140	ENSG00000165215	ENSG00000165280	ENSG00000165283	ENSG00000165699	ENSG00000165704	ENSG00000165816	ENSG00000166006	ENSG00000166037	ENSG00000166228	ENSG00000166333	ENSG00000166337	ENSG00000166450	ENSG00000166913	ENSG00000167005	ENSG00000167110	ENSG00000167207	ENSG00000167286	ENSG00000167325	ENSG00000167515	ENSG00000167720	ENSG00000167772	ENSG00000167895	ENSG00000167900	ENSG00000167977	ENSG00000168079	ENSG00000168148	ENSG00000168263	ENSG00000168301	ENSG00000168404	ENSG00000168418	ENSG00000168538	ENSG00000168676	ENSG00000168906	ENSG00000168924	ENSG00000168958	ENSG00000169083	ENSG00000169562	ENSG00000169598	ENSG00000169738	ENSG00000169760	ENSG00000170248	ENSG00000170348	ENSG00000170615	ENSG00000170745	ENSG00000171103	ENSG00000171105	ENSG00000171126	ENSG00000171385	ENSG00000171853	ENSG00000171864	ENSG00000171867	ENSG00000172071	ENSG00000172175	ENSG00000172269	ENSG00000172575	ENSG00000172765	ENSG00000173801	ENSG00000173821	ENSG00000173918	ENSG00000174775	ENSG00000174943	ENSG00000175003	ENSG00000175197	ENSG00000176720	ENSG00000176884	ENSG00000176945	ENSG00000176974	ENSG00000177238	ENSG00000177272	ENSG00000177301	ENSG00000177427	ENSG00000177628	ENSG00000177885	ENSG00000178035	ENSG00000178301	ENSG00000178342	ENSG00000178409	ENSG00000178695	ENSG00000179115	ENSG00000179526	ENSG00000179914	ENSG00000179958	ENSG00000180198	ENSG00000180332	ENSG00000180644	ENSG00000180901	ENSG00000181092	ENSG00000181163	ENSG00000181885	ENSG00000182199	ENSG00000182255	ENSG00000182674	ENSG00000182718	ENSG00000183775	ENSG00000183783	ENSG00000184185	ENSG00000184216	ENSG00000184254	ENSG00000184408	ENSG00000184640	ENSG00000184743	ENSG00000185122	ENSG00000185811	ENSG00000185933	ENSG00000186350	ENSG00000186854	ENSG00000186868	ENSG00000187094	ENSG00000187134	ENSG00000187391	ENSG00000187446	ENSG00000187848	ENSG00000188536	ENSG00000188554	ENSG00000188735	ENSG00000188997	ENSG00000189077	ENSG00000196126	ENSG00000196218	ENSG00000196365	ENSG00000196405	ENSG00000196419	ENSG00000196611	ENSG00000196689	ENSG00000197043	ENSG00000197061	ENSG00000197122	ENSG00000197153	ENSG00000197238	ENSG00000197299	ENSG00000197409	ENSG00000197747	ENSG00000197837	ENSG00000197901	ENSG00000198513	ENSG00000198523	ENSG00000198553	ENSG00000198821	ENSG00000198836	ENSG00000198838	ENSG00000198851	ENSG00000198959	ENSG00000204228	ENSG00000204421	ENSG00000204428	ENSG00000204628	ENSG00000204713	ENSG00000205302	ENSG00000206172	ENSG00000211445	ENSG00000213024	ENSG00000213859	ENSG00000213931	ENSG00000214253	ENSG00000214376	ENSG00000223953	ENSG00000239900	ENSG00000240053	ENSG00000240972	ENSG00000243335	ENSG00000244355	ENSG00000244734	ENSG00000249139	ENSG00000254505	ENSG00000254647	ENSG00000254999	ENSG00000258659	ENSG00000263528	ENSG00000265107	ENSG00000269113	ENSG00000270276	ENSG00000270882	ENSG00000271503	ENSG00000273079	ENSG00000273542	ENSG00000273983	ENSG00000274267	ENSG00000274618	ENSG00000274750	ENSG00000275126	ENSG00000275379	ENSG00000275714	ENSG00000276180	ENSG00000276966	ENSG00000277157	ENSG00000277443	ENSG00000277775	ENSG00000278272	ENSG00000278540	ENSG00000278637	ENSG00000278705	ENSG00000278828	ENSG00000285043	ENSG00000285441
SISTER_CHROMATID_SEGREGATION(GO:0000819)	GO:0000819	ENSG00000002822	ENSG00000004897	ENSG00000007168	ENSG00000010244	ENSG00000010292	ENSG00000011243	ENSG00000013573	ENSG00000013810	ENSG00000020922	ENSG00000030066	ENSG00000031691	ENSG00000036257	ENSG00000040275	ENSG00000040633	ENSG00000047410	ENSG00000053900	ENSG00000058729	ENSG00000062650	ENSG00000068796	ENSG00000069248	ENSG00000071539	ENSG00000072501	ENSG00000072864	ENSG00000074054	ENSG00000075188	ENSG00000076382	ENSG00000077097	ENSG00000077380	ENSG00000077935	ENSG00000079335	ENSG00000079616	ENSG00000080986	ENSG00000081377	ENSG00000082898	ENSG00000083535	ENSG00000083642	ENSG00000083937	ENSG00000085224	ENSG00000085415	ENSG00000086065	ENSG00000086827	ENSG00000088986	ENSG00000089685	ENSG00000090273	ENSG00000090889	ENSG00000094804	ENSG00000094880	ENSG00000099910	ENSG00000100162	ENSG00000100401	ENSG00000100918	ENSG00000101367	ENSG00000101421	ENSG00000101972	ENSG00000102030	ENSG00000102384	ENSG00000102901	ENSG00000102974	ENSG00000103769	ENSG00000105127	ENSG00000105146	ENSG00000105568	ENSG00000108055	ENSG00000108384	ENSG00000108424	ENSG00000109670	ENSG00000109805	ENSG00000110200	ENSG00000110713	ENSG00000111581	ENSG00000112742	ENSG00000112941	ENSG00000113141	ENSG00000113648	ENSG00000113810	ENSG00000115163	ENSG00000116273	ENSG00000116560	ENSG00000116670	ENSG00000117399	ENSG00000117650	ENSG00000117697	ENSG00000117724	ENSG00000118007	ENSG00000118193	ENSG00000119408	ENSG00000119541	ENSG00000119906	ENSG00000120129	ENSG00000120253	ENSG00000120334	ENSG00000121101	ENSG00000121152	ENSG00000121579	ENSG00000121621	ENSG00000121892	ENSG00000122952	ENSG00000123219	ENSG00000123810	ENSG00000125337	ENSG00000125450	ENSG00000126215	ENSG00000126226	ENSG00000126581	ENSG00000126787	ENSG00000128789	ENSG00000128908	ENSG00000128944	ENSG00000129810	ENSG00000129933	ENSG00000130724	ENSG00000130779	ENSG00000131023	ENSG00000131165	ENSG00000131747	ENSG00000132341	ENSG00000132612	ENSG00000133302	ENSG00000134057	ENSG00000134222	ENSG00000134690	ENSG00000134982	ENSG00000135476	ENSG00000135720	ENSG00000136014	ENSG00000136824	ENSG00000136861	ENSG00000136982	ENSG00000137497	ENSG00000137804	ENSG00000137807	ENSG00000137812	ENSG00000138092	ENSG00000138411	ENSG00000138778	ENSG00000139687	ENSG00000141200	ENSG00000141446	ENSG00000141552	ENSG00000142856	ENSG00000142945	ENSG00000143228	ENSG00000143442	ENSG00000143452	ENSG00000144031	ENSG00000144535	ENSG00000144635	ENSG00000145241	ENSG00000145919	ENSG00000146670	ENSG00000147099	ENSG00000147457	ENSG00000149311	ENSG00000149503	ENSG00000149636	ENSG00000151503	ENSG00000151725	ENSG00000152253	ENSG00000153044	ENSG00000153187	ENSG00000153201	ENSG00000153207	ENSG00000154473	ENSG00000154839	ENSG00000155657	ENSG00000156831	ENSG00000156970	ENSG00000157020	ENSG00000158560	ENSG00000160551	ENSG00000160783	ENSG00000161800	ENSG00000161888	ENSG00000163535	ENSG00000163539	ENSG00000164109	ENSG00000164190	ENSG00000164611	ENSG00000164695	ENSG00000164754	ENSG00000166037	ENSG00000166451	ENSG00000166579	ENSG00000166851	ENSG00000167513	ENSG00000167842	ENSG00000168036	ENSG00000168496	ENSG00000168646	ENSG00000168802	ENSG00000169679	ENSG00000172680	ENSG00000173273	ENSG00000174442	ENSG00000175063	ENSG00000175216	ENSG00000175279	ENSG00000175643	ENSG00000176108	ENSG00000176386	ENSG00000176635	ENSG00000177602	ENSG00000177954	ENSG00000178295	ENSG00000178999	ENSG00000179041	ENSG00000179051	ENSG00000182628	ENSG00000183137	ENSG00000184445	ENSG00000186185	ENSG00000186298	ENSG00000186871	ENSG00000188312	ENSG00000197102	ENSG00000197771	ENSG00000198824	ENSG00000198887	ENSG00000198901	ENSG00000205629	ENSG00000212916	ENSG00000213024	ENSG00000215021	ENSG00000226650	ENSG00000237649	ENSG00000239642	ENSG00000244588	ENSG00000250254	ENSG00000254093	ENSG00000254505	ENSG00000255112	ENSG00000258472	ENSG00000259288	ENSG00000264364
PLACENTA_DEVELOPMENT(GO:0001890)	GO:0001890	ENSG00000005471	ENSG00000008710	ENSG00000011465	ENSG00000044090	ENSG00000057657	ENSG00000064012	ENSG00000064195	ENSG00000066468	ENSG00000066827	ENSG00000071246	ENSG00000071626	ENSG00000073756	ENSG00000083307	ENSG00000084676	ENSG00000085511	ENSG00000086598	ENSG00000086696	ENSG00000096384	ENSG00000100030	ENSG00000100220	ENSG00000100311	ENSG00000100601	ENSG00000100644	ENSG00000101109	ENSG00000101144	ENSG00000104375	ENSG00000105672	ENSG00000105855	ENSG00000105989	ENSG00000107187	ENSG00000110330	ENSG00000111012	ENSG00000111276	ENSG00000111424	ENSG00000112033	ENSG00000112062	ENSG00000112175	ENSG00000112559	ENSG00000112561	ENSG00000113196	ENSG00000113555	ENSG00000113739	ENSG00000114315	ENSG00000115760	ENSG00000116016	ENSG00000116539	ENSG00000117713	ENSG00000118762	ENSG00000118785	ENSG00000121454	ENSG00000121853	ENSG00000123572	ENSG00000124212	ENSG00000124216	ENSG00000124479	ENSG00000124827	ENSG00000125686	ENSG00000125850	ENSG00000125931	ENSG00000128342	ENSG00000129173	ENSG00000130726	ENSG00000131264	ENSG00000132170	ENSG00000133895	ENSG00000135100	ENSG00000135547	ENSG00000135766	ENSG00000136634	ENSG00000136720	ENSG00000136943	ENSG00000137154	ENSG00000137270	ENSG00000137561	ENSG00000138795	ENSG00000142168	ENSG00000142208	ENSG00000142731	ENSG00000142871	ENSG00000143437	ENSG00000143494	ENSG00000143845	ENSG00000146374	ENSG00000146648	ENSG00000147383	ENSG00000148926	ENSG00000149418	ENSG00000152661	ENSG00000156574	ENSG00000157017	ENSG00000158796	ENSG00000159167	ENSG00000161714	ENSG00000162063	ENSG00000162775	ENSG00000163251	ENSG00000163508	ENSG00000163904	ENSG00000164400	ENSG00000164442	ENSG00000164683	ENSG00000164733	ENSG00000165474	ENSG00000165556	ENSG00000165672	ENSG00000165891	ENSG00000166033	ENSG00000166145	ENSG00000167244	ENSG00000167642	ENSG00000168214	ENSG00000169032	ENSG00000169398	ENSG00000170421	ENSG00000170965	ENSG00000171223	ENSG00000171345	ENSG00000171634	ENSG00000172216	ENSG00000172270	ENSG00000172845	ENSG00000173320	ENSG00000174697	ENSG00000174989	ENSG00000175592	ENSG00000177885	ENSG00000179348	ENSG00000181555	ENSG00000181649	ENSG00000182195	ENSG00000183734	ENSG00000184557	ENSG00000185122	ENSG00000185231	ENSG00000185551	ENSG00000185650	ENSG00000186350	ENSG00000187091	ENSG00000187266	ENSG00000188064	ENSG00000188910	ENSG00000189280	ENSG00000196839	ENSG00000198453	ENSG00000198987	ENSG00000204217	ENSG00000208006	ENSG00000214274	ENSG00000242265	ENSG00000245848	ENSG00000248329	ENSG00000278311
PROTEIN_LOCALIZATION_TO_CHROMOSOME__CENTROMERIC_REGION(GO:0071459)	GO:0071459	ENSG00000031691	ENSG00000040275	ENSG00000080986	ENSG00000086827	ENSG00000102901	ENSG00000102974	ENSG00000112742	ENSG00000113141	ENSG00000115163	ENSG00000137812	ENSG00000139687	ENSG00000145919	ENSG00000156970	ENSG00000167513	ENSG00000167842	ENSG00000170312	ENSG00000171853	ENSG00000172167	ENSG00000177602	ENSG00000178999	ENSG00000179051	ENSG00000198824
AXONAL_GROWTH_CONE(GO:0044295)	GO:0044295	ENSG00000004478	ENSG00000040608	ENSG00000080824	ENSG00000096384	ENSG00000106078	ENSG00000115993	ENSG00000116106	ENSG00000121653	ENSG00000125848	ENSG00000130558	ENSG00000144857	ENSG00000147894	ENSG00000148498	ENSG00000149930	ENSG00000150625	ENSG00000156299	ENSG00000170759	ENSG00000179915	ENSG00000182606	ENSG00000185920	ENSG00000187164	ENSG00000187688	ENSG00000198910	ENSG00000273749
ESTABLISHMENT_OF_PROTEIN_LOCALIZATION_TO_MITOCHONDRION(GO:0072655)	GO:0072655	ENSG00000002330	ENSG00000006530	ENSG00000015475	ENSG00000025772	ENSG00000027001	ENSG00000036473	ENSG00000054392	ENSG00000055483	ENSG00000064012	ENSG00000070770	ENSG00000072310	ENSG00000073282	ENSG00000075336	ENSG00000078900	ENSG00000080824	ENSG00000084090	ENSG00000084463	ENSG00000086061	ENSG00000086758	ENSG00000087088	ENSG00000088808	ENSG00000088986	ENSG00000089163	ENSG00000092098	ENSG00000097033	ENSG00000099341	ENSG00000099800	ENSG00000099904	ENSG00000100099	ENSG00000100216	ENSG00000100225	ENSG00000100300	ENSG00000100347	ENSG00000100453	ENSG00000100575	ENSG00000101194	ENSG00000101412	ENSG00000101882	ENSG00000104081	ENSG00000104381	ENSG00000104765	ENSG00000104980	ENSG00000105185	ENSG00000105197	ENSG00000105327	ENSG00000105723	ENSG00000105819	ENSG00000107643	ENSG00000107959	ENSG00000108773	ENSG00000108953	ENSG00000109332	ENSG00000109519	ENSG00000109670	ENSG00000110675	ENSG00000110711	ENSG00000114126	ENSG00000114315	ENSG00000115317	ENSG00000115368	ENSG00000116199	ENSG00000116574	ENSG00000116688	ENSG00000116809	ENSG00000116885	ENSG00000120694	ENSG00000120910	ENSG00000122085	ENSG00000124334	ENSG00000126003	ENSG00000126768	ENSG00000128245	ENSG00000128340	ENSG00000128654	ENSG00000130204	ENSG00000130770	ENSG00000132286	ENSG00000132356	ENSG00000132846	ENSG00000133027	ENSG00000134146	ENSG00000134308	ENSG00000134375	ENSG00000134809	ENSG00000135423	ENSG00000136448	ENSG00000136930	ENSG00000137463	ENSG00000138018	ENSG00000138769	ENSG00000140678	ENSG00000140740	ENSG00000141279	ENSG00000141294	ENSG00000141391	ENSG00000141510	ENSG00000141682	ENSG00000142208	ENSG00000142230	ENSG00000142444	ENSG00000142794	ENSG00000143387	ENSG00000143514	ENSG00000143575	ENSG00000143603	ENSG00000144381	ENSG00000148136	ENSG00000148154	ENSG00000148950	ENSG00000149735	ENSG00000150540	ENSG00000150779	ENSG00000153094	ENSG00000154174	ENSG00000154478	ENSG00000156515	ENSG00000156735	ENSG00000157168	ENSG00000158828	ENSG00000158882	ENSG00000159055	ENSG00000159348	ENSG00000159399	ENSG00000160087	ENSG00000160695	ENSG00000162972	ENSG00000163251	ENSG00000163528	ENSG00000163626	ENSG00000163877	ENSG00000163930	ENSG00000164284	ENSG00000164877	ENSG00000164924	ENSG00000165688	ENSG00000165943	ENSG00000166136	ENSG00000166913	ENSG00000168631	ENSG00000168958	ENSG00000169100	ENSG00000169385	ENSG00000169570	ENSG00000170027	ENSG00000170606	ENSG00000171596	ENSG00000171791	ENSG00000173124	ENSG00000173171	ENSG00000173210	ENSG00000173726	ENSG00000173809	ENSG00000175193	ENSG00000175197	ENSG00000175224	ENSG00000175768	ENSG00000175792	ENSG00000175793	ENSG00000177034	ENSG00000177370	ENSG00000177479	ENSG00000184350	ENSG00000184903	ENSG00000185345	ENSG00000185651	ENSG00000186010	ENSG00000186150	ENSG00000186868	ENSG00000188906	ENSG00000196091	ENSG00000196683	ENSG00000196860	ENSG00000197110	ENSG00000198176	ENSG00000198258	ENSG00000198911	ENSG00000204152	ENSG00000204390	ENSG00000205981	ENSG00000213221	ENSG00000213265	ENSG00000213625	ENSG00000214253	ENSG00000215475	ENSG00000217930	ENSG00000221823	ENSG00000227057	ENSG00000264364	ENSG00000265354
EPITHELIAL_CILIUM_MOVEMENT(GO:0003351)	GO:0003351	ENSG00000046651	ENSG00000064199	ENSG00000080298	ENSG00000100271	ENSG00000112981	ENSG00000113971	ENSG00000114841	ENSG00000122735	ENSG00000129295	ENSG00000141013	ENSG00000141519	ENSG00000143199	ENSG00000145491	ENSG00000154040	ENSG00000154099	ENSG00000155761	ENSG00000163482	ENSG00000165115	ENSG00000166171	ENSG00000167131	ENSG00000172361	ENSG00000284862
RUFFLE(GO:0001726)	GO:0001726	ENSG00000000938	ENSG00000003393	ENSG00000006327	ENSG00000008086	ENSG00000008256	ENSG00000023902	ENSG00000035115	ENSG00000050820	ENSG00000059915	ENSG00000061676	ENSG00000064687	ENSG00000065989	ENSG00000067560	ENSG00000067900	ENSG00000068831	ENSG00000072110	ENSG00000075618	ENSG00000078098	ENSG00000079805	ENSG00000080824	ENSG00000085733	ENSG00000087460	ENSG00000088280	ENSG00000088992	ENSG00000089006	ENSG00000092439	ENSG00000092820	ENSG00000100266	ENSG00000100345	ENSG00000101213	ENSG00000101311	ENSG00000102010	ENSG00000102302	ENSG00000102606	ENSG00000102981	ENSG00000103313	ENSG00000105221	ENSG00000105810	ENSG00000106078	ENSG00000106328	ENSG00000107104	ENSG00000107201	ENSG00000107679	ENSG00000109062	ENSG00000109466	ENSG00000111199	ENSG00000111731	ENSG00000113645	ENSG00000114541	ENSG00000114790	ENSG00000115109	ENSG00000115935	ENSG00000115956	ENSG00000116584	ENSG00000119185	ENSG00000120318	ENSG00000121621	ENSG00000124181	ENSG00000124209	ENSG00000124507	ENSG00000125637	ENSG00000126016	ENSG00000126878	ENSG00000127084	ENSG00000127507	ENSG00000127603	ENSG00000127831	ENSG00000128567	ENSG00000128585	ENSG00000129116	ENSG00000130340	ENSG00000130779	ENSG00000130787	ENSG00000131037	ENSG00000131504	ENSG00000132254	ENSG00000132376	ENSG00000132613	ENSG00000134982	ENSG00000136002	ENSG00000136158	ENSG00000136167	ENSG00000136238	ENSG00000136279	ENSG00000137076	ENSG00000137710	ENSG00000138448	ENSG00000139132	ENSG00000140416	ENSG00000140575	ENSG00000141068	ENSG00000142627	ENSG00000143398	ENSG00000144566	ENSG00000145555	ENSG00000145715	ENSG00000146005	ENSG00000146192	ENSG00000147416	ENSG00000147481	ENSG00000148180	ENSG00000148384	ENSG00000149177	ENSG00000149269	ENSG00000149273	ENSG00000150093	ENSG00000150455	ENSG00000151239	ENSG00000151491	ENSG00000151694	ENSG00000152778	ENSG00000154783	ENSG00000155307	ENSG00000156011	ENSG00000156299	ENSG00000156508	ENSG00000158195	ENSG00000159445	ENSG00000159753	ENSG00000160191	ENSG00000160307	ENSG00000161638	ENSG00000162493	ENSG00000163191	ENSG00000163539	ENSG00000163719	ENSG00000164741	ENSG00000165527	ENSG00000165757	ENSG00000168374	ENSG00000168907	ENSG00000170873	ENSG00000171100	ENSG00000171914	ENSG00000172757	ENSG00000175866	ENSG00000177106	ENSG00000179820	ENSG00000180263	ENSG00000180448	ENSG00000182718	ENSG00000182957	ENSG00000185043	ENSG00000185133	ENSG00000186111	ENSG00000186575	ENSG00000187678	ENSG00000187994	ENSG00000196586	ENSG00000196923	ENSG00000197122	ENSG00000197535	ENSG00000197879	ENSG00000197956	ENSG00000198087	ENSG00000204381	ENSG00000204472	ENSG00000239474	ENSG00000239672	ENSG00000241360	ENSG00000243678	ENSG00000259207	ENSG00000273749
SYNAPTIC_TRANSMISSION__GLUTAMATERGIC(GO:0035249)	GO:0035249	ENSG00000003393	ENSG00000008735	ENSG00000018625	ENSG00000067715	ENSG00000073756	ENSG00000079482	ENSG00000080815	ENSG00000081189	ENSG00000102468	ENSG00000104888	ENSG00000105402	ENSG00000105737	ENSG00000107984	ENSG00000108405	ENSG00000113262	ENSG00000115839	ENSG00000115902	ENSG00000116147	ENSG00000118432	ENSG00000120251	ENSG00000120899	ENSG00000121297	ENSG00000124493	ENSG00000125814	ENSG00000128271	ENSG00000130477	ENSG00000135312	ENSG00000135821	ENSG00000135919	ENSG00000136854	ENSG00000138138	ENSG00000139182	ENSG00000141433	ENSG00000141837	ENSG00000143786	ENSG00000146648	ENSG00000148082	ENSG00000149295	ENSG00000150394	ENSG00000152208	ENSG00000152822	ENSG00000157680	ENSG00000160145	ENSG00000162105	ENSG00000163485	ENSG00000163794	ENSG00000163873	ENSG00000164082	ENSG00000164418	ENSG00000164885	ENSG00000168959	ENSG00000169071	ENSG00000169760	ENSG00000169992	ENSG00000171189	ENSG00000174871	ENSG00000176884	ENSG00000179603	ENSG00000179915	ENSG00000180914	ENSG00000180934	ENSG00000181698	ENSG00000183389	ENSG00000184381	ENSG00000184845	ENSG00000185149	ENSG00000185345	ENSG00000186881	ENSG00000188691	ENSG00000188906	ENSG00000189056	ENSG00000196277	ENSG00000196338	ENSG00000196712	ENSG00000198400	ENSG00000198722	ENSG00000198822	ENSG00000214285	ENSG00000251322
INTEGRAL_COMPONENT_OF_MITOCHONDRIAL_MEMBRANE(GO:0032592)	GO:0032592	ENSG00000005059	ENSG00000006530	ENSG00000007923	ENSG00000015475	ENSG00000030110	ENSG00000050393	ENSG00000060762	ENSG00000069509	ENSG00000087299	ENSG00000089060	ENSG00000090432	ENSG00000100216	ENSG00000102401	ENSG00000104381	ENSG00000104936	ENSG00000106554	ENSG00000106603	ENSG00000107745	ENSG00000110090	ENSG00000115657	ENSG00000125454	ENSG00000126768	ENSG00000126858	ENSG00000130204	ENSG00000130489	ENSG00000132305	ENSG00000133028	ENSG00000133983	ENSG00000134375	ENSG00000135776	ENSG00000137463	ENSG00000140983	ENSG00000141385	ENSG00000143158	ENSG00000143224	ENSG00000144120	ENSG00000151729	ENSG00000155008	ENSG00000155463	ENSG00000156026	ENSG00000158828	ENSG00000159685	ENSG00000160785	ENSG00000163626	ENSG00000165775	ENSG00000166260	ENSG00000168958	ENSG00000171109	ENSG00000171503	ENSG00000173085	ENSG00000173436	ENSG00000173726	ENSG00000174917	ENSG00000175606	ENSG00000176171	ENSG00000178307	ENSG00000183172	ENSG00000183978	ENSG00000184831	ENSG00000196683	ENSG00000196860	ENSG00000197912	ENSG00000198727	ENSG00000204152	ENSG00000204922	ENSG00000213463	ENSG00000214253	ENSG00000229833	ENSG00000238205	ENSG00000241878	ENSG00000265354	ENSG00000270136
ASSOCIATIVE_LEARNING(GO:0008306)	GO:0008306	ENSG00000006128	ENSG00000018625	ENSG00000033800	ENSG00000040531	ENSG00000082556	ENSG00000085788	ENSG00000100644	ENSG00000103034	ENSG00000104755	ENSG00000106236	ENSG00000109083	ENSG00000110881	ENSG00000112658	ENSG00000113161	ENSG00000113749	ENSG00000115183	ENSG00000115353	ENSG00000116147	ENSG00000117411	ENSG00000118058	ENSG00000118260	ENSG00000123360	ENSG00000123454	ENSG00000125872	ENSG00000131238	ENSG00000131771	ENSG00000132639	ENSG00000133703	ENSG00000134138	ENSG00000136535	ENSG00000138031	ENSG00000138071	ENSG00000141543	ENSG00000142192	ENSG00000147571	ENSG00000149295	ENSG00000150093	ENSG00000151577	ENSG00000154146	ENSG00000156642	ENSG00000157404	ENSG00000157764	ENSG00000159388	ENSG00000160716	ENSG00000161681	ENSG00000163794	ENSG00000164885	ENSG00000166342	ENSG00000166349	ENSG00000169057	ENSG00000169220	ENSG00000169676	ENSG00000170345	ENSG00000171532	ENSG00000171956	ENSG00000171992	ENSG00000174791	ENSG00000175344	ENSG00000176884	ENSG00000177030	ENSG00000177963	ENSG00000183454	ENSG00000184845	ENSG00000186297	ENSG00000188603	ENSG00000189056	ENSG00000196338	ENSG00000196639	ENSG00000196712	ENSG00000197283	ENSG00000198793	ENSG00000214285
CELL_CYCLE_DNA_REPLICATION(GO:0044786)	GO:0044786	ENSG00000005007	ENSG00000011451	ENSG00000014138	ENSG00000020922	ENSG00000022277	ENSG00000035928	ENSG00000049541	ENSG00000051180	ENSG00000062822	ENSG00000072501	ENSG00000075131	ENSG00000077514	ENSG00000077782	ENSG00000085224	ENSG00000093009	ENSG00000097046	ENSG00000100479	ENSG00000101003	ENSG00000101868	ENSG00000101972	ENSG00000105486	ENSG00000106399	ENSG00000106628	ENSG00000108055	ENSG00000109670	ENSG00000109917	ENSG00000111445	ENSG00000112312	ENSG00000113916	ENSG00000115350	ENSG00000117748	ENSG00000128908	ENSG00000129173	ENSG00000131153	ENSG00000132383	ENSG00000132604	ENSG00000132646	ENSG00000133119	ENSG00000135336	ENSG00000138346	ENSG00000139618	ENSG00000146143	ENSG00000147601	ENSG00000148229	ENSG00000159147	ENSG00000161692	ENSG00000163904	ENSG00000163918	ENSG00000163950	ENSG00000165891	ENSG00000167513	ENSG00000168496	ENSG00000175482	ENSG00000177084	ENSG00000183765	ENSG00000198056	ENSG00000198783	ENSG00000258366	ENSG00000276644
MITOTIC_SISTER_CHROMATID_SEGREGATION(GO:0000070)	GO:0000070	ENSG00000002822	ENSG00000004897	ENSG00000010244	ENSG00000010292	ENSG00000011243	ENSG00000013810	ENSG00000036257	ENSG00000040275	ENSG00000040633	ENSG00000047410	ENSG00000053900	ENSG00000058729	ENSG00000062650	ENSG00000071539	ENSG00000072501	ENSG00000076382	ENSG00000079335	ENSG00000079616	ENSG00000080986	ENSG00000081377	ENSG00000083535	ENSG00000083642	ENSG00000083937	ENSG00000085224	ENSG00000085415	ENSG00000086065	ENSG00000086827	ENSG00000090889	ENSG00000094804	ENSG00000094880	ENSG00000099910	ENSG00000101421	ENSG00000102030	ENSG00000103769	ENSG00000105127	ENSG00000105146	ENSG00000105568	ENSG00000108424	ENSG00000109805	ENSG00000110200	ENSG00000112742	ENSG00000112941	ENSG00000113141	ENSG00000113648	ENSG00000113810	ENSG00000116273	ENSG00000116670	ENSG00000117399	ENSG00000117650	ENSG00000117697	ENSG00000117724	ENSG00000118193	ENSG00000119408	ENSG00000119541	ENSG00000119906	ENSG00000120129	ENSG00000121101	ENSG00000121152	ENSG00000121579	ENSG00000121621	ENSG00000121892	ENSG00000122952	ENSG00000125337	ENSG00000126215	ENSG00000126226	ENSG00000126581	ENSG00000126787	ENSG00000128789	ENSG00000128908	ENSG00000128944	ENSG00000129810	ENSG00000129933	ENSG00000130724	ENSG00000131165	ENSG00000132341	ENSG00000132612	ENSG00000133302	ENSG00000134057	ENSG00000134222	ENSG00000134690	ENSG00000134982	ENSG00000135476	ENSG00000136014	ENSG00000136824	ENSG00000136861	ENSG00000136982	ENSG00000137497	ENSG00000137804	ENSG00000137807	ENSG00000138411	ENSG00000138778	ENSG00000139687	ENSG00000141552	ENSG00000142945	ENSG00000143442	ENSG00000144031	ENSG00000144535	ENSG00000144635	ENSG00000145241	ENSG00000145919	ENSG00000146670	ENSG00000147457	ENSG00000149311	ENSG00000149636	ENSG00000151503	ENSG00000153187	ENSG00000154473	ENSG00000155657	ENSG00000156831	ENSG00000156970	ENSG00000161800	ENSG00000164109	ENSG00000164190	ENSG00000164611	ENSG00000164695	ENSG00000164754	ENSG00000166037	ENSG00000166851	ENSG00000167513	ENSG00000167842	ENSG00000168802	ENSG00000169679	ENSG00000173273	ENSG00000175063	ENSG00000176108	ENSG00000176386	ENSG00000177602	ENSG00000178295	ENSG00000178999	ENSG00000179041	ENSG00000183137	ENSG00000186185	ENSG00000198824	ENSG00000198887	ENSG00000198901	ENSG00000205629	ENSG00000212916	ENSG00000213024	ENSG00000226650	ENSG00000237649	ENSG00000250254	ENSG00000254093	ENSG00000254505	ENSG00000255112	ENSG00000258472	ENSG00000259288
OSTEOCLAST_DEVELOPMENT(GO:0036035)	GO:0036035	ENSG00000007168	ENSG00000011600	ENSG00000012223	ENSG00000066405	ENSG00000071553	ENSG00000109670	ENSG00000114861	ENSG00000119714	ENSG00000120659	ENSG00000134250	ENSG00000154237	ENSG00000164038	ENSG00000166147	ENSG00000177706	ENSG00000182718	ENSG00000197046	ENSG00000197122
NUCLEOLAR_PART(GO:0044452)	GO:0044452	ENSG00000006047	ENSG00000006062	ENSG00000011260	ENSG00000012817	ENSG00000013573	ENSG00000020577	ENSG00000037757	ENSG00000039560	ENSG00000047056	ENSG00000055044	ENSG00000065183	ENSG00000065970	ENSG00000066135	ENSG00000066379	ENSG00000067082	ENSG00000068654	ENSG00000068745	ENSG00000070814	ENSG00000072133	ENSG00000072364	ENSG00000074590	ENSG00000079263	ENSG00000080546	ENSG00000083635	ENSG00000086200	ENSG00000091651	ENSG00000092820	ENSG00000099800	ENSG00000099817	ENSG00000099956	ENSG00000100029	ENSG00000100129	ENSG00000100138	ENSG00000100142	ENSG00000101146	ENSG00000101361	ENSG00000101654	ENSG00000101665	ENSG00000102710	ENSG00000103168	ENSG00000103275	ENSG00000104356	ENSG00000104529	ENSG00000105171	ENSG00000105202	ENSG00000105373	ENSG00000105849	ENSG00000106948	ENSG00000107798	ENSG00000107960	ENSG00000108312	ENSG00000108651	ENSG00000109534	ENSG00000112144	ENSG00000114767	ENSG00000115112	ENSG00000115750	ENSG00000116030	ENSG00000117877	ENSG00000119285	ENSG00000119878	ENSG00000120075	ENSG00000121058	ENSG00000121390	ENSG00000124383	ENSG00000124782	ENSG00000124787	ENSG00000125630	ENSG00000125870	ENSG00000127080	ENSG00000129197	ENSG00000129514	ENSG00000130382	ENSG00000130826	ENSG00000130935	ENSG00000131931	ENSG00000132024	ENSG00000132600	ENSG00000133740	ENSG00000134321	ENSG00000134909	ENSG00000134987	ENSG00000136709	ENSG00000136718	ENSG00000137054	ENSG00000137843	ENSG00000138442	ENSG00000138768	ENSG00000141076	ENSG00000141384	ENSG00000141905	ENSG00000142207	ENSG00000142655	ENSG00000143416	ENSG00000143498	ENSG00000144048	ENSG00000144331	ENSG00000145041	ENSG00000145833	ENSG00000145912	ENSG00000146232	ENSG00000147601	ENSG00000147649	ENSG00000147669	ENSG00000147862	ENSG00000148296	ENSG00000148634	ENSG00000148677	ENSG00000148688	ENSG00000148925	ENSG00000149636	ENSG00000152464	ENSG00000152495	ENSG00000153071	ENSG00000153147	ENSG00000153391	ENSG00000153814	ENSG00000153922	ENSG00000158480	ENSG00000160208	ENSG00000162458	ENSG00000163374	ENSG00000163811	ENSG00000163815	ENSG00000163882	ENSG00000164338	ENSG00000164649	ENSG00000164778	ENSG00000165271	ENSG00000165730	ENSG00000166012	ENSG00000166197	ENSG00000166477	ENSG00000166801	ENSG00000166987	ENSG00000167258	ENSG00000167272	ENSG00000168092	ENSG00000168564	ENSG00000169188	ENSG00000169217	ENSG00000169288	ENSG00000170954	ENSG00000171453	ENSG00000171566	ENSG00000172175	ENSG00000172336	ENSG00000172586	ENSG00000172738	ENSG00000173153	ENSG00000176095	ENSG00000177030	ENSG00000177700	ENSG00000177889	ENSG00000177971	ENSG00000179041	ENSG00000182117	ENSG00000183751	ENSG00000185298	ENSG00000186184	ENSG00000187531	ENSG00000187736	ENSG00000188573	ENSG00000189283	ENSG00000189306	ENSG00000196092	ENSG00000198431	ENSG00000198900	ENSG00000198924	ENSG00000204305	ENSG00000204713	ENSG00000206262	ENSG00000213886	ENSG00000213977	ENSG00000214026	ENSG00000237172	ENSG00000241370	ENSG00000241945	ENSG00000259288	ENSG00000261236	ENSG00000275464	ENSG00000278540
POSITIVE_REGULATION_OF_CELLULAR_RESPONSE_TO_OXIDATIVE_STRESS(GO:1900409)	GO:1900409	ENSG00000007952	ENSG00000094631	ENSG00000109670	ENSG00000116288	ENSG00000116560	ENSG00000118689	ENSG00000130988	ENSG00000136869	ENSG00000137275	ENSG00000142168	ENSG00000142185	ENSG00000143384	ENSG00000149968	ENSG00000167136	ENSG00000174130	ENSG00000177425	ENSG00000232810	ENSG00000284357	ENSG00000284536
NEGATIVE_REGULATION_OF_RELEASE_OF_SEQUESTERED_CALCIUM_ION_INTO_CYTOSOL(GO:0051280)	GO:0051280	ENSG00000075142	ENSG00000101188	ENSG00000105329	ENSG00000118729	ENSG00000118762	ENSG00000119782	ENSG00000143933	ENSG00000148834	ENSG00000155962	ENSG00000160014	ENSG00000186439	ENSG00000198668	ENSG00000213366	ENSG00000283927	ENSG00000284508
NEGATIVE_REGULATION_OF_BLOOD_CIRCULATION(GO:1903523)	GO:1903523	ENSG00000006128	ENSG00000018625	ENSG00000075142	ENSG00000096968	ENSG00000105851	ENSG00000109471	ENSG00000113448	ENSG00000119782	ENSG00000120907	ENSG00000128512	ENSG00000134548	ENSG00000138735	ENSG00000139574	ENSG00000147459	ENSG00000148926	ENSG00000160460	ENSG00000163399	ENSG00000163485	ENSG00000163874	ENSG00000165895	ENSG00000171388	ENSG00000173020	ENSG00000174437	ENSG00000174697	ENSG00000175538	ENSG00000180772	ENSG00000181104	ENSG00000184719	ENSG00000198523	ENSG00000198974	ENSG00000199075	ENSG00000204217	ENSG00000207789	ENSG00000207948
NEUROTRANSMITTER_BINDING(GO:0042165)	GO:0042165	ENSG00000080644	ENSG00000087085	ENSG00000100983	ENSG00000101204	ENSG00000101958	ENSG00000102468	ENSG00000108556	ENSG00000109738	ENSG00000110721	ENSG00000114200	ENSG00000115665	ENSG00000116032	ENSG00000116198	ENSG00000117971	ENSG00000119912	ENSG00000120903	ENSG00000124713	ENSG00000132164	ENSG00000132693	ENSG00000133019	ENSG00000135312	ENSG00000135902	ENSG00000135914	ENSG00000138435	ENSG00000145451	ENSG00000145708	ENSG00000145888	ENSG00000147246	ENSG00000147432	ENSG00000147434	ENSG00000148680	ENSG00000157219	ENSG00000158578	ENSG00000160200	ENSG00000160716	ENSG00000166736	ENSG00000167720	ENSG00000168830	ENSG00000169684	ENSG00000170175	ENSG00000175344	ENSG00000176884	ENSG00000178394	ENSG00000178445	ENSG00000179097	ENSG00000179546	ENSG00000184117	ENSG00000187714	ENSG00000188828	ENSG00000196811	ENSG00000198785	ENSG00000273079
IONOTROPIC_GLUTAMATE_RECEPTOR_COMPLEX(GO:0008328)	GO:0008328	ENSG00000006116	ENSG00000075429	ENSG00000075461	ENSG00000075711	ENSG00000082458	ENSG00000100997	ENSG00000102312	ENSG00000105088	ENSG00000105464	ENSG00000105605	ENSG00000105737	ENSG00000116032	ENSG00000118733	ENSG00000120251	ENSG00000120899	ENSG00000124785	ENSG00000125675	ENSG00000132535	ENSG00000142408	ENSG00000143786	ENSG00000149403	ENSG00000150672	ENSG00000151491	ENSG00000152208	ENSG00000152578	ENSG00000155511	ENSG00000161509	ENSG00000161681	ENSG00000162105	ENSG00000163686	ENSG00000164418	ENSG00000166862	ENSG00000169169	ENSG00000169760	ENSG00000174453	ENSG00000174871	ENSG00000176884	ENSG00000180900	ENSG00000183454	ENSG00000187902	ENSG00000188730	ENSG00000188803	ENSG00000198785	ENSG00000211456	ENSG00000234965	ENSG00000237515	ENSG00000273079
PROTEIN_MONOUBIQUITINATION(GO:0006513)	GO:0006513	ENSG00000006712	ENSG00000036257	ENSG00000049759	ENSG00000055130	ENSG00000070423	ENSG00000070950	ENSG00000074319	ENSG00000077152	ENSG00000086758	ENSG00000087152	ENSG00000089094	ENSG00000095787	ENSG00000099910	ENSG00000100387	ENSG00000102858	ENSG00000103549	ENSG00000104343	ENSG00000107341	ENSG00000107954	ENSG00000108395	ENSG00000108733	ENSG00000109332	ENSG00000110330	ENSG00000110395	ENSG00000113558	ENSG00000114742	ENSG00000115289	ENSG00000115392	ENSG00000117153	ENSG00000118420	ENSG00000119048	ENSG00000121060	ENSG00000121481	ENSG00000130939	ENSG00000132109	ENSG00000134371	ENSG00000134574	ENSG00000143476	ENSG00000153558	ENSG00000155827	ENSG00000156374	ENSG00000158290	ENSG00000162517	ENSG00000163376	ENSG00000163602	ENSG00000163840	ENSG00000163961	ENSG00000166349	ENSG00000166477	ENSG00000167986	ENSG00000168283	ENSG00000170142	ENSG00000170315	ENSG00000175931	ENSG00000180628	ENSG00000183337	ENSG00000185345	ENSG00000185619	ENSG00000197579	ENSG00000198730	ENSG00000204227	ENSG00000249915	ENSG00000276043	ENSG00000277258
REGULATION_OF_RNA_STABILITY(GO:0043487)	GO:0043487	ENSG00000004948	ENSG00000005007	ENSG00000008018	ENSG00000013275	ENSG00000018280	ENSG00000020577	ENSG00000026025	ENSG00000028137	ENSG00000041357	ENSG00000054118	ENSG00000055917	ENSG00000060138	ENSG00000065978	ENSG00000066044	ENSG00000068878	ENSG00000070366	ENSG00000070756	ENSG00000073792	ENSG00000075914	ENSG00000077348	ENSG00000082898	ENSG00000083312	ENSG00000083520	ENSG00000087191	ENSG00000088247	ENSG00000090097	ENSG00000090621	ENSG00000092010	ENSG00000092199	ENSG00000092345	ENSG00000095261	ENSG00000099341	ENSG00000099622	ENSG00000100519	ENSG00000100567	ENSG00000100722	ENSG00000100764	ENSG00000100804	ENSG00000100823	ENSG00000100902	ENSG00000100911	ENSG00000101182	ENSG00000101412	ENSG00000101843	ENSG00000102081	ENSG00000103035	ENSG00000106211	ENSG00000106588	ENSG00000107371	ENSG00000107864	ENSG00000108344	ENSG00000108671	ENSG00000109971	ENSG00000110801	ENSG00000111701	ENSG00000112062	ENSG00000112183	ENSG00000112531	ENSG00000114127	ENSG00000114867	ENSG00000115233	ENSG00000116698	ENSG00000119335	ENSG00000120699	ENSG00000120948	ENSG00000123737	ENSG00000124279	ENSG00000125818	ENSG00000125944	ENSG00000126067	ENSG00000126226	ENSG00000126883	ENSG00000127804	ENSG00000127922	ENSG00000128016	ENSG00000129084	ENSG00000130713	ENSG00000130826	ENSG00000131467	ENSG00000134644	ENSG00000135316	ENSG00000135828	ENSG00000135829	ENSG00000135870	ENSG00000136231	ENSG00000136270	ENSG00000136930	ENSG00000138399	ENSG00000138668	ENSG00000138767	ENSG00000140350	ENSG00000140694	ENSG00000142208	ENSG00000142507	ENSG00000142864	ENSG00000143106	ENSG00000143947	ENSG00000145388	ENSG00000145414	ENSG00000146469	ENSG00000149021	ENSG00000150455	ENSG00000150991	ENSG00000151014	ENSG00000151962	ENSG00000152430	ENSG00000152518	ENSG00000153048	ENSG00000153187	ENSG00000154229	ENSG00000154611	ENSG00000155506	ENSG00000159217	ENSG00000159352	ENSG00000159377	ENSG00000161057	ENSG00000161955	ENSG00000162889	ENSG00000163636	ENSG00000163874	ENSG00000163932	ENSG00000164924	ENSG00000165819	ENSG00000165916	ENSG00000166913	ENSG00000168621	ENSG00000168646	ENSG00000170315	ENSG00000171311	ENSG00000172239	ENSG00000172346	ENSG00000172795	ENSG00000172936	ENSG00000173692	ENSG00000174606	ENSG00000174840	ENSG00000174953	ENSG00000175166	ENSG00000177733	ENSG00000178199	ENSG00000178896	ENSG00000179134	ENSG00000180336	ENSG00000181163	ENSG00000181588	ENSG00000185627	ENSG00000185650	ENSG00000185728	ENSG00000187191	ENSG00000188120	ENSG00000197170	ENSG00000198492	ENSG00000198793	ENSG00000198952	ENSG00000204120	ENSG00000204264	ENSG00000204348	ENSG00000204389	ENSG00000205220	ENSG00000205916	ENSG00000205944	ENSG00000206557	ENSG00000221983	ENSG00000222028	ENSG00000223496	ENSG00000240065	ENSG00000272886	ENSG00000277791
ACUTE_PHASE_RESPONSE(GO:0006953)	GO:0006953	ENSG00000010704	ENSG00000050628	ENSG00000055955	ENSG00000073756	ENSG00000105697	ENSG00000106327	ENSG00000115008	ENSG00000115414	ENSG00000118432	ENSG00000120659	ENSG00000125538	ENSG00000127318	ENSG00000128335	ENSG00000129988	ENSG00000130427	ENSG00000130707	ENSG00000132693	ENSG00000132703	ENSG00000134339	ENSG00000136160	ENSG00000136244	ENSG00000136689	ENSG00000141655	ENSG00000143954	ENSG00000145192	ENSG00000148965	ENSG00000160712	ENSG00000164399	ENSG00000165471	ENSG00000167711	ENSG00000168610	ENSG00000170255	ENSG00000172016	ENSG00000172216	ENSG00000173432	ENSG00000177575	ENSG00000180210	ENSG00000185010	ENSG00000185187	ENSG00000188313	ENSG00000196136	ENSG00000196689	ENSG00000197249	ENSG00000228278	ENSG00000229314	ENSG00000232810	ENSG00000241635	ENSG00000254647	ENSG00000257017
OXIDOREDUCTASE_ACTIVITY__ACTING_ON_THE_CH_NH_GROUP_OF_DONORS(GO:0016645)	GO:0016645	ENSG00000008311	ENSG00000042286	ENSG00000065911	ENSG00000088826	ENSG00000090013	ENSG00000100033	ENSG00000100714	ENSG00000103316	ENSG00000104524	ENSG00000120254	ENSG00000123453	ENSG00000132837	ENSG00000136010	ENSG00000143811	ENSG00000144908	ENSG00000148832	ENSG00000151552	ENSG00000159423	ENSG00000163738	ENSG00000171503	ENSG00000177000	ENSG00000178700	ENSG00000179761	ENSG00000183010	ENSG00000228716	ENSG00000250799	ENSG00000255835	ENSG00000277196
BITTER_TASTE_RECEPTOR_ACTIVITY(GO:0033038)	GO:0033038	ENSG00000121314	ENSG00000121318	ENSG00000121377	ENSG00000121381	ENSG00000127362	ENSG00000127364	ENSG00000127366	ENSG00000128519	ENSG00000169777	ENSG00000212126	ENSG00000212127	ENSG00000212128	ENSG00000221937	ENSG00000226761	ENSG00000236398	ENSG00000255374	ENSG00000255837	ENSG00000256188	ENSG00000256436	ENSG00000257138
CAMERA_TYPE_EYE_PHOTORECEPTOR_CELL_DIFFERENTIATION(GO:0060219)	GO:0060219	ENSG00000005513	ENSG00000007062	ENSG00000069188	ENSG00000095464	ENSG00000104237	ENSG00000105894	ENSG00000125398	ENSG00000134183	ENSG00000149489	ENSG00000154096	ENSG00000163501	ENSG00000164588	ENSG00000165533	ENSG00000171587	ENSG00000175544	ENSG00000197406	ENSG00000197579	ENSG00000198963
POSITIVE_REGULATION_OF_T_CELL_APOPTOTIC_PROCESS(GO:0070234)	GO:0070234	ENSG00000006659	ENSG00000105198	ENSG00000105327	ENSG00000114251	ENSG00000120217	ENSG00000131203	ENSG00000141510	ENSG00000144161	ENSG00000151651	ENSG00000167604	ENSG00000168961	ENSG00000169230	ENSG00000188389	ENSG00000249861	ENSG00000271503
PROTEIN_LOCALIZATION_TO_ENDOPLASMIC_RETICULUM(GO:0070972)	GO:0070972	ENSG00000008952	ENSG00000008988	ENSG00000025796	ENSG00000044574	ENSG00000058262	ENSG00000063177	ENSG00000071082	ENSG00000075790	ENSG00000083845	ENSG00000084733	ENSG00000087074	ENSG00000089009	ENSG00000089157	ENSG00000100196	ENSG00000100316	ENSG00000100417	ENSG00000100883	ENSG00000101421	ENSG00000101558	ENSG00000105193	ENSG00000105372	ENSG00000105438	ENSG00000105640	ENSG00000105737	ENSG00000106803	ENSG00000107862	ENSG00000108107	ENSG00000108298	ENSG00000109475	ENSG00000110700	ENSG00000112306	ENSG00000114391	ENSG00000114850	ENSG00000114902	ENSG00000115268	ENSG00000115310	ENSG00000115839	ENSG00000116251	ENSG00000118181	ENSG00000118363	ENSG00000118454	ENSG00000118873	ENSG00000122026	ENSG00000122406	ENSG00000124614	ENSG00000125691	ENSG00000129128	ENSG00000129824	ENSG00000130255	ENSG00000131469	ENSG00000132432	ENSG00000134419	ENSG00000134882	ENSG00000135506	ENSG00000136240	ENSG00000136942	ENSG00000137154	ENSG00000137818	ENSG00000138326	ENSG00000140319	ENSG00000140650	ENSG00000140988	ENSG00000142534	ENSG00000142541	ENSG00000142676	ENSG00000142937	ENSG00000143742	ENSG00000143947	ENSG00000144713	ENSG00000145362	ENSG00000145425	ENSG00000145592	ENSG00000147403	ENSG00000147604	ENSG00000148303	ENSG00000149273	ENSG00000149806	ENSG00000150527	ENSG00000153037	ENSG00000156482	ENSG00000158552	ENSG00000161016	ENSG00000161970	ENSG00000162244	ENSG00000163682	ENSG00000164587	ENSG00000166441	ENSG00000167004	ENSG00000167526	ENSG00000167881	ENSG00000168028	ENSG00000170889	ENSG00000171858	ENSG00000171863	ENSG00000172809	ENSG00000174444	ENSG00000174748	ENSG00000174780	ENSG00000177600	ENSG00000177954	ENSG00000182774	ENSG00000182899	ENSG00000182934	ENSG00000185615	ENSG00000185825	ENSG00000186468	ENSG00000186480	ENSG00000188846	ENSG00000197728	ENSG00000197756	ENSG00000197858	ENSG00000197958	ENSG00000198034	ENSG00000198171	ENSG00000198242	ENSG00000198626	ENSG00000198755	ENSG00000198918	ENSG00000213741	ENSG00000221983	ENSG00000229117	ENSG00000231500	ENSG00000233927	ENSG00000241343	ENSG00000254505	ENSG00000265681
POSITIVE_REGULATION_OF_HEART_CONTRACTION(GO:0045823)	GO:0045823	ENSG00000043591	ENSG00000053918	ENSG00000078401	ENSG00000092969	ENSG00000100604	ENSG00000105723	ENSG00000106688	ENSG00000109255	ENSG00000113448	ENSG00000116741	ENSG00000118523	ENSG00000120907	ENSG00000124205	ENSG00000127129	ENSG00000130234	ENSG00000130528	ENSG00000130529	ENSG00000131979	ENSG00000135547	ENSG00000140416	ENSG00000148926	ENSG00000158286	ENSG00000163399	ENSG00000163794	ENSG00000166148	ENSG00000166257	ENSG00000169836	ENSG00000171388	ENSG00000174437	ENSG00000175206	ENSG00000175344	ENSG00000183072	ENSG00000183963	ENSG00000196839	ENSG00000198626	ENSG00000198929	ENSG00000199017	ENSG00000248329	ENSG00000284453
REGULATION_OF_RESPONSE_TO_REACTIVE_OXYGEN_SPECIES(GO:1901031)	GO:1901031	ENSG00000019991	ENSG00000073417	ENSG00000080546	ENSG00000094631	ENSG00000101144	ENSG00000102900	ENSG00000105976	ENSG00000116044	ENSG00000116288	ENSG00000118689	ENSG00000119508	ENSG00000120694	ENSG00000126602	ENSG00000130766	ENSG00000130988	ENSG00000131979	ENSG00000134602	ENSG00000135218	ENSG00000136634	ENSG00000136810	ENSG00000137275	ENSG00000140092	ENSG00000149212	ENSG00000158828	ENSG00000167136	ENSG00000170075	ENSG00000170775	ENSG00000177425	ENSG00000183010	ENSG00000188906	ENSG00000197746	ENSG00000198198	ENSG00000204628	ENSG00000228716	ENSG00000232810	ENSG00000283705	ENSG00000283904	ENSG00000283927	ENSG00000284190	ENSG00000284357	ENSG00000284508	ENSG00000284520	ENSG00000284536	ENSG00000284538	novel.512
INTRACILIARY_TRANSPORT(GO:0042073)	GO:0042073	ENSG00000032742	ENSG00000068885	ENSG00000075945	ENSG00000078674	ENSG00000079974	ENSG00000081870	ENSG00000083312	ENSG00000084731	ENSG00000088986	ENSG00000096872	ENSG00000100360	ENSG00000100815	ENSG00000101052	ENSG00000101350	ENSG00000103351	ENSG00000105948	ENSG00000109083	ENSG00000111837	ENSG00000112144	ENSG00000114446	ENSG00000117155	ENSG00000117245	ENSG00000118096	ENSG00000118965	ENSG00000119333	ENSG00000119650	ENSG00000122970	ENSG00000123607	ENSG00000125971	ENSG00000126870	ENSG00000128581	ENSG00000131437	ENSG00000138002	ENSG00000138036	ENSG00000138175	ENSG00000141577	ENSG00000156313	ENSG00000157796	ENSG00000163913	ENSG00000168026	ENSG00000168589	ENSG00000176101	ENSG00000181004	ENSG00000187240	ENSG00000187535	ENSG00000196659	ENSG00000197557	ENSG00000204104	ENSG00000213123	ENSG00000264364
RNA_POLYMERASE_II_CORE_BINDING(GO:0000993)	GO:0000993	ENSG00000006712	ENSG00000070061	ENSG00000087302	ENSG00000092847	ENSG00000095787	ENSG00000101413	ENSG00000108469	ENSG00000109911	ENSG00000119715	ENSG00000123908	ENSG00000124151	ENSG00000130165	ENSG00000134014	ENSG00000134371	ENSG00000134759	ENSG00000135829	ENSG00000137815	ENSG00000137947	ENSG00000141867	ENSG00000143499	ENSG00000153187	ENSG00000158941	ENSG00000162664	ENSG00000163945	ENSG00000165494	ENSG00000166477	ENSG00000185420	ENSG00000198730	ENSG00000198973	ENSG00000198987	ENSG00000199017	ENSG00000199047	ENSG00000199161	ENSG00000199179	ENSG00000207714	ENSG00000207932	ENSG00000208006	ENSG00000208008	ENSG00000208017	ENSG00000213246	ENSG00000272036	ENSG00000276365	ENSG00000283762
ERROR_PRONE_TRANSLESION_SYNTHESIS(GO:0042276)	GO:0042276	ENSG00000009413	ENSG00000035928	ENSG00000049541	ENSG00000050030	ENSG00000100479	ENSG00000101751	ENSG00000106399	ENSG00000111445	ENSG00000116670	ENSG00000117748	ENSG00000122008	ENSG00000132383	ENSG00000132646	ENSG00000133119	ENSG00000135945	ENSG00000143947	ENSG00000150991	ENSG00000163918	ENSG00000170315	ENSG00000221983
REGULATION_OF_MRNA_STABILITY(GO:0043488)	GO:0043488	ENSG00000004948	ENSG00000005007	ENSG00000008018	ENSG00000013275	ENSG00000018280	ENSG00000020577	ENSG00000026025	ENSG00000041357	ENSG00000054118	ENSG00000055917	ENSG00000060138	ENSG00000065978	ENSG00000066044	ENSG00000068878	ENSG00000070756	ENSG00000073792	ENSG00000075914	ENSG00000077348	ENSG00000082898	ENSG00000083312	ENSG00000083520	ENSG00000087191	ENSG00000088247	ENSG00000090097	ENSG00000090621	ENSG00000092010	ENSG00000092199	ENSG00000092345	ENSG00000095261	ENSG00000099341	ENSG00000099622	ENSG00000100519	ENSG00000100567	ENSG00000100722	ENSG00000100764	ENSG00000100804	ENSG00000100823	ENSG00000100902	ENSG00000100911	ENSG00000101182	ENSG00000101412	ENSG00000101843	ENSG00000102081	ENSG00000103035	ENSG00000106211	ENSG00000106588	ENSG00000107371	ENSG00000107864	ENSG00000108344	ENSG00000108671	ENSG00000109971	ENSG00000110801	ENSG00000111701	ENSG00000112062	ENSG00000112183	ENSG00000112531	ENSG00000114127	ENSG00000114867	ENSG00000115233	ENSG00000119335	ENSG00000120699	ENSG00000120948	ENSG00000123737	ENSG00000124279	ENSG00000125818	ENSG00000125944	ENSG00000126067	ENSG00000126226	ENSG00000126883	ENSG00000127804	ENSG00000127922	ENSG00000128016	ENSG00000129084	ENSG00000130713	ENSG00000131467	ENSG00000134644	ENSG00000135316	ENSG00000135828	ENSG00000135829	ENSG00000135870	ENSG00000136231	ENSG00000136270	ENSG00000136930	ENSG00000138399	ENSG00000138668	ENSG00000138767	ENSG00000140350	ENSG00000140694	ENSG00000142208	ENSG00000142507	ENSG00000142864	ENSG00000143106	ENSG00000143947	ENSG00000145388	ENSG00000146469	ENSG00000149021	ENSG00000150455	ENSG00000150991	ENSG00000151014	ENSG00000151962	ENSG00000152430	ENSG00000152518	ENSG00000153048	ENSG00000153187	ENSG00000154229	ENSG00000154611	ENSG00000155506	ENSG00000159217	ENSG00000159352	ENSG00000159377	ENSG00000161057	ENSG00000161955	ENSG00000162889	ENSG00000163636	ENSG00000163874	ENSG00000163932	ENSG00000164924	ENSG00000165819	ENSG00000165916	ENSG00000166913	ENSG00000168621	ENSG00000168646	ENSG00000170315	ENSG00000171311	ENSG00000172239	ENSG00000172346	ENSG00000172795	ENSG00000172936	ENSG00000173692	ENSG00000174606	ENSG00000174840	ENSG00000175166	ENSG00000177733	ENSG00000178199	ENSG00000178896	ENSG00000179134	ENSG00000180336	ENSG00000181163	ENSG00000181588	ENSG00000185627	ENSG00000185650	ENSG00000185728	ENSG00000187191	ENSG00000188120	ENSG00000197170	ENSG00000198492	ENSG00000198793	ENSG00000204120	ENSG00000204264	ENSG00000204389	ENSG00000205220	ENSG00000205916	ENSG00000205944	ENSG00000206557	ENSG00000221983	ENSG00000222028	ENSG00000223496	ENSG00000240065	ENSG00000272886	ENSG00000277791
ENDOSOME_MEMBRANE(GO:0010008)	GO:0010008	ENSG00000001626	ENSG00000005206	ENSG00000005893	ENSG00000006125	ENSG00000006715	ENSG00000009844	ENSG00000010270	ENSG00000011021	ENSG00000013016	ENSG00000018280	ENSG00000021574	ENSG00000024422	ENSG00000025423	ENSG00000028528	ENSG00000029725	ENSG00000033627	ENSG00000038532	ENSG00000039319	ENSG00000041353	ENSG00000042753	ENSG00000047579	ENSG00000049245	ENSG00000053770	ENSG00000054793	ENSG00000055208	ENSG00000055732	ENSG00000058063	ENSG00000058799	ENSG00000059915	ENSG00000064687	ENSG00000065000	ENSG00000065923	ENSG00000067221	ENSG00000068400	ENSG00000068697	ENSG00000069329	ENSG00000069974	ENSG00000070018	ENSG00000070540	ENSG00000070886	ENSG00000071189	ENSG00000071553	ENSG00000072274	ENSG00000072818	ENSG00000073464	ENSG00000074319	ENSG00000075651	ENSG00000075785	ENSG00000078747	ENSG00000079950	ENSG00000080371	ENSG00000082996	ENSG00000083937	ENSG00000084674	ENSG00000084733	ENSG00000085365	ENSG00000085832	ENSG00000086065	ENSG00000086300	ENSG00000087053	ENSG00000089006	ENSG00000089177	ENSG00000089486	ENSG00000090487	ENSG00000090565	ENSG00000090674	ENSG00000091513	ENSG00000092871	ENSG00000099282	ENSG00000099290	ENSG00000099785	ENSG00000100083	ENSG00000100139	ENSG00000100242	ENSG00000100266	ENSG00000100324	ENSG00000100365	ENSG00000100522	ENSG00000100568	ENSG00000100711	ENSG00000101082	ENSG00000101421	ENSG00000101463	ENSG00000101916	ENSG00000102189	ENSG00000102471	ENSG00000103043	ENSG00000103365	ENSG00000103769	ENSG00000103966	ENSG00000104044	ENSG00000104140	ENSG00000104142	ENSG00000104154	ENSG00000104219	ENSG00000104341	ENSG00000104419	ENSG00000104497	ENSG00000105270	ENSG00000105355	ENSG00000105875	ENSG00000105929	ENSG00000105974	ENSG00000106266	ENSG00000106460	ENSG00000106648	ENSG00000107165	ENSG00000107331	ENSG00000107362	ENSG00000107560	ENSG00000107611	ENSG00000107984	ENSG00000108389	ENSG00000108433	ENSG00000108576	ENSG00000108774	ENSG00000108960	ENSG00000109270	ENSG00000109332	ENSG00000109572	ENSG00000109762	ENSG00000110047	ENSG00000110719	ENSG00000110911	ENSG00000111237	ENSG00000111540	ENSG00000111737	ENSG00000112210	ENSG00000112335	ENSG00000112367	ENSG00000113732	ENSG00000114331	ENSG00000114520	ENSG00000115020	ENSG00000115107	ENSG00000115145	ENSG00000115194	ENSG00000115234	ENSG00000115290	ENSG00000115561	ENSG00000115657	ENSG00000115762	ENSG00000116031	ENSG00000116106	ENSG00000116209	ENSG00000116299	ENSG00000116586	ENSG00000116729	ENSG00000116786	ENSG00000116857	ENSG00000117298	ENSG00000117410	ENSG00000117758	ENSG00000117859	ENSG00000118640	ENSG00000119396	ENSG00000119541	ENSG00000120451	ENSG00000122126	ENSG00000122705	ENSG00000122958	ENSG00000123154	ENSG00000123240	ENSG00000123728	ENSG00000124104	ENSG00000124209	ENSG00000124225	ENSG00000124333	ENSG00000124839	ENSG00000125249	ENSG00000125304	ENSG00000125447	ENSG00000125843	ENSG00000125869	ENSG00000126581	ENSG00000127419	ENSG00000127666	ENSG00000127954	ENSG00000128641	ENSG00000129226	ENSG00000129515	ENSG00000129968	ENSG00000129990	ENSG00000130164	ENSG00000130724	ENSG00000130733	ENSG00000130985	ENSG00000131165	ENSG00000131242	ENSG00000131374	ENSG00000131381	ENSG00000131435	ENSG00000131475	ENSG00000131507	ENSG00000131650	ENSG00000131725	ENSG00000131748	ENSG00000131899	ENSG00000132612	ENSG00000134070	ENSG00000134108	ENSG00000134243	ENSG00000134248	ENSG00000134249	ENSG00000134851	ENSG00000134909	ENSG00000135046	ENSG00000135317	ENSG00000135341	ENSG00000135404	ENSG00000135521	ENSG00000135535	ENSG00000135631	ENSG00000135926	ENSG00000136021	ENSG00000136044	ENSG00000136100	ENSG00000136156	ENSG00000136238	ENSG00000136379	ENSG00000136631	ENSG00000136738	ENSG00000136869	ENSG00000136933	ENSG00000137177	ENSG00000137261	ENSG00000137275	ENSG00000137642	ENSG00000138246	ENSG00000138592	ENSG00000138600	ENSG00000138760	ENSG00000139719	ENSG00000139722	ENSG00000139998	ENSG00000140464	ENSG00000140497	ENSG00000140564	ENSG00000140600	ENSG00000141198	ENSG00000141252	ENSG00000141367	ENSG00000141452	ENSG00000141458	ENSG00000141736	ENSG00000141971	ENSG00000141985	ENSG00000142089	ENSG00000143376	ENSG00000143473	ENSG00000143545	ENSG00000143862	ENSG00000143878	ENSG00000143947	ENSG00000144566	ENSG00000144868	ENSG00000144909	ENSG00000145416	ENSG00000146192	ENSG00000146352	ENSG00000146648	ENSG00000147457	ENSG00000147606	ENSG00000147614	ENSG00000147804	ENSG00000148053	ENSG00000149357	ENSG00000150337	ENSG00000150991	ENSG00000151532	ENSG00000151692	ENSG00000152128	ENSG00000153898	ENSG00000154265	ENSG00000154342	ENSG00000154589	ENSG00000154710	ENSG00000154928	ENSG00000155099	ENSG00000155252	ENSG00000155256	ENSG00000155511	ENSG00000155760	ENSG00000155975	ENSG00000157077	ENSG00000157214	ENSG00000157500	ENSG00000157625	ENSG00000158411	ENSG00000158473	ENSG00000158477	ENSG00000158481	ENSG00000158485	ENSG00000159210	ENSG00000159363	ENSG00000159720	ENSG00000159733	ENSG00000160695	ENSG00000160948	ENSG00000161203	ENSG00000161649	ENSG00000162144	ENSG00000162341	ENSG00000163251	ENSG00000163297	ENSG00000163840	ENSG00000164038	ENSG00000164342	ENSG00000164647	ENSG00000164695	ENSG00000164855	ENSG00000164935	ENSG00000165006	ENSG00000165406	ENSG00000165527	ENSG00000165731	ENSG00000165782	ENSG00000166126	ENSG00000166128	ENSG00000166189	ENSG00000166289	ENSG00000166710	ENSG00000166887	ENSG00000167004	ENSG00000167208	ENSG00000167461	ENSG00000167671	ENSG00000167705	ENSG00000167716	ENSG00000167775	ENSG00000167987	ENSG00000168118	ENSG00000168461	ENSG00000168675	ENSG00000168824	ENSG00000169116	ENSG00000169174	ENSG00000169252	ENSG00000169446	ENSG00000169604	ENSG00000170091	ENSG00000170310	ENSG00000170315	ENSG00000170458	ENSG00000171105	ENSG00000171130	ENSG00000171365	ENSG00000172116	ENSG00000172661	ENSG00000172936	ENSG00000173156	ENSG00000173163	ENSG00000173905	ENSG00000173926	ENSG00000174236	ENSG00000175104	ENSG00000175220	ENSG00000175348	ENSG00000175895	ENSG00000176108	ENSG00000176428	ENSG00000176720	ENSG00000176783	ENSG00000177058	ENSG00000177182	ENSG00000178996	ENSG00000179051	ENSG00000180061	ENSG00000180233	ENSG00000181404	ENSG00000181467	ENSG00000181804	ENSG00000182718	ENSG00000183020	ENSG00000183735	ENSG00000184056	ENSG00000184216	ENSG00000185236	ENSG00000185344	ENSG00000185359	ENSG00000185507	ENSG00000185664	ENSG00000185722	ENSG00000185883	ENSG00000185896	ENSG00000186111	ENSG00000186318	ENSG00000186815	ENSG00000188186	ENSG00000189067	ENSG00000196126	ENSG00000196664	ENSG00000196735	ENSG00000196814	ENSG00000196961	ENSG00000197043	ENSG00000197406	ENSG00000198001	ENSG00000198019	ENSG00000198246	ENSG00000198400	ENSG00000198502	ENSG00000198689	ENSG00000198794	ENSG00000198825	ENSG00000198925	ENSG00000204084	ENSG00000204252	ENSG00000204257	ENSG00000204287	ENSG00000204525	ENSG00000204632	ENSG00000204642	ENSG00000205302	ENSG00000206418	ENSG00000206503	ENSG00000211584	ENSG00000213625	ENSG00000213983	ENSG00000215305	ENSG00000221983	ENSG00000223501	ENSG00000223865	ENSG00000224051	ENSG00000225190	ENSG00000231389	ENSG00000232629	ENSG00000234745	ENSG00000235387	ENSG00000237541	ENSG00000239732	ENSG00000241106	ENSG00000242574	ENSG00000243279	ENSG00000243414	ENSG00000243708	ENSG00000246922	ENSG00000254505	ENSG00000255112	ENSG00000260314	ENSG00000262633	ENSG00000263528	ENSG00000265190	ENSG00000274611	ENSG00000276600	ENSG00000280148	novel.274
REGULATION_OF_PATHWAY_RESTRICTED_SMAD_PROTEIN_PHOSPHORYLATION(GO:0060393)	GO:0060393	ENSG00000010704	ENSG00000023734	ENSG00000092969	ENSG00000101144	ENSG00000101665	ENSG00000105329	ENSG00000106799	ENSG00000106991	ENSG00000107779	ENSG00000107984	ENSG00000108187	ENSG00000109762	ENSG00000112175	ENSG00000112742	ENSG00000115170	ENSG00000116985	ENSG00000119699	ENSG00000121989	ENSG00000122641	ENSG00000123999	ENSG00000124225	ENSG00000125378	ENSG00000125845	ENSG00000125965	ENSG00000127445	ENSG00000128791	ENSG00000130283	ENSG00000130385	ENSG00000130513	ENSG00000135414	ENSG00000135503	ENSG00000137575	ENSG00000137834	ENSG00000138379	ENSG00000139269	ENSG00000139567	ENSG00000141646	ENSG00000143768	ENSG00000143869	ENSG00000152785	ENSG00000153071	ENSG00000153162	ENSG00000156466	ENSG00000156574	ENSG00000157110	ENSG00000163083	ENSG00000163217	ENSG00000164404	ENSG00000164619	ENSG00000166923	ENSG00000168675	ENSG00000175189	ENSG00000183682	ENSG00000183691	ENSG00000184344	ENSG00000199150	ENSG00000204217	ENSG00000204435	ENSG00000243709	ENSG00000263761	ENSG00000266524
POSTTRANSCRIPTIONAL_REGULATION_OF_GENE_EXPRESSION(GO:0010608)	GO:0010608	ENSG00000004948	ENSG00000005007	ENSG00000005075	ENSG00000006047	ENSG00000008018	ENSG00000013275	ENSG00000015479	ENSG00000018280	ENSG00000020577	ENSG00000026025	ENSG00000028137	ENSG00000030066	ENSG00000041357	ENSG00000047315	ENSG00000047410	ENSG00000054118	ENSG00000055332	ENSG00000055917	ENSG00000056586	ENSG00000058804	ENSG00000060138	ENSG00000063046	ENSG00000065978	ENSG00000066044	ENSG00000067248	ENSG00000067560	ENSG00000068878	ENSG00000069248	ENSG00000069399	ENSG00000070366	ENSG00000070756	ENSG00000070814	ENSG00000071051	ENSG00000073792	ENSG00000075151	ENSG00000075188	ENSG00000075914	ENSG00000077348	ENSG00000078687	ENSG00000079277	ENSG00000079785	ENSG00000080608	ENSG00000082516	ENSG00000082898	ENSG00000083312	ENSG00000083520	ENSG00000083896	ENSG00000085415	ENSG00000085760	ENSG00000086232	ENSG00000087074	ENSG00000087087	ENSG00000087191	ENSG00000087263	ENSG00000088038	ENSG00000088247	ENSG00000089022	ENSG00000089154	ENSG00000090097	ENSG00000090621	ENSG00000090905	ENSG00000091831	ENSG00000092010	ENSG00000092199	ENSG00000092345	ENSG00000092847	ENSG00000093000	ENSG00000094914	ENSG00000095261	ENSG00000095319	ENSG00000099341	ENSG00000099622	ENSG00000099817	ENSG00000099875	ENSG00000100030	ENSG00000100142	ENSG00000100227	ENSG00000100353	ENSG00000100354	ENSG00000100403	ENSG00000100519	ENSG00000100567	ENSG00000100601	ENSG00000100664	ENSG00000100697	ENSG00000100722	ENSG00000100764	ENSG00000100804	ENSG00000100823	ENSG00000100902	ENSG00000100911	ENSG00000101019	ENSG00000101146	ENSG00000101181	ENSG00000101182	ENSG00000101391	ENSG00000101412	ENSG00000101489	ENSG00000101843	ENSG00000102081	ENSG00000102317	ENSG00000102580	ENSG00000102882	ENSG00000102900	ENSG00000102978	ENSG00000103035	ENSG00000104408	ENSG00000104824	ENSG00000105221	ENSG00000105258	ENSG00000105329	ENSG00000105401	ENSG00000105887	ENSG00000105974	ENSG00000106211	ENSG00000106263	ENSG00000106588	ENSG00000106682	ENSG00000107371	ENSG00000107864	ENSG00000107929	ENSG00000107954	ENSG00000108344	ENSG00000108349	ENSG00000108443	ENSG00000108559	ENSG00000108561	ENSG00000108654	ENSG00000108671	ENSG00000108963	ENSG00000109618	ENSG00000109832	ENSG00000109971	ENSG00000110321	ENSG00000110367	ENSG00000110713	ENSG00000110801	ENSG00000110888	ENSG00000111581	ENSG00000111596	ENSG00000111640	ENSG00000111701	ENSG00000111846	ENSG00000112062	ENSG00000112183	ENSG00000112531	ENSG00000113048	ENSG00000113300	ENSG00000113360	ENSG00000113569	ENSG00000113742	ENSG00000114127	ENSG00000114416	ENSG00000114503	ENSG00000114784	ENSG00000114867	ENSG00000115053	ENSG00000115109	ENSG00000115211	ENSG00000115233	ENSG00000115461	ENSG00000115687	ENSG00000116001	ENSG00000116698	ENSG00000116741	ENSG00000116918	ENSG00000117481	ENSG00000117543	ENSG00000117676	ENSG00000118689	ENSG00000119335	ENSG00000119392	ENSG00000119718	ENSG00000119720	ENSG00000120253	ENSG00000120662	ENSG00000120699	ENSG00000120705	ENSG00000120727	ENSG00000120742	ENSG00000120899	ENSG00000120948	ENSG00000120963	ENSG00000121774	ENSG00000122299	ENSG00000122406	ENSG00000122566	ENSG00000122729	ENSG00000123297	ENSG00000123737	ENSG00000123908	ENSG00000124279	ENSG00000124374	ENSG00000124571	ENSG00000124766	ENSG00000124789	ENSG00000125107	ENSG00000125207	ENSG00000125351	ENSG00000125378	ENSG00000125450	ENSG00000125457	ENSG00000125818	ENSG00000125944	ENSG00000126067	ENSG00000126070	ENSG00000126226	ENSG00000126602	ENSG00000126775	ENSG00000126883	ENSG00000126934	ENSG00000127804	ENSG00000127922	ENSG00000128016	ENSG00000128191	ENSG00000128272	ENSG00000128422	ENSG00000128829	ENSG00000129084	ENSG00000129245	ENSG00000129351	ENSG00000129460	ENSG00000129474	ENSG00000130713	ENSG00000130766	ENSG00000130826	ENSG00000130921	ENSG00000130956	ENSG00000131467	ENSG00000131759	ENSG00000131914	ENSG00000132170	ENSG00000132182	ENSG00000132300	ENSG00000132326	ENSG00000132341	ENSG00000132394	ENSG00000132475	ENSG00000132478	ENSG00000132507	ENSG00000132541	ENSG00000132768	ENSG00000133704	ENSG00000134001	ENSG00000134030	ENSG00000134146	ENSG00000134323	ENSG00000134627	ENSG00000134644	ENSG00000134698	ENSG00000134744	ENSG00000135316	ENSG00000135387	ENSG00000135446	ENSG00000135482	ENSG00000135828	ENSG00000135829	ENSG00000135842	ENSG00000135870	ENSG00000135930	ENSG00000136231	ENSG00000136243	ENSG00000136244	ENSG00000136270	ENSG00000136381	ENSG00000136463	ENSG00000136628	ENSG00000136770	ENSG00000136930	ENSG00000136937	ENSG00000136997	ENSG00000137288	ENSG00000137449	ENSG00000137801	ENSG00000138095	ENSG00000138399	ENSG00000138496	ENSG00000138593	ENSG00000138668	ENSG00000138750	ENSG00000138767	ENSG00000138814	ENSG00000139496	ENSG00000139546	ENSG00000140350	ENSG00000140694	ENSG00000141027	ENSG00000141232	ENSG00000141543	ENSG00000141736	ENSG00000141738	ENSG00000142192	ENSG00000142208	ENSG00000142279	ENSG00000142507	ENSG00000142541	ENSG00000142864	ENSG00000143032	ENSG00000143106	ENSG00000143194	ENSG00000143742	ENSG00000143947	ENSG00000144231	ENSG00000144580	ENSG00000144642	ENSG00000144791	ENSG00000144895	ENSG00000145191	ENSG00000145388	ENSG00000145414	ENSG00000146469	ENSG00000146648	ENSG00000147403	ENSG00000147669	ENSG00000147677	ENSG00000148399	ENSG00000148411	ENSG00000148584	ENSG00000148730	ENSG00000148824	ENSG00000149021	ENSG00000149187	ENSG00000149273	ENSG00000149657	ENSG00000149658	ENSG00000150455	ENSG00000150991	ENSG00000151014	ENSG00000151247	ENSG00000151465	ENSG00000151806	ENSG00000151876	ENSG00000151962	ENSG00000152332	ENSG00000152430	ENSG00000152518	ENSG00000153048	ENSG00000153064	ENSG00000153187	ENSG00000153201	ENSG00000154059	ENSG00000154229	ENSG00000154611	ENSG00000154813	ENSG00000155363	ENSG00000155506	ENSG00000155508	ENSG00000155561	ENSG00000155906	ENSG00000156256	ENSG00000156575	ENSG00000156928	ENSG00000156976	ENSG00000158092	ENSG00000158406	ENSG00000158417	ENSG00000158435	ENSG00000158615	ENSG00000158828	ENSG00000159217	ENSG00000159352	ENSG00000159377	ENSG00000159388	ENSG00000160224	ENSG00000160710	ENSG00000161057	ENSG00000161642	ENSG00000161813	ENSG00000161955	ENSG00000161970	ENSG00000162385	ENSG00000162889	ENSG00000163002	ENSG00000163041	ENSG00000163220	ENSG00000163376	ENSG00000163412	ENSG00000163577	ENSG00000163636	ENSG00000163794	ENSG00000163874	ENSG00000163877	ENSG00000163882	ENSG00000163932	ENSG00000164024	ENSG00000164171	ENSG00000164362	ENSG00000164587	ENSG00000164924	ENSG00000165699	ENSG00000165819	ENSG00000165916	ENSG00000166173	ENSG00000166197	ENSG00000166913	ENSG00000166949	ENSG00000167005	ENSG00000167657	ENSG00000167658	ENSG00000167862	ENSG00000168002	ENSG00000168610	ENSG00000168621	ENSG00000168646	ENSG00000168959	ENSG00000169032	ENSG00000169062	ENSG00000169403	ENSG00000170315	ENSG00000170365	ENSG00000170473	ENSG00000170515	ENSG00000170881	ENSG00000170889	ENSG00000171311	ENSG00000171617	ENSG00000171817	ENSG00000172071	ENSG00000172239	ENSG00000172346	ENSG00000172409	ENSG00000172531	ENSG00000172795	ENSG00000172809	ENSG00000172936	ENSG00000173692	ENSG00000173812	ENSG00000173914	ENSG00000173933	ENSG00000174173	ENSG00000174606	ENSG00000174840	ENSG00000174953	ENSG00000175166	ENSG00000175387	ENSG00000175634	ENSG00000175766	ENSG00000176087	ENSG00000176890	ENSG00000176974	ENSG00000177189	ENSG00000177700	ENSG00000177733	ENSG00000178199	ENSG00000178562	ENSG00000178694	ENSG00000178896	ENSG00000178982	ENSG00000179094	ENSG00000179134	ENSG00000179218	ENSG00000179988	ENSG00000180098	ENSG00000180228	ENSG00000180336	ENSG00000181163	ENSG00000181222	ENSG00000181588	ENSG00000182973	ENSG00000183598	ENSG00000183655	ENSG00000183978	ENSG00000184110	ENSG00000184571	ENSG00000184708	ENSG00000184838	ENSG00000185088	ENSG00000185129	ENSG00000185627	ENSG00000185650	ENSG00000185728	ENSG00000186350	ENSG00000186666	ENSG00000187191	ENSG00000187556	ENSG00000187742	ENSG00000187772	ENSG00000187840	ENSG00000188120	ENSG00000188425	ENSG00000188613	ENSG00000194717	ENSG00000196116	ENSG00000196313	ENSG00000196498	ENSG00000196730	ENSG00000197061	ENSG00000197153	ENSG00000197170	ENSG00000197181	ENSG00000197238	ENSG00000197409	ENSG00000197837	ENSG00000198034	ENSG00000198492	ENSG00000198563	ENSG00000198791	ENSG00000198793	ENSG00000198843	ENSG00000198917	ENSG00000198952	ENSG00000198972	ENSG00000198974	ENSG00000198975	ENSG00000198984	ENSG00000198987	ENSG00000198997	ENSG00000199017	ENSG00000199024	ENSG00000199030	ENSG00000199032	ENSG00000199035	ENSG00000199036	ENSG00000199038	ENSG00000199047	ENSG00000199051	ENSG00000199059	ENSG00000199065	ENSG00000199072	ENSG00000199075	ENSG00000199077	ENSG00000199080	ENSG00000199082	ENSG00000199085	ENSG00000199092	ENSG00000199094	ENSG00000199107	ENSG00000199122	ENSG00000199135	ENSG00000199150	ENSG00000199158	ENSG00000199161	ENSG00000199165	ENSG00000199177	ENSG00000202569	ENSG00000202601	ENSG00000203811	ENSG00000203852	ENSG00000204120	ENSG00000204264	ENSG00000204348	ENSG00000204389	ENSG00000204531	ENSG00000204628	ENSG00000204842	ENSG00000205220	ENSG00000205323	ENSG00000205916	ENSG00000205944	ENSG00000206557	ENSG00000207546	ENSG00000207547	ENSG00000207548	ENSG00000207562	ENSG00000207563	ENSG00000207581	ENSG00000207582	ENSG00000207585	ENSG00000207595	ENSG00000207598	ENSG00000207604	ENSG00000207605	ENSG00000207607	ENSG00000207614	ENSG00000207615	ENSG00000207616	ENSG00000207625	ENSG00000207630	ENSG00000207633	ENSG00000207635	ENSG00000207647	ENSG00000207649	ENSG00000207651	ENSG00000207654	ENSG00000207698	ENSG00000207699	ENSG00000207703	ENSG00000207705	ENSG00000207708	ENSG00000207713	ENSG00000207725	ENSG00000207730	ENSG00000207732	ENSG00000207737	ENSG00000207739	ENSG00000207741	ENSG00000207743	ENSG00000207744	ENSG00000207749	ENSG00000207752	ENSG00000207754	ENSG00000207757	ENSG00000207759	ENSG00000207761	ENSG00000207762	ENSG00000207768	ENSG00000207779	ENSG00000207782	ENSG00000207789	ENSG00000207803	ENSG00000207805	ENSG00000207808	ENSG00000207816	ENSG00000207818	ENSG00000207825	ENSG00000207827	ENSG00000207862	ENSG00000207863	ENSG00000207864	ENSG00000207866	ENSG00000207867	ENSG00000207868	ENSG00000207870	ENSG00000207924	ENSG00000207934	ENSG00000207935	ENSG00000207947	ENSG00000207948	ENSG00000207954	ENSG00000207957	ENSG00000207960	ENSG00000207962	ENSG00000207971	ENSG00000207975	ENSG00000207980	ENSG00000207981	ENSG00000207993	ENSG00000208000	ENSG00000208005	ENSG00000208006	ENSG00000208008	ENSG00000208009	ENSG00000208012	ENSG00000208017	ENSG00000208023	ENSG00000208024	ENSG00000208036	ENSG00000208037	ENSG00000210741	ENSG00000211448	ENSG00000211460	ENSG00000211583	ENSG00000212013	ENSG00000212014	ENSG00000212040	ENSG00000212102	ENSG00000213024	ENSG00000214274	ENSG00000214575	ENSG00000215301	ENSG00000215939	ENSG00000215966	ENSG00000215991	ENSG00000221120	ENSG00000221983	ENSG00000222028	ENSG00000223496	ENSG00000228716	ENSG00000229474	ENSG00000232810	ENSG00000240065	ENSG00000242372	ENSG00000243056	ENSG00000253008	ENSG00000253250	ENSG00000253626	ENSG00000254858	ENSG00000256453	ENSG00000257103	ENSG00000260836	ENSG00000265241	ENSG00000267195	ENSG00000267200	ENSG00000270276	ENSG00000270882	ENSG00000271503	ENSG00000272886	ENSG00000273542	ENSG00000273749	ENSG00000273983	ENSG00000274267	ENSG00000274618	ENSG00000274750	ENSG00000275126	ENSG00000275379	ENSG00000275714	ENSG00000276180	ENSG00000276365	ENSG00000276747	ENSG00000276966	ENSG00000277157	ENSG00000277775	ENSG00000277791	ENSG00000278272	ENSG00000278637	ENSG00000278705	ENSG00000278828	ENSG00000283159	ENSG00000283705	ENSG00000283733	ENSG00000283762	ENSG00000283785	ENSG00000283797	ENSG00000283815	ENSG00000283824	ENSG00000283844	ENSG00000283871	ENSG00000283904	ENSG00000283927	ENSG00000283931	ENSG00000283935	ENSG00000283990	ENSG00000284027	ENSG00000284032	ENSG00000284038	ENSG00000284040	ENSG00000284043	ENSG00000284107	ENSG00000284157	ENSG00000284179	ENSG00000284182	ENSG00000284185	ENSG00000284190	ENSG00000284202	ENSG00000284203	ENSG00000284204	ENSG00000284214	ENSG00000284231	ENSG00000284310	ENSG00000284321	ENSG00000284357	ENSG00000284363	ENSG00000284375	ENSG00000284387	ENSG00000284419	ENSG00000284453	ENSG00000284459	ENSG00000284499	ENSG00000284508	ENSG00000284520	ENSG00000284536	ENSG00000284538
POLYPEPTIDE_N_ACETYLGALACTOSAMINYLTRANSFERASE_ACTIVITY(GO:0004653)	GO:0004653	ENSG00000100626	ENSG00000109586	ENSG00000110328	ENSG00000115339	ENSG00000119514	ENSG00000130035	ENSG00000131386	ENSG00000136542	ENSG00000139629	ENSG00000141429	ENSG00000143641	ENSG00000144278	ENSG00000158089	ENSG00000164574	ENSG00000174473	ENSG00000178234	ENSG00000182870	ENSG00000185274	ENSG00000257594
CHONDROCYTE_DEVELOPMENT(GO:0002063)	GO:0002063	ENSG00000060718	ENSG00000104331	ENSG00000120149	ENSG00000124813	ENSG00000125398	ENSG00000131873	ENSG00000137573	ENSG00000138696	ENSG00000145423	ENSG00000149257	ENSG00000156427	ENSG00000162510	ENSG00000163513	ENSG00000164087	ENSG00000168646	ENSG00000168779	ENSG00000171310	ENSG00000172071	ENSG00000172819	ENSG00000176624	ENSG00000178882	ENSG00000183688	ENSG00000196562	ENSG00000196739	ENSG00000204217	novel.261
HEMATOPOIETIC_PROGENITOR_CELL_DIFFERENTIATION(GO:0002244)	GO:0002244	ENSG00000005102	ENSG00000008018	ENSG00000011426	ENSG00000013275	ENSG00000041357	ENSG00000054598	ENSG00000055332	ENSG00000066336	ENSG00000066629	ENSG00000066827	ENSG00000067955	ENSG00000068001	ENSG00000068878	ENSG00000069424	ENSG00000070404	ENSG00000071564	ENSG00000071994	ENSG00000078747	ENSG00000078900	ENSG00000079246	ENSG00000080815	ENSG00000084093	ENSG00000087191	ENSG00000091157	ENSG00000092010	ENSG00000095261	ENSG00000097007	ENSG00000099341	ENSG00000099381	ENSG00000100519	ENSG00000100567	ENSG00000100678	ENSG00000100764	ENSG00000100804	ENSG00000100902	ENSG00000100911	ENSG00000101182	ENSG00000101843	ENSG00000102145	ENSG00000102606	ENSG00000103035	ENSG00000103056	ENSG00000103061	ENSG00000103245	ENSG00000104332	ENSG00000104884	ENSG00000105329	ENSG00000105676	ENSG00000105738	ENSG00000106278	ENSG00000106588	ENSG00000107485	ENSG00000108344	ENSG00000108671	ENSG00000110801	ENSG00000111679	ENSG00000112276	ENSG00000112365	ENSG00000112658	ENSG00000113013	ENSG00000114315	ENSG00000115233	ENSG00000115904	ENSG00000115956	ENSG00000116044	ENSG00000117523	ENSG00000118058	ENSG00000118513	ENSG00000120093	ENSG00000122025	ENSG00000122641	ENSG00000124766	ENSG00000125378	ENSG00000125818	ENSG00000126067	ENSG00000126804	ENSG00000127922	ENSG00000129084	ENSG00000131467	ENSG00000131747	ENSG00000132475	ENSG00000133641	ENSG00000134363	ENSG00000134853	ENSG00000135253	ENSG00000135363	ENSG00000136918	ENSG00000136930	ENSG00000137693	ENSG00000137700	ENSG00000138642	ENSG00000139304	ENSG00000140022	ENSG00000140262	ENSG00000142046	ENSG00000142507	ENSG00000143106	ENSG00000143947	ENSG00000148400	ENSG00000150760	ENSG00000150991	ENSG00000152213	ENSG00000152763	ENSG00000154485	ENSG00000154611	ENSG00000154803	ENSG00000155189	ENSG00000156127	ENSG00000157216	ENSG00000157404	ENSG00000157764	ENSG00000158406	ENSG00000159216	ENSG00000159352	ENSG00000159377	ENSG00000159640	ENSG00000160472	ENSG00000160710	ENSG00000160818	ENSG00000161057	ENSG00000162367	ENSG00000163041	ENSG00000163636	ENSG00000163694	ENSG00000164329	ENSG00000164442	ENSG00000164488	ENSG00000164690	ENSG00000165819	ENSG00000165916	ENSG00000166086	ENSG00000166407	ENSG00000166428	ENSG00000166634	ENSG00000167005	ENSG00000167658	ENSG00000169375	ENSG00000170315	ENSG00000170374	ENSG00000170454	ENSG00000171016	ENSG00000171320	ENSG00000171502	ENSG00000171791	ENSG00000173575	ENSG00000173692	ENSG00000174405	ENSG00000175166	ENSG00000178053	ENSG00000179041	ENSG00000179348	ENSG00000179922	ENSG00000181192	ENSG00000182742	ENSG00000183598	ENSG00000185155	ENSG00000185627	ENSG00000197061	ENSG00000197153	ENSG00000197170	ENSG00000197238	ENSG00000197409	ENSG00000197837	ENSG00000197921	ENSG00000198492	ENSG00000198728	ENSG00000203811	ENSG00000203852	ENSG00000204264	ENSG00000205220	ENSG00000217128	ENSG00000221983	ENSG00000222028	ENSG00000240065	ENSG00000240505	ENSG00000244754	ENSG00000253729	ENSG00000270276	ENSG00000270379	ENSG00000270882	ENSG00000273542	ENSG00000273983	ENSG00000274267	ENSG00000274618	ENSG00000274750	ENSG00000275126	ENSG00000275379	ENSG00000275714	ENSG00000276180	ENSG00000276966	ENSG00000277157	ENSG00000277775	ENSG00000277791	ENSG00000278272	ENSG00000278637	ENSG00000278705	ENSG00000278828
SUMO_TRANSFERASE_ACTIVITY(GO:0019789)	GO:0019789	ENSG00000033800	ENSG00000061273	ENSG00000078043	ENSG00000090432	ENSG00000103275	ENSG00000105229	ENSG00000112200	ENSG00000116030	ENSG00000131788	ENSG00000135679	ENSG00000141582	ENSG00000147889	ENSG00000153201	ENSG00000156831	ENSG00000168116	ENSG00000178222	ENSG00000197579	ENSG00000214717	ENSG00000215277
NUCLEAR_INNER_MEMBRANE(GO:0005637)	GO:0005637	ENSG00000015479	ENSG00000058063	ENSG00000061656	ENSG00000082996	ENSG00000083454	ENSG00000084073	ENSG00000089041	ENSG00000096717	ENSG00000099957	ENSG00000100242	ENSG00000101892	ENSG00000102119	ENSG00000102898	ENSG00000106128	ENSG00000108405	ENSG00000109991	ENSG00000113368	ENSG00000115446	ENSG00000120802	ENSG00000122565	ENSG00000131355	ENSG00000135124	ENSG00000136527	ENSG00000137404	ENSG00000138095	ENSG00000143337	ENSG00000143473	ENSG00000143801	ENSG00000143815	ENSG00000147955	ENSG00000150995	ENSG00000156162	ENSG00000160117	ENSG00000161904	ENSG00000164744	ENSG00000164828	ENSG00000166881	ENSG00000166949	ENSG00000167014	ENSG00000167098	ENSG00000168070	ENSG00000170365	ENSG00000170876	ENSG00000173852	ENSG00000174106	ENSG00000176619	ENSG00000177990	ENSG00000178607	ENSG00000178904	ENSG00000185823	ENSG00000187848	ENSG00000188735	ENSG00000188807	ENSG00000189077	ENSG00000189362	ENSG00000198780	ENSG00000249961
PHOSPHOTRANSFERASE_ACTIVITY__NITROGENOUS_GROUP_AS_ACCEPTOR(GO:0016775)	GO:0016775	ENSG00000055118	ENSG00000071054	ENSG00000089558	ENSG00000104879	ENSG00000131730	ENSG00000135519	ENSG00000140015	ENSG00000143473	ENSG00000166165	ENSG00000183960	ENSG00000223572	ENSG00000237289	ENSG00000243678	ENSG00000283952	ENSG00000284299
AROMATASE_ACTIVITY(GO:0070330)	GO:0070330	ENSG00000021461	ENSG00000100197	ENSG00000106258	ENSG00000108242	ENSG00000134716	ENSG00000137869	ENSG00000138061	ENSG00000138115	ENSG00000140465	ENSG00000140505	ENSG00000142973	ENSG00000155016	ENSG00000160870	ENSG00000167600	ENSG00000186160	ENSG00000186204	ENSG00000186377	ENSG00000186526	ENSG00000197446	ENSG00000197838	ENSG00000198077	ENSG00000205702	ENSG00000282301
DNA_POLYMERASE_ACTIVITY(GO:0034061)	GO:0034061	ENSG00000009413	ENSG00000014138	ENSG00000051341	ENSG00000062822	ENSG00000070501	ENSG00000077514	ENSG00000100479	ENSG00000101751	ENSG00000101868	ENSG00000104472	ENSG00000106628	ENSG00000107447	ENSG00000110958	ENSG00000115350	ENSG00000121274	ENSG00000122008	ENSG00000122678	ENSG00000129566	ENSG00000130826	ENSG00000130997	ENSG00000132382	ENSG00000132604	ENSG00000140521	ENSG00000146143	ENSG00000147421	ENSG00000147601	ENSG00000148229	ENSG00000164306	ENSG00000164362	ENSG00000166169	ENSG00000170734	ENSG00000175482	ENSG00000177084	ENSG00000256514	ENSG00000256525
RNA_DESTABILIZATION(GO:0050779)	GO:0050779	ENSG00000005007	ENSG00000028137	ENSG00000088247	ENSG00000107864	ENSG00000112531	ENSG00000125944	ENSG00000127804	ENSG00000128016	ENSG00000134644	ENSG00000135870	ENSG00000138668	ENSG00000138767	ENSG00000145388	ENSG00000152518	ENSG00000163874	ENSG00000165819	ENSG00000178199	ENSG00000181588	ENSG00000185650	ENSG00000185728	ENSG00000198492	ENSG00000204120	ENSG00000204348	ENSG00000206557
CILIUM_ASSEMBLY(GO:0060271)	GO:0060271	ENSG00000004838	ENSG00000005249	ENSG00000007047	ENSG00000007168	ENSG00000008300	ENSG00000010361	ENSG00000011143	ENSG00000013016	ENSG00000015676	ENSG00000018408	ENSG00000032742	ENSG00000039139	ENSG00000046651	ENSG00000047849	ENSG00000048342	ENSG00000054282	ENSG00000054654	ENSG00000057663	ENSG00000058453	ENSG00000068885	ENSG00000070761	ENSG00000072062	ENSG00000072864	ENSG00000074054	ENSG00000075945	ENSG00000076201	ENSG00000077380	ENSG00000078668	ENSG00000078674	ENSG00000079335	ENSG00000079805	ENSG00000079974	ENSG00000080298	ENSG00000080572	ENSG00000080824	ENSG00000081377	ENSG00000081870	ENSG00000083312	ENSG00000083535	ENSG00000083799	ENSG00000084731	ENSG00000086288	ENSG00000086300	ENSG00000087903	ENSG00000088986	ENSG00000092036	ENSG00000092850	ENSG00000094631	ENSG00000096872	ENSG00000099204	ENSG00000099940	ENSG00000100078	ENSG00000100211	ENSG00000100271	ENSG00000100360	ENSG00000100379	ENSG00000100554	ENSG00000100578	ENSG00000100815	ENSG00000101004	ENSG00000101052	ENSG00000101350	ENSG00000101367	ENSG00000101624	ENSG00000101639	ENSG00000103021	ENSG00000103351	ENSG00000103494	ENSG00000103540	ENSG00000103769	ENSG00000103995	ENSG00000104237	ENSG00000104450	ENSG00000104833	ENSG00000105479	ENSG00000105568	ENSG00000105948	ENSG00000106477	ENSG00000107954	ENSG00000108641	ENSG00000108953	ENSG00000109083	ENSG00000109944	ENSG00000110047	ENSG00000110274	ENSG00000110318	ENSG00000111490	ENSG00000111783	ENSG00000111834	ENSG00000111837	ENSG00000112144	ENSG00000112210	ENSG00000112877	ENSG00000112981	ENSG00000113966	ENSG00000113971	ENSG00000114107	ENSG00000114446	ENSG00000114473	ENSG00000114841	ENSG00000115091	ENSG00000115355	ENSG00000115423	ENSG00000116213	ENSG00000116747	ENSG00000117155	ENSG00000117245	ENSG00000117650	ENSG00000118096	ENSG00000118965	ENSG00000118997	ENSG00000119048	ENSG00000119333	ENSG00000119397	ENSG00000119547	ENSG00000119636	ENSG00000119650	ENSG00000119661	ENSG00000119685	ENSG00000119977	ENSG00000120370	ENSG00000121289	ENSG00000122126	ENSG00000122507	ENSG00000122545	ENSG00000122735	ENSG00000122970	ENSG00000123607	ENSG00000123810	ENSG00000124721	ENSG00000124839	ENSG00000125124	ENSG00000125257	ENSG00000125409	ENSG00000125863	ENSG00000125971	ENSG00000126001	ENSG00000126870	ENSG00000127328	ENSG00000127824	ENSG00000127914	ENSG00000128581	ENSG00000128881	ENSG00000129295	ENSG00000129654	ENSG00000130638	ENSG00000130702	ENSG00000131351	ENSG00000131437	ENSG00000131462	ENSG00000131697	ENSG00000132122	ENSG00000132881	ENSG00000133393	ENSG00000134874	ENSG00000135315	ENSG00000135407	ENSG00000135541	ENSG00000136811	ENSG00000136861	ENSG00000137100	ENSG00000137343	ENSG00000137601	ENSG00000137814	ENSG00000137942	ENSG00000138002	ENSG00000138036	ENSG00000138071	ENSG00000138107	ENSG00000138175	ENSG00000138587	ENSG00000138686	ENSG00000138892	ENSG00000139323	ENSG00000139350	ENSG00000139437	ENSG00000139537	ENSG00000140463	ENSG00000141013	ENSG00000141519	ENSG00000141551	ENSG00000141577	ENSG00000141933	ENSG00000142459	ENSG00000142609	ENSG00000142731	ENSG00000143951	ENSG00000144061	ENSG00000144451	ENSG00000144848	ENSG00000145075	ENSG00000145536	ENSG00000145979	ENSG00000146038	ENSG00000146350	ENSG00000147081	ENSG00000147400	ENSG00000147874	ENSG00000148019	ENSG00000148180	ENSG00000148400	ENSG00000149483	ENSG00000150275	ENSG00000150977	ENSG00000151466	ENSG00000151849	ENSG00000152240	ENSG00000152669	ENSG00000153060	ENSG00000153317	ENSG00000154099	ENSG00000155530	ENSG00000155755	ENSG00000155761	ENSG00000155875	ENSG00000156313	ENSG00000157423	ENSG00000157796	ENSG00000157856	ENSG00000158079	ENSG00000158163	ENSG00000158486	ENSG00000159079	ENSG00000159720	ENSG00000160007	ENSG00000160050	ENSG00000160188	ENSG00000160226	ENSG00000160299	ENSG00000160401	ENSG00000162543	ENSG00000162738	ENSG00000162946	ENSG00000163060	ENSG00000163075	ENSG00000163093	ENSG00000163482	ENSG00000163885	ENSG00000163913	ENSG00000164066	ENSG00000164087	ENSG00000164675	ENSG00000164818	ENSG00000164953	ENSG00000165115	ENSG00000165506	ENSG00000165533	ENSG00000166037	ENSG00000166454	ENSG00000166851	ENSG00000167131	ENSG00000167461	ENSG00000167552	ENSG00000167646	ENSG00000167705	ENSG00000167858	ENSG00000168014	ENSG00000168385	ENSG00000168589	ENSG00000168778	ENSG00000168944	ENSG00000169126	ENSG00000169379	ENSG00000169762	ENSG00000169856	ENSG00000170027	ENSG00000170264	ENSG00000170312	ENSG00000170927	ENSG00000171595	ENSG00000171811	ENSG00000172361	ENSG00000172426	ENSG00000173093	ENSG00000173210	ENSG00000173226	ENSG00000173588	ENSG00000173805	ENSG00000174007	ENSG00000174483	ENSG00000174799	ENSG00000175203	ENSG00000175216	ENSG00000175970	ENSG00000176101	ENSG00000178234	ENSG00000179029	ENSG00000179532	ENSG00000179941	ENSG00000181751	ENSG00000182504	ENSG00000182923	ENSG00000184640	ENSG00000185324	ENSG00000185842	ENSG00000186638	ENSG00000186710	ENSG00000186889	ENSG00000187049	ENSG00000187240	ENSG00000187535	ENSG00000187726	ENSG00000188026	ENSG00000188229	ENSG00000188343	ENSG00000188596	ENSG00000188878	ENSG00000196230	ENSG00000196363	ENSG00000196659	ENSG00000196924	ENSG00000196981	ENSG00000197102	ENSG00000197386	ENSG00000197557	ENSG00000197603	ENSG00000198003	ENSG00000198089	ENSG00000198331	ENSG00000198707	ENSG00000198718	ENSG00000204104	ENSG00000204843	ENSG00000204852	ENSG00000205084	ENSG00000205250	ENSG00000205835	ENSG00000213066	ENSG00000213123	ENSG00000213186	ENSG00000213213	ENSG00000213397	ENSG00000213923	ENSG00000214021	ENSG00000214367	ENSG00000214413	ENSG00000214513	ENSG00000234602	ENSG00000244187	ENSG00000244607	ENSG00000248710	ENSG00000249115	ENSG00000251569	ENSG00000256061	ENSG00000256349	ENSG00000260092	ENSG00000261949	ENSG00000264364	ENSG00000272514	ENSG00000277400	ENSG00000284862
RAS_PROTEIN_SIGNAL_TRANSDUCTION(GO:0007265)	GO:0007265	ENSG00000003393	ENSG00000005884	ENSG00000006451	ENSG00000006607	ENSG00000006740	ENSG00000008256	ENSG00000008323	ENSG00000010322	ENSG00000015285	ENSG00000017427	ENSG00000034971	ENSG00000035862	ENSG00000036257	ENSG00000038382	ENSG00000039523	ENSG00000040608	ENSG00000046889	ENSG00000047648	ENSG00000048028	ENSG00000049130	ENSG00000050327	ENSG00000053524	ENSG00000058335	ENSG00000059915	ENSG00000061676	ENSG00000064300	ENSG00000064490	ENSG00000065320	ENSG00000066248	ENSG00000066777	ENSG00000067560	ENSG00000067900	ENSG00000068028	ENSG00000068831	ENSG00000070193	ENSG00000074696	ENSG00000074964	ENSG00000075275	ENSG00000075391	ENSG00000075651	ENSG00000076928	ENSG00000077264	ENSG00000078369	ENSG00000078589	ENSG00000079337	ENSG00000079482	ENSG00000079805	ENSG00000085382	ENSG00000089022	ENSG00000089234	ENSG00000089820	ENSG00000090924	ENSG00000092969	ENSG00000097007	ENSG00000099250	ENSG00000099331	ENSG00000099942	ENSG00000100055	ENSG00000100351	ENSG00000100359	ENSG00000100485	ENSG00000100852	ENSG00000101349	ENSG00000101977	ENSG00000102302	ENSG00000102606	ENSG00000104695	ENSG00000104728	ENSG00000104880	ENSG00000105122	ENSG00000105443	ENSG00000105808	ENSG00000105976	ENSG00000106683	ENSG00000107104	ENSG00000107263	ENSG00000107554	ENSG00000107862	ENSG00000108061	ENSG00000108424	ENSG00000108669	ENSG00000108961	ENSG00000109079	ENSG00000109756	ENSG00000110237	ENSG00000110245	ENSG00000110514	ENSG00000111206	ENSG00000111344	ENSG00000111348	ENSG00000111913	ENSG00000112062	ENSG00000112290	ENSG00000112379	ENSG00000113319	ENSG00000113721	ENSG00000113916	ENSG00000114346	ENSG00000114547	ENSG00000114738	ENSG00000114790	ENSG00000114993	ENSG00000115325	ENSG00000115904	ENSG00000116133	ENSG00000116191	ENSG00000116288	ENSG00000116473	ENSG00000116574	ENSG00000116584	ENSG00000116688	ENSG00000117155	ENSG00000117632	ENSG00000118137	ENSG00000118193	ENSG00000119283	ENSG00000119326	ENSG00000119487	ENSG00000119522	ENSG00000120063	ENSG00000120278	ENSG00000120318	ENSG00000120645	ENSG00000120907	ENSG00000121957	ENSG00000123374	ENSG00000123728	ENSG00000124126	ENSG00000124198	ENSG00000124313	ENSG00000124356	ENSG00000124762	ENSG00000124782	ENSG00000125245	ENSG00000125249	ENSG00000125637	ENSG00000126217	ENSG00000126458	ENSG00000126785	ENSG00000126822	ENSG00000127084	ENSG00000127314	ENSG00000127533	ENSG00000128283	ENSG00000128989	ENSG00000129675	ENSG00000129946	ENSG00000130203	ENSG00000130427	ENSG00000130669	ENSG00000130726	ENSG00000130762	ENSG00000130816	ENSG00000131037	ENSG00000131089	ENSG00000131845	ENSG00000132155	ENSG00000132694	ENSG00000133216	ENSG00000133703	ENSG00000133818	ENSG00000134215	ENSG00000134250	ENSG00000134259	ENSG00000134318	ENSG00000135898	ENSG00000136002	ENSG00000136158	ENSG00000136238	ENSG00000136279	ENSG00000136297	ENSG00000136828	ENSG00000136848	ENSG00000137135	ENSG00000137312	ENSG00000137486	ENSG00000137575	ENSG00000137710	ENSG00000137843	ENSG00000137962	ENSG00000138193	ENSG00000138443	ENSG00000138685	ENSG00000138757	ENSG00000139132	ENSG00000139679	ENSG00000139687	ENSG00000140030	ENSG00000140945	ENSG00000141068	ENSG00000141510	ENSG00000141522	ENSG00000141968	ENSG00000142632	ENSG00000142675	ENSG00000143379	ENSG00000143622	ENSG00000143772	ENSG00000143878	ENSG00000144118	ENSG00000144230	ENSG00000144711	ENSG00000144891	ENSG00000145349	ENSG00000145386	ENSG00000145632	ENSG00000145715	ENSG00000145907	ENSG00000146005	ENSG00000146094	ENSG00000146192	ENSG00000146426	ENSG00000146535	ENSG00000147145	ENSG00000147162	ENSG00000147443	ENSG00000147889	ENSG00000148082	ENSG00000148400	ENSG00000149269	ENSG00000149798	ENSG00000150093	ENSG00000150594	ENSG00000151491	ENSG00000152214	ENSG00000152266	ENSG00000152689	ENSG00000152767	ENSG00000153404	ENSG00000154016	ENSG00000154358	ENSG00000154783	ENSG00000154803	ENSG00000155849	ENSG00000155903	ENSG00000156011	ENSG00000156299	ENSG00000157168	ENSG00000157680	ENSG00000158186	ENSG00000158195	ENSG00000158321	ENSG00000158987	ENSG00000159842	ENSG00000160007	ENSG00000160145	ENSG00000160271	ENSG00000160293	ENSG00000160691	ENSG00000161011	ENSG00000162493	ENSG00000162738	ENSG00000162889	ENSG00000163171	ENSG00000163947	ENSG00000164056	ENSG00000164117	ENSG00000164220	ENSG00000164251	ENSG00000164692	ENSG00000164741	ENSG00000165029	ENSG00000165140	ENSG00000165527	ENSG00000165801	ENSG00000165895	ENSG00000167193	ENSG00000167617	ENSG00000168118	ENSG00000168542	ENSG00000169855	ENSG00000170667	ENSG00000170681	ENSG00000170776	ENSG00000171680	ENSG00000171777	ENSG00000172575	ENSG00000172757	ENSG00000173156	ENSG00000173611	ENSG00000173848	ENSG00000174292	ENSG00000174429	ENSG00000174775	ENSG00000174943	ENSG00000175220	ENSG00000177105	ENSG00000177106	ENSG00000177464	ENSG00000177606	ENSG00000177885	ENSG00000178623	ENSG00000179604	ENSG00000180263	ENSG00000180370	ENSG00000181104	ENSG00000181467	ENSG00000182162	ENSG00000182957	ENSG00000183111	ENSG00000183323	ENSG00000183856	ENSG00000184304	ENSG00000184371	ENSG00000185386	ENSG00000185989	ENSG00000186716	ENSG00000187164	ENSG00000187510	ENSG00000187550	ENSG00000188277	ENSG00000196155	ENSG00000196712	ENSG00000196914	ENSG00000197283	ENSG00000197457	ENSG00000198121	ENSG00000198399	ENSG00000198400	ENSG00000198837	ENSG00000198844	ENSG00000198915	ENSG00000203734	ENSG00000203879	ENSG00000204138	ENSG00000204472	ENSG00000204882	ENSG00000205336	ENSG00000205726	ENSG00000213024	ENSG00000213281	ENSG00000213341	ENSG00000213463	ENSG00000213658	ENSG00000213977	ENSG00000214694	ENSG00000214944	ENSG00000236699	ENSG00000237441	ENSG00000240771	ENSG00000242173	ENSG00000254999	ENSG00000268465	ENSG00000268861	ENSG00000270249	ENSG00000273167	ENSG00000273749	novel.444	novel.456	novel.546	novel.696	novel.697	novel.699	novel.706
INNATE_IMMUNE_RESPONSE(GO:0045087)	GO:0045087	ENSG00000000003	ENSG00000000938	ENSG00000000971	ENSG00000004139	ENSG00000005339	ENSG00000006210	ENSG00000006606	ENSG00000007171	ENSG00000007264	ENSG00000008018	ENSG00000008438	ENSG00000009724	ENSG00000010671	ENSG00000010810	ENSG00000011600	ENSG00000012223	ENSG00000012504	ENSG00000013275	ENSG00000013374	ENSG00000013503	ENSG00000013725	ENSG00000015285	ENSG00000015479	ENSG00000018280	ENSG00000019169	ENSG00000021852	ENSG00000022556	ENSG00000023445	ENSG00000025434	ENSG00000026025	ENSG00000026508	ENSG00000026751	ENSG00000027697	ENSG00000029993	ENSG00000033800	ENSG00000039537	ENSG00000041357	ENSG00000049245	ENSG00000050730	ENSG00000051382	ENSG00000051523	ENSG00000055130	ENSG00000055208	ENSG00000055332	ENSG00000055917	ENSG00000057657	ENSG00000058262	ENSG00000058404	ENSG00000058600	ENSG00000060140	ENSG00000061938	ENSG00000064012	ENSG00000066294	ENSG00000067066	ENSG00000068079	ENSG00000068745	ENSG00000068878	ENSG00000068903	ENSG00000069974	ENSG00000070010	ENSG00000070808	ENSG00000071889	ENSG00000072062	ENSG00000072401	ENSG00000072694	ENSG00000072803	ENSG00000073008	ENSG00000074966	ENSG00000076662	ENSG00000076944	ENSG00000077150	ENSG00000077264	ENSG00000078140	ENSG00000078142	ENSG00000078401	ENSG00000078747	ENSG00000078902	ENSG00000079246	ENSG00000079385	ENSG00000080561	ENSG00000081181	ENSG00000083799	ENSG00000084674	ENSG00000085265	ENSG00000085449	ENSG00000087191	ENSG00000087245	ENSG00000088782	ENSG00000088888	ENSG00000089127	ENSG00000089177	ENSG00000089692	ENSG00000090339	ENSG00000090376	ENSG00000090432	ENSG00000090659	ENSG00000091106	ENSG00000091592	ENSG00000091831	ENSG00000092010	ENSG00000092445	ENSG00000092929	ENSG00000095015	ENSG00000095261	ENSG00000095970	ENSG00000096006	ENSG00000096063	ENSG00000096264	ENSG00000096384	ENSG00000096968	ENSG00000096996	ENSG00000097007	ENSG00000099341	ENSG00000100298	ENSG00000100324	ENSG00000100342	ENSG00000100351	ENSG00000100393	ENSG00000100413	ENSG00000100453	ENSG00000100473	ENSG00000100519	ENSG00000100567	ENSG00000100600	ENSG00000100604	ENSG00000100764	ENSG00000100784	ENSG00000100804	ENSG00000100902	ENSG00000100906	ENSG00000100911	ENSG00000101017	ENSG00000101082	ENSG00000101182	ENSG00000101213	ENSG00000101307	ENSG00000101336	ENSG00000101347	ENSG00000101557	ENSG00000101695	ENSG00000101782	ENSG00000101843	ENSG00000101871	ENSG00000101916	ENSG00000101966	ENSG00000102010	ENSG00000102034	ENSG00000102103	ENSG00000102794	ENSG00000102879	ENSG00000102962	ENSG00000102970	ENSG00000103035	ENSG00000103313	ENSG00000103490	ENSG00000103496	ENSG00000103653	ENSG00000104228	ENSG00000104312	ENSG00000104365	ENSG00000104518	ENSG00000104856	ENSG00000104938	ENSG00000105127	ENSG00000105298	ENSG00000105329	ENSG00000105372	ENSG00000105373	ENSG00000105397	ENSG00000105401	ENSG00000105426	ENSG00000105639	ENSG00000105851	ENSG00000105939	ENSG00000105974	ENSG00000106100	ENSG00000106178	ENSG00000106538	ENSG00000106588	ENSG00000106785	ENSG00000106804	ENSG00000107201	ENSG00000107485	ENSG00000108344	ENSG00000108561	ENSG00000108622	ENSG00000108671	ENSG00000108688	ENSG00000108691	ENSG00000108700	ENSG00000108702	ENSG00000108771	ENSG00000108984	ENSG00000109320	ENSG00000109332	ENSG00000109943	ENSG00000110057	ENSG00000110169	ENSG00000110244	ENSG00000110330	ENSG00000110801	ENSG00000110944	ENSG00000111012	ENSG00000111331	ENSG00000111335	ENSG00000111537	ENSG00000111640	ENSG00000111679	ENSG00000111729	ENSG00000111816	ENSG00000111981	ENSG00000112146	ENSG00000112299	ENSG00000112343	ENSG00000112799	ENSG00000112851	ENSG00000112936	ENSG00000113263	ENSG00000113302	ENSG00000113356	ENSG00000113558	ENSG00000113595	ENSG00000113600	ENSG00000114251	ENSG00000114738	ENSG00000115009	ENSG00000115085	ENSG00000115091	ENSG00000115233	ENSG00000115267	ENSG00000115415	ENSG00000115598	ENSG00000115607	ENSG00000115919	ENSG00000116030	ENSG00000116266	ENSG00000116489	ENSG00000116525	ENSG00000116560	ENSG00000116584	ENSG00000116701	ENSG00000116815	ENSG00000117090	ENSG00000117228	ENSG00000117322	ENSG00000117335	ENSG00000117450	ENSG00000117595	ENSG00000117983	ENSG00000118004	ENSG00000118503	ENSG00000118520	ENSG00000119401	ENSG00000119414	ENSG00000119917	ENSG00000119922	ENSG00000120235	ENSG00000120242	ENSG00000120738	ENSG00000120885	ENSG00000120899	ENSG00000121060	ENSG00000121236	ENSG00000121390	ENSG00000121879	ENSG00000122223	ENSG00000122224	ENSG00000122852	ENSG00000123240	ENSG00000123609	ENSG00000123838	ENSG00000123843	ENSG00000124107	ENSG00000124256	ENSG00000124333	ENSG00000124535	ENSG00000124635	ENSG00000124731	ENSG00000124882	ENSG00000125148	ENSG00000125347	ENSG00000125508	ENSG00000125686	ENSG00000125730	ENSG00000125788	ENSG00000125818	ENSG00000125903	ENSG00000125931	ENSG00000125999	ENSG00000126067	ENSG00000126262	ENSG00000126368	ENSG00000126456	ENSG00000126709	ENSG00000126759	ENSG00000126804	ENSG00000127241	ENSG00000127666	ENSG00000127922	ENSG00000128322	ENSG00000128383	ENSG00000128394	ENSG00000128604	ENSG00000129084	ENSG00000129657	ENSG00000129988	ENSG00000130159	ENSG00000130202	ENSG00000130303	ENSG00000130707	ENSG00000130726	ENSG00000130768	ENSG00000130813	ENSG00000131015	ENSG00000131019	ENSG00000131068	ENSG00000131142	ENSG00000131187	ENSG00000131323	ENSG00000131378	ENSG00000131408	ENSG00000131467	ENSG00000131503	ENSG00000131508	ENSG00000131979	ENSG00000131981	ENSG00000132109	ENSG00000132155	ENSG00000132170	ENSG00000132256	ENSG00000132274	ENSG00000132465	ENSG00000132466	ENSG00000132514	ENSG00000132530	ENSG00000132664	ENSG00000132703	ENSG00000132824	ENSG00000133661	ENSG00000133703	ENSG00000134061	ENSG00000134070	ENSG00000134242	ENSG00000134321	ENSG00000134389	ENSG00000134539	ENSG00000134644	ENSG00000135018	ENSG00000135046	ENSG00000135047	ENSG00000135077	ENSG00000135114	ENSG00000135148	ENSG00000135218	ENSG00000135250	ENSG00000135316	ENSG00000135334	ENSG00000135341	ENSG00000135605	ENSG00000135828	ENSG00000135829	ENSG00000136068	ENSG00000136436	ENSG00000136560	ENSG00000136573	ENSG00000136628	ENSG00000136688	ENSG00000136694	ENSG00000136695	ENSG00000136696	ENSG00000136848	ENSG00000136854	ENSG00000136869	ENSG00000136930	ENSG00000136997	ENSG00000137077	ENSG00000137080	ENSG00000137161	ENSG00000137265	ENSG00000137275	ENSG00000137312	ENSG00000137462	ENSG00000137628	ENSG00000137699	ENSG00000137752	ENSG00000138071	ENSG00000138496	ENSG00000138646	ENSG00000138684	ENSG00000139178	ENSG00000139187	ENSG00000139832	ENSG00000140368	ENSG00000140464	ENSG00000140853	ENSG00000140968	ENSG00000140992	ENSG00000141480	ENSG00000141968	ENSG00000142089	ENSG00000142166	ENSG00000142192	ENSG00000142507	ENSG00000142512	ENSG00000142541	ENSG00000142748	ENSG00000142867	ENSG00000142875	ENSG00000143106	ENSG00000143184	ENSG00000143185	ENSG00000143322	ENSG00000143387	ENSG00000143502	ENSG00000143507	ENSG00000143537	ENSG00000143546	ENSG00000143556	ENSG00000143669	ENSG00000143947	ENSG00000143954	ENSG00000144381	ENSG00000145113	ENSG00000145335	ENSG00000145349	ENSG00000145901	ENSG00000146833	ENSG00000147140	ENSG00000147465	ENSG00000147873	ENSG00000147885	ENSG00000147896	ENSG00000148180	ENSG00000148346	ENSG00000148606	ENSG00000148660	ENSG00000149131	ENSG00000149269	ENSG00000149294	ENSG00000149295	ENSG00000149476	ENSG00000149798	ENSG00000149806	ENSG00000150337	ENSG00000150455	ENSG00000150637	ENSG00000150782	ENSG00000150991	ENSG00000151422	ENSG00000151502	ENSG00000151651	ENSG00000152778	ENSG00000153029	ENSG00000153283	ENSG00000153879	ENSG00000153898	ENSG00000154016	ENSG00000154079	ENSG00000154124	ENSG00000154370	ENSG00000154451	ENSG00000154589	ENSG00000154611	ENSG00000155629	ENSG00000155659	ENSG00000155918	ENSG00000155926	ENSG00000157131	ENSG00000157368	ENSG00000157601	ENSG00000157625	ENSG00000158270	ENSG00000158473	ENSG00000158517	ENSG00000158869	ENSG00000159110	ENSG00000159128	ENSG00000159189	ENSG00000159339	ENSG00000159352	ENSG00000159377	ENSG00000159403	ENSG00000159527	ENSG00000159674	ENSG00000159840	ENSG00000160255	ENSG00000160307	ENSG00000160323	ENSG00000160339	ENSG00000160678	ENSG00000160703	ENSG00000160710	ENSG00000160856	ENSG00000160959	ENSG00000161031	ENSG00000161057	ENSG00000161911	ENSG00000161921	ENSG00000161980	ENSG00000162434	ENSG00000162594	ENSG00000162645	ENSG00000162676	ENSG00000162692	ENSG00000162711	ENSG00000162739	ENSG00000162889	ENSG00000162924	ENSG00000163131	ENSG00000163154	ENSG00000163218	ENSG00000163220	ENSG00000163221	ENSG00000163347	ENSG00000163357	ENSG00000163362	ENSG00000163565	ENSG00000163568	ENSG00000163636	ENSG00000163661	ENSG00000163840	ENSG00000163932	ENSG00000164047	ENSG00000164078	ENSG00000164104	ENSG00000164163	ENSG00000164164	ENSG00000164251	ENSG00000164300	ENSG00000164307	ENSG00000164342	ENSG00000164430	ENSG00000164520	ENSG00000164733	ENSG00000164756	ENSG00000164816	ENSG00000164821	ENSG00000164825	ENSG00000164850	ENSG00000165025	ENSG00000165059	ENSG00000165168	ENSG00000165471	ENSG00000165799	ENSG00000165916	ENSG00000166167	ENSG00000166263	ENSG00000166278	ENSG00000166523	ENSG00000166527	ENSG00000166598	ENSG00000166710	ENSG00000166747	ENSG00000167193	ENSG00000167207	ENSG00000167333	ENSG00000167601	ENSG00000167633	ENSG00000167657	ENSG00000167768	ENSG00000167851	ENSG00000167984	ENSG00000168040	ENSG00000168067	ENSG00000168310	ENSG00000168495	ENSG00000168811	ENSG00000168884	ENSG00000168961	ENSG00000169375	ENSG00000169397	ENSG00000169398	ENSG00000169403	ENSG00000169413	ENSG00000169550	ENSG00000169871	ENSG00000169876	ENSG00000169894	ENSG00000169896	ENSG00000169900	ENSG00000169918	ENSG00000170310	ENSG00000170315	ENSG00000170458	ENSG00000170542	ENSG00000170581	ENSG00000170759	ENSG00000170890	ENSG00000171132	ENSG00000171195	ENSG00000171206	ENSG00000171557	ENSG00000171560	ENSG00000171564	ENSG00000171608	ENSG00000171855	ENSG00000171885	ENSG00000172156	ENSG00000172175	ENSG00000172183	ENSG00000172243	ENSG00000172551	ENSG00000172575	ENSG00000172724	ENSG00000172780	ENSG00000172936	ENSG00000173039	ENSG00000173193	ENSG00000173366	ENSG00000173369	ENSG00000173372	ENSG00000173431	ENSG00000173432	ENSG00000173457	ENSG00000173692	ENSG00000173702	ENSG00000173757	ENSG00000174004	ENSG00000174123	ENSG00000174125	ENSG00000174130	ENSG00000174292	ENSG00000174697	ENSG00000174775	ENSG00000174840	ENSG00000174885	ENSG00000175104	ENSG00000175166	ENSG00000175354	ENSG00000175899	ENSG00000176083	ENSG00000176105	ENSG00000176782	ENSG00000176919	ENSG00000176945	ENSG00000177023	ENSG00000177047	ENSG00000177189	ENSG00000177684	ENSG00000177830	ENSG00000177885	ENSG00000177889	ENSG00000178591	ENSG00000178789	ENSG00000179295	ENSG00000179583	ENSG00000179604	ENSG00000179750	ENSG00000179954	ENSG00000180370	ENSG00000180383	ENSG00000180424	ENSG00000180483	ENSG00000180596	ENSG00000180872	ENSG00000180900	ENSG00000181143	ENSG00000181374	ENSG00000181481	ENSG00000181555	ENSG00000181790	ENSG00000182199	ENSG00000182261	ENSG00000182326	ENSG00000182393	ENSG00000182446	ENSG00000182511	ENSG00000182578	ENSG00000182866	ENSG00000182985	ENSG00000183347	ENSG00000183486	ENSG00000183709	ENSG00000183735	ENSG00000183918	ENSG00000184009	ENSG00000184216	ENSG00000184276	ENSG00000184304	ENSG00000184371	ENSG00000184374	ENSG00000184557	ENSG00000184584	ENSG00000184678	ENSG00000184956	ENSG00000184979	ENSG00000184995	ENSG00000185201	ENSG00000185303	ENSG00000185338	ENSG00000185436	ENSG00000185499	ENSG00000185507	ENSG00000185627	ENSG00000185745	ENSG00000185792	ENSG00000185885	ENSG00000185896	ENSG00000185982	ENSG00000186074	ENSG00000186105	ENSG00000186141	ENSG00000186146	ENSG00000186190	ENSG00000186407	ENSG00000186458	ENSG00000186562	ENSG00000186572	ENSG00000186579	ENSG00000186599	ENSG00000186803	ENSG00000186832	ENSG00000186834	ENSG00000187082	ENSG00000187116	ENSG00000187554	ENSG00000187608	ENSG00000187796	ENSG00000187908	ENSG00000188056	ENSG00000188229	ENSG00000188313	ENSG00000188379	ENSG00000188393	ENSG00000188403	ENSG00000189334	ENSG00000189403	ENSG00000189430	ENSG00000196083	ENSG00000196126	ENSG00000196230	ENSG00000196352	ENSG00000196396	ENSG00000196405	ENSG00000196419	ENSG00000196455	ENSG00000196664	ENSG00000196730	ENSG00000196735	ENSG00000196843	ENSG00000196954	ENSG00000197046	ENSG00000197110	ENSG00000197111	ENSG00000197122	ENSG00000197170	ENSG00000197272	ENSG00000197329	ENSG00000197381	ENSG00000197442	ENSG00000197540	ENSG00000197766	ENSG00000197879	ENSG00000197903	ENSG00000197919	ENSG00000197943	ENSG00000198001	ENSG00000198019	ENSG00000198129	ENSG00000198178	ENSG00000198183	ENSG00000198286	ENSG00000198502	ENSG00000198574	ENSG00000198736	ENSG00000198746	ENSG00000198791	ENSG00000198898	ENSG00000198918	ENSG00000198933	ENSG00000203710	ENSG00000203722	ENSG00000203970	ENSG00000204264	ENSG00000204287	ENSG00000204305	ENSG00000204388	ENSG00000204389	ENSG00000204472	ENSG00000204475	ENSG00000204498	ENSG00000204516	ENSG00000204525	ENSG00000204544	ENSG00000204548	ENSG00000204610	ENSG00000204613	ENSG00000204616	ENSG00000204632	ENSG00000204642	ENSG00000204713	ENSG00000204936	ENSG00000204977	ENSG00000205213	ENSG00000205220	ENSG00000205277	ENSG00000205339	ENSG00000205403	ENSG00000205809	ENSG00000205846	ENSG00000205882	ENSG00000205883	ENSG00000206047	ENSG00000206073	ENSG00000206418	ENSG00000206503	ENSG00000211890	ENSG00000211891	ENSG00000211892	ENSG00000211893	ENSG00000211895	ENSG00000211896	ENSG00000211898	ENSG00000211899	ENSG00000211933	ENSG00000211935	ENSG00000211943	ENSG00000211944	ENSG00000211945	ENSG00000211946	ENSG00000211947	ENSG00000211949	ENSG00000211950	ENSG00000211951	ENSG00000211952	ENSG00000211957	ENSG00000211958	ENSG00000211961	ENSG00000211965	ENSG00000211966	ENSG00000211968	ENSG00000211970	ENSG00000211972	ENSG00000211974	ENSG00000211976	ENSG00000211979	ENSG00000213186	ENSG00000213281	ENSG00000213341	ENSG00000213809	ENSG00000213886	ENSG00000213928	ENSG00000214042	ENSG00000214642	ENSG00000214643	ENSG00000215174	ENSG00000215182	ENSG00000215301	ENSG00000215545	ENSG00000215547	ENSG00000216490	ENSG00000221983	ENSG00000222028	ENSG00000223443	ENSG00000223648	ENSG00000223865	ENSG00000224389	ENSG00000224650	ENSG00000225697	ENSG00000225698	ENSG00000225805	ENSG00000228083	ENSG00000231389	ENSG00000231475	ENSG00000232216	ENSG00000232629	ENSG00000233732	ENSG00000233816	ENSG00000234127	ENSG00000234289	ENSG00000234745	ENSG00000234829	ENSG00000236637	ENSG00000237541	ENSG00000237693	ENSG00000239306	ENSG00000239713	ENSG00000239732	ENSG00000239839	ENSG00000239961	ENSG00000239998	ENSG00000240065	ENSG00000240247	ENSG00000240972	ENSG00000241186	ENSG00000241258	ENSG00000243414	ENSG00000243649	ENSG00000243811	ENSG00000244509	ENSG00000244687	ENSG00000244731	ENSG00000248385	ENSG00000249437	ENSG00000253548	ENSG00000253729	ENSG00000254087	ENSG00000254415	ENSG00000254647	ENSG00000254709	ENSG00000254996	ENSG00000255690	ENSG00000256660	ENSG00000256797	ENSG00000257103	ENSG00000258227	ENSG00000258659	ENSG00000259303	ENSG00000259490	ENSG00000259680	ENSG00000260314	ENSG00000262406	ENSG00000263528	ENSG00000269335	ENSG00000270467	ENSG00000270472	ENSG00000270505	ENSG00000271130	ENSG00000271178	ENSG00000271503	ENSG00000273802	ENSG00000274290	ENSG00000274736	ENSG00000275152	ENSG00000275302	ENSG00000275385	ENSG00000275688	ENSG00000275718	ENSG00000276070	ENSG00000276085	ENSG00000276231	ENSG00000276409	ENSG00000276600	ENSG00000276775	ENSG00000277224	ENSG00000277632	ENSG00000277791	ENSG00000278263	ENSG00000278588	ENSG00000280411	ENSG00000281179	ENSG00000281990	ENSG00000284190
NUCLEAR_BODY(GO:0016604)	GO:0016604	ENSG00000004975	ENSG00000005339	ENSG00000005483	ENSG00000005812	ENSG00000006634	ENSG00000006638	ENSG00000009694	ENSG00000009954	ENSG00000010072	ENSG00000010318	ENSG00000011243	ENSG00000013619	ENSG00000018408	ENSG00000020922	ENSG00000026103	ENSG00000029363	ENSG00000033030	ENSG00000033627	ENSG00000033800	ENSG00000041802	ENSG00000043355	ENSG00000046647	ENSG00000048028	ENSG00000051180	ENSG00000051596	ENSG00000054118	ENSG00000055044	ENSG00000055483	ENSG00000059122	ENSG00000060688	ENSG00000063244	ENSG00000063978	ENSG00000064393	ENSG00000064607	ENSG00000064703	ENSG00000064961	ENSG00000065243	ENSG00000065717	ENSG00000065883	ENSG00000067066	ENSG00000067369	ENSG00000067596	ENSG00000068796	ENSG00000068878	ENSG00000070759	ENSG00000070950	ENSG00000071564	ENSG00000072062	ENSG00000072609	ENSG00000074047	ENSG00000074356	ENSG00000075292	ENSG00000075856	ENSG00000076108	ENSG00000076201	ENSG00000076321	ENSG00000077454	ENSG00000077458	ENSG00000077684	ENSG00000078043	ENSG00000078804	ENSG00000078902	ENSG00000079134	ENSG00000079263	ENSG00000079313	ENSG00000079335	ENSG00000079616	ENSG00000079691	ENSG00000079785	ENSG00000080345	ENSG00000080603	ENSG00000081059	ENSG00000081154	ENSG00000081189	ENSG00000082516	ENSG00000082898	ENSG00000083168	ENSG00000083896	ENSG00000084072	ENSG00000084463	ENSG00000085224	ENSG00000085231	ENSG00000085276	ENSG00000085382	ENSG00000086544	ENSG00000087206	ENSG00000087274	ENSG00000087365	ENSG00000091009	ENSG00000091542	ENSG00000092094	ENSG00000092208	ENSG00000092330	ENSG00000092978	ENSG00000094916	ENSG00000095787	ENSG00000095951	ENSG00000096401	ENSG00000096717	ENSG00000097007	ENSG00000099381	ENSG00000099783	ENSG00000099804	ENSG00000099875	ENSG00000099995	ENSG00000100028	ENSG00000100084	ENSG00000100109	ENSG00000100116	ENSG00000100201	ENSG00000100207	ENSG00000100211	ENSG00000100227	ENSG00000100241	ENSG00000100266	ENSG00000100324	ENSG00000100410	ENSG00000100425	ENSG00000100479	ENSG00000100603	ENSG00000100644	ENSG00000100650	ENSG00000100722	ENSG00000100726	ENSG00000100813	ENSG00000100815	ENSG00000100823	ENSG00000100836	ENSG00000100883	ENSG00000100941	ENSG00000100968	ENSG00000101109	ENSG00000101161	ENSG00000101213	ENSG00000101343	ENSG00000101445	ENSG00000101751	ENSG00000101811	ENSG00000102034	ENSG00000102081	ENSG00000102103	ENSG00000102218	ENSG00000102384	ENSG00000102878	ENSG00000102901	ENSG00000102921	ENSG00000102977	ENSG00000103275	ENSG00000103591	ENSG00000103671	ENSG00000104147	ENSG00000104313	ENSG00000104320	ENSG00000104331	ENSG00000104408	ENSG00000104413	ENSG00000104765	ENSG00000104852	ENSG00000104897	ENSG00000104976	ENSG00000105197	ENSG00000105202	ENSG00000105229	ENSG00000105298	ENSG00000105393	ENSG00000105618	ENSG00000105656	ENSG00000105662	ENSG00000105835	ENSG00000105856	ENSG00000105879	ENSG00000106511	ENSG00000106571	ENSG00000106683	ENSG00000107290	ENSG00000107672	ENSG00000107902	ENSG00000108175	ENSG00000108256	ENSG00000108349	ENSG00000108840	ENSG00000108848	ENSG00000108854	ENSG00000108883	ENSG00000109381	ENSG00000109534	ENSG00000109536	ENSG00000109606	ENSG00000109819	ENSG00000109906	ENSG00000109917	ENSG00000109920	ENSG00000110031	ENSG00000110107	ENSG00000110422	ENSG00000110713	ENSG00000110844	ENSG00000111605	ENSG00000111678	ENSG00000111707	ENSG00000111802	ENSG00000112062	ENSG00000112081	ENSG00000112200	ENSG00000112234	ENSG00000112739	ENSG00000112851	ENSG00000113141	ENSG00000113580	ENSG00000113593	ENSG00000113712	ENSG00000113810	ENSG00000114026	ENSG00000115392	ENSG00000115421	ENSG00000115524	ENSG00000116016	ENSG00000116030	ENSG00000116117	ENSG00000116254	ENSG00000116288	ENSG00000116350	ENSG00000116497	ENSG00000116560	ENSG00000116580	ENSG00000116717	ENSG00000116752	ENSG00000116754	ENSG00000116863	ENSG00000117054	ENSG00000117360	ENSG00000117614	ENSG00000117697	ENSG00000117748	ENSG00000117751	ENSG00000118007	ENSG00000118495	ENSG00000118515	ENSG00000118655	ENSG00000118900	ENSG00000119185	ENSG00000119328	ENSG00000119408	ENSG00000119596	ENSG00000119707	ENSG00000119953	ENSG00000120149	ENSG00000120688	ENSG00000120798	ENSG00000120948	ENSG00000121058	ENSG00000121060	ENSG00000121067	ENSG00000121390	ENSG00000121481	ENSG00000121671	ENSG00000121741	ENSG00000122008	ENSG00000122068	ENSG00000122257	ENSG00000122566	ENSG00000122692	ENSG00000122952	ENSG00000123136	ENSG00000123200	ENSG00000123374	ENSG00000123405	ENSG00000123411	ENSG00000123576	ENSG00000124193	ENSG00000124422	ENSG00000124440	ENSG00000124562	ENSG00000124762	ENSG00000124782	ENSG00000125520	ENSG00000125676	ENSG00000125775	ENSG00000125817	ENSG00000125834	ENSG00000125870	ENSG00000125952	ENSG00000126368	ENSG00000126603	ENSG00000126653	ENSG00000126804	ENSG00000127445	ENSG00000127483	ENSG00000127870	ENSG00000128652	ENSG00000128908	ENSG00000128915	ENSG00000129071	ENSG00000129152	ENSG00000129197	ENSG00000129933	ENSG00000130254	ENSG00000130396	ENSG00000130402	ENSG00000130826	ENSG00000130830	ENSG00000130956	ENSG00000131051	ENSG00000131183	ENSG00000131196	ENSG00000131370	ENSG00000131652	ENSG00000131788	ENSG00000131876	ENSG00000131931	ENSG00000132155	ENSG00000132274	ENSG00000132356	ENSG00000132383	ENSG00000132424	ENSG00000132604	ENSG00000132646	ENSG00000132661	ENSG00000132773	ENSG00000132952	ENSG00000132963	ENSG00000133111	ENSG00000133226	ENSG00000133706	ENSG00000133794	ENSG00000133937	ENSG00000134107	ENSG00000134644	ENSG00000134684	ENSG00000134698	ENSG00000134900	ENSG00000135144	ENSG00000135336	ENSG00000135679	ENSG00000135801	ENSG00000135829	ENSG00000136026	ENSG00000136237	ENSG00000136450	ENSG00000136485	ENSG00000136574	ENSG00000136715	ENSG00000136758	ENSG00000136807	ENSG00000136875	ENSG00000137288	ENSG00000137337	ENSG00000137486	ENSG00000137574	ENSG00000137760	ENSG00000137776	ENSG00000137812	ENSG00000137834	ENSG00000137947	ENSG00000138376	ENSG00000138398	ENSG00000138433	ENSG00000138663	ENSG00000138738	ENSG00000138756	ENSG00000139131	ENSG00000139218	ENSG00000139372	ENSG00000139515	ENSG00000139546	ENSG00000139687	ENSG00000139718	ENSG00000140262	ENSG00000140396	ENSG00000140464	ENSG00000140553	ENSG00000140632	ENSG00000140718	ENSG00000140836	ENSG00000141499	ENSG00000141510	ENSG00000141543	ENSG00000141582	ENSG00000141644	ENSG00000141956	ENSG00000142252	ENSG00000142528	ENSG00000142669	ENSG00000143207	ENSG00000143294	ENSG00000143365	ENSG00000143398	ENSG00000143409	ENSG00000143437	ENSG00000143486	ENSG00000143493	ENSG00000143507	ENSG00000143614	ENSG00000144048	ENSG00000144161	ENSG00000144218	ENSG00000144231	ENSG00000144285	ENSG00000144554	ENSG00000144597	ENSG00000144802	ENSG00000144852	ENSG00000145088	ENSG00000145214	ENSG00000145241	ENSG00000145244	ENSG00000145736	ENSG00000145833	ENSG00000145912	ENSG00000145934	ENSG00000146063	ENSG00000146147	ENSG00000146376	ENSG00000146457	ENSG00000146918	ENSG00000146963	ENSG00000147082	ENSG00000147140	ENSG00000147145	ENSG00000147421	ENSG00000147601	ENSG00000147649	ENSG00000147874	ENSG00000148291	ENSG00000148300	ENSG00000148411	ENSG00000148737	ENSG00000148773	ENSG00000149016	ENSG00000149091	ENSG00000149308	ENSG00000149503	ENSG00000149636	ENSG00000150316	ENSG00000150459	ENSG00000150760	ENSG00000151090	ENSG00000151615	ENSG00000151702	ENSG00000151967	ENSG00000152147	ENSG00000152217	ENSG00000152332	ENSG00000152527	ENSG00000153046	ENSG00000153187	ENSG00000153234	ENSG00000153827	ENSG00000153914	ENSG00000154099	ENSG00000154153	ENSG00000154358	ENSG00000154654	ENSG00000154832	ENSG00000155115	ENSG00000155858	ENSG00000155868	ENSG00000155966	ENSG00000156603	ENSG00000156831	ENSG00000157014	ENSG00000157450	ENSG00000157540	ENSG00000157796	ENSG00000157933	ENSG00000158402	ENSG00000158545	ENSG00000158859	ENSG00000159140	ENSG00000159208	ENSG00000159256	ENSG00000159263	ENSG00000159409	ENSG00000159792	ENSG00000160201	ENSG00000160224	ENSG00000160460	ENSG00000160679	ENSG00000160789	ENSG00000160877	ENSG00000160949	ENSG00000161011	ENSG00000161021	ENSG00000161265	ENSG00000161544	ENSG00000161547	ENSG00000162231	ENSG00000162385	ENSG00000162409	ENSG00000162585	ENSG00000162676	ENSG00000162714	ENSG00000162775	ENSG00000163029	ENSG00000163072	ENSG00000163156	ENSG00000163159	ENSG00000163207	ENSG00000163322	ENSG00000163349	ENSG00000163497	ENSG00000163510	ENSG00000163535	ENSG00000163545	ENSG00000163564	ENSG00000163565	ENSG00000163625	ENSG00000163634	ENSG00000163660	ENSG00000163743	ENSG00000163781	ENSG00000163904	ENSG00000163931	ENSG00000163938	ENSG00000163960	ENSG00000163993	ENSG00000164136	ENSG00000164151	ENSG00000164172	ENSG00000164362	ENSG00000164463	ENSG00000164543	ENSG00000164609	ENSG00000164694	ENSG00000164902	ENSG00000164938	ENSG00000164944	ENSG00000164975	ENSG00000165392	ENSG00000165516	ENSG00000165630	ENSG00000165819	ENSG00000165887	ENSG00000165891	ENSG00000166049	ENSG00000166128	ENSG00000166181	ENSG00000166197	ENSG00000166233	ENSG00000166313	ENSG00000166317	ENSG00000166435	ENSG00000166439	ENSG00000166454	ENSG00000166484	ENSG00000166707	ENSG00000166848	ENSG00000166889	ENSG00000167005	ENSG00000167258	ENSG00000167302	ENSG00000167491	ENSG00000167513	ENSG00000167657	ENSG00000167978	ENSG00000168066	ENSG00000168283	ENSG00000168309	ENSG00000168411	ENSG00000168453	ENSG00000168488	ENSG00000168495	ENSG00000168517	ENSG00000168874	ENSG00000169083	ENSG00000169217	ENSG00000169220	ENSG00000169297	ENSG00000169564	ENSG00000169583	ENSG00000170633	ENSG00000171206	ENSG00000171421	ENSG00000171566	ENSG00000171681	ENSG00000171862	ENSG00000171940	ENSG00000171953	ENSG00000171960	ENSG00000172059	ENSG00000172062	ENSG00000172183	ENSG00000172273	ENSG00000172349	ENSG00000172500	ENSG00000172530	ENSG00000172845	ENSG00000172888	ENSG00000173145	ENSG00000173166	ENSG00000173273	ENSG00000173614	ENSG00000173641	ENSG00000173917	ENSG00000173933	ENSG00000174231	ENSG00000174282	ENSG00000174371	ENSG00000174446	ENSG00000174460	ENSG00000174606	ENSG00000174891	ENSG00000174943	ENSG00000175054	ENSG00000175467	ENSG00000175643	ENSG00000175931	ENSG00000176444	ENSG00000176692	ENSG00000176697	ENSG00000176783	ENSG00000176788	ENSG00000176907	ENSG00000177302	ENSG00000178691	ENSG00000178966	ENSG00000179335	ENSG00000179409	ENSG00000179583	ENSG00000180318	ENSG00000180530	ENSG00000180818	ENSG00000181090	ENSG00000181690	ENSG00000181722	ENSG00000181817	ENSG00000182117	ENSG00000182196	ENSG00000182568	ENSG00000182621	ENSG00000182872	ENSG00000182919	ENSG00000183283	ENSG00000183305	ENSG00000183431	ENSG00000183474	ENSG00000183495	ENSG00000183648	ENSG00000183684	ENSG00000183765	ENSG00000184271	ENSG00000184384	ENSG00000184402	ENSG00000184436	ENSG00000184481	ENSG00000184675	ENSG00000184708	ENSG00000184895	ENSG00000184900	ENSG00000184937	ENSG00000185019	ENSG00000185046	ENSG00000185049	ENSG00000185122	ENSG00000185247	ENSG00000185272	ENSG00000185345	ENSG00000185404	ENSG00000185475	ENSG00000185721	ENSG00000185787	ENSG00000185880	ENSG00000186185	ENSG00000186298	ENSG00000186868	ENSG00000187555	ENSG00000188158	ENSG00000188486	ENSG00000188529	ENSG00000188554	ENSG00000188573	ENSG00000188612	ENSG00000189060	ENSG00000189233	ENSG00000189334	ENSG00000189337	ENSG00000196388	ENSG00000196498	ENSG00000196504	ENSG00000196782	ENSG00000196976	ENSG00000197016	ENSG00000197265	ENSG00000197299	ENSG00000197471	ENSG00000197576	ENSG00000197579	ENSG00000197641	ENSG00000197798	ENSG00000197879	ENSG00000197976	ENSG00000198231	ENSG00000198563	ENSG00000198730	ENSG00000198783	ENSG00000198791	ENSG00000198793	ENSG00000198873	ENSG00000198879	ENSG00000198887	ENSG00000204209	ENSG00000204227	ENSG00000204256	ENSG00000204267	ENSG00000204344	ENSG00000204356	ENSG00000204371	ENSG00000204388	ENSG00000204389	ENSG00000204569	ENSG00000204713	ENSG00000205323	ENSG00000205571	ENSG00000205937	ENSG00000213047	ENSG00000213619	ENSG00000213780	ENSG00000214113	ENSG00000214265	ENSG00000215301	ENSG00000221926	ENSG00000221978	ENSG00000225830	ENSG00000234602	ENSG00000239306	ENSG00000242802	ENSG00000250264	ENSG00000254986	ENSG00000256683	ENSG00000257390	ENSG00000260027	ENSG00000261678	ENSG00000263465	ENSG00000263528	ENSG00000265241	ENSG00000268606	ENSG00000269897	ENSG00000273173	ENSG00000273559	ENSG00000275052	ENSG00000275895	ENSG00000277258	ENSG00000278023	novel.286
CILIUM_ORGANIZATION(GO:0044782)	GO:0044782	ENSG00000004838	ENSG00000005249	ENSG00000007047	ENSG00000007168	ENSG00000008300	ENSG00000010361	ENSG00000011143	ENSG00000013016	ENSG00000015676	ENSG00000018408	ENSG00000032742	ENSG00000039139	ENSG00000046651	ENSG00000047849	ENSG00000048342	ENSG00000052841	ENSG00000054282	ENSG00000054654	ENSG00000057663	ENSG00000058453	ENSG00000065371	ENSG00000068885	ENSG00000070761	ENSG00000072062	ENSG00000072864	ENSG00000074054	ENSG00000075945	ENSG00000076201	ENSG00000077380	ENSG00000078668	ENSG00000078674	ENSG00000079335	ENSG00000079805	ENSG00000079974	ENSG00000080298	ENSG00000080572	ENSG00000080824	ENSG00000081377	ENSG00000081870	ENSG00000083312	ENSG00000083535	ENSG00000083799	ENSG00000084731	ENSG00000086288	ENSG00000086300	ENSG00000087903	ENSG00000088986	ENSG00000089101	ENSG00000092036	ENSG00000092850	ENSG00000094631	ENSG00000096872	ENSG00000099204	ENSG00000099940	ENSG00000100078	ENSG00000100211	ENSG00000100271	ENSG00000100360	ENSG00000100379	ENSG00000100554	ENSG00000100578	ENSG00000100815	ENSG00000101004	ENSG00000101052	ENSG00000101350	ENSG00000101367	ENSG00000101624	ENSG00000101639	ENSG00000103021	ENSG00000103351	ENSG00000103494	ENSG00000103540	ENSG00000103769	ENSG00000103995	ENSG00000104237	ENSG00000104450	ENSG00000104833	ENSG00000105479	ENSG00000105568	ENSG00000105948	ENSG00000106477	ENSG00000107954	ENSG00000108641	ENSG00000108953	ENSG00000109083	ENSG00000109944	ENSG00000110047	ENSG00000110274	ENSG00000110318	ENSG00000111490	ENSG00000111783	ENSG00000111834	ENSG00000111837	ENSG00000112144	ENSG00000112210	ENSG00000112877	ENSG00000112981	ENSG00000113966	ENSG00000113971	ENSG00000114107	ENSG00000114446	ENSG00000114473	ENSG00000114547	ENSG00000114841	ENSG00000115091	ENSG00000115355	ENSG00000115423	ENSG00000116213	ENSG00000116747	ENSG00000117155	ENSG00000117245	ENSG00000117650	ENSG00000118096	ENSG00000118965	ENSG00000118997	ENSG00000119048	ENSG00000119333	ENSG00000119397	ENSG00000119547	ENSG00000119636	ENSG00000119650	ENSG00000119661	ENSG00000119685	ENSG00000119977	ENSG00000120370	ENSG00000121289	ENSG00000122126	ENSG00000122507	ENSG00000122545	ENSG00000122735	ENSG00000122970	ENSG00000123607	ENSG00000123810	ENSG00000124721	ENSG00000124839	ENSG00000125124	ENSG00000125257	ENSG00000125409	ENSG00000125863	ENSG00000125971	ENSG00000126001	ENSG00000126870	ENSG00000127328	ENSG00000127824	ENSG00000127914	ENSG00000128581	ENSG00000128881	ENSG00000129295	ENSG00000129654	ENSG00000130202	ENSG00000130638	ENSG00000130702	ENSG00000131351	ENSG00000131437	ENSG00000131462	ENSG00000131697	ENSG00000132122	ENSG00000132881	ENSG00000133393	ENSG00000134874	ENSG00000135315	ENSG00000135407	ENSG00000135541	ENSG00000136811	ENSG00000136861	ENSG00000137100	ENSG00000137343	ENSG00000137601	ENSG00000137814	ENSG00000137942	ENSG00000138002	ENSG00000138036	ENSG00000138071	ENSG00000138107	ENSG00000138175	ENSG00000138587	ENSG00000138686	ENSG00000138892	ENSG00000139323	ENSG00000139350	ENSG00000139437	ENSG00000139537	ENSG00000140463	ENSG00000141013	ENSG00000141519	ENSG00000141551	ENSG00000141577	ENSG00000141933	ENSG00000142459	ENSG00000142609	ENSG00000142731	ENSG00000143951	ENSG00000144061	ENSG00000144451	ENSG00000144848	ENSG00000145075	ENSG00000145536	ENSG00000145979	ENSG00000146038	ENSG00000146350	ENSG00000147081	ENSG00000147400	ENSG00000147874	ENSG00000148019	ENSG00000148180	ENSG00000148400	ENSG00000149483	ENSG00000150275	ENSG00000150977	ENSG00000151466	ENSG00000151849	ENSG00000152240	ENSG00000152669	ENSG00000153060	ENSG00000153317	ENSG00000154099	ENSG00000155530	ENSG00000155755	ENSG00000155761	ENSG00000155875	ENSG00000156313	ENSG00000157423	ENSG00000157796	ENSG00000157856	ENSG00000158079	ENSG00000158163	ENSG00000158428	ENSG00000158486	ENSG00000159079	ENSG00000159720	ENSG00000160007	ENSG00000160050	ENSG00000160188	ENSG00000160226	ENSG00000160299	ENSG00000160401	ENSG00000162543	ENSG00000162738	ENSG00000162946	ENSG00000163060	ENSG00000163075	ENSG00000163093	ENSG00000163482	ENSG00000163885	ENSG00000163913	ENSG00000164066	ENSG00000164087	ENSG00000164675	ENSG00000164818	ENSG00000164953	ENSG00000165115	ENSG00000165506	ENSG00000165533	ENSG00000166037	ENSG00000166454	ENSG00000166851	ENSG00000167131	ENSG00000167461	ENSG00000167552	ENSG00000167646	ENSG00000167705	ENSG00000167858	ENSG00000168014	ENSG00000168026	ENSG00000168385	ENSG00000168589	ENSG00000168778	ENSG00000168944	ENSG00000169126	ENSG00000169379	ENSG00000169762	ENSG00000169856	ENSG00000170027	ENSG00000170264	ENSG00000170312	ENSG00000170927	ENSG00000171595	ENSG00000171811	ENSG00000172361	ENSG00000172426	ENSG00000173093	ENSG00000173210	ENSG00000173226	ENSG00000173588	ENSG00000173805	ENSG00000174007	ENSG00000174483	ENSG00000174799	ENSG00000175203	ENSG00000175216	ENSG00000175970	ENSG00000176101	ENSG00000176225	ENSG00000178234	ENSG00000179029	ENSG00000179532	ENSG00000179941	ENSG00000181004	ENSG00000181751	ENSG00000182504	ENSG00000182923	ENSG00000184640	ENSG00000185324	ENSG00000185842	ENSG00000186638	ENSG00000186710	ENSG00000186889	ENSG00000187049	ENSG00000187240	ENSG00000187535	ENSG00000187726	ENSG00000188026	ENSG00000188229	ENSG00000188343	ENSG00000188596	ENSG00000188878	ENSG00000188931	ENSG00000196169	ENSG00000196230	ENSG00000196363	ENSG00000196659	ENSG00000196924	ENSG00000196981	ENSG00000197102	ENSG00000197386	ENSG00000197557	ENSG00000197603	ENSG00000198003	ENSG00000198089	ENSG00000198331	ENSG00000198707	ENSG00000198718	ENSG00000204104	ENSG00000204843	ENSG00000204852	ENSG00000205084	ENSG00000205250	ENSG00000205835	ENSG00000213066	ENSG00000213123	ENSG00000213186	ENSG00000213213	ENSG00000213397	ENSG00000213923	ENSG00000214021	ENSG00000214367	ENSG00000214413	ENSG00000214513	ENSG00000234602	ENSG00000244187	ENSG00000244607	ENSG00000248710	ENSG00000249115	ENSG00000251569	ENSG00000256061	ENSG00000256349	ENSG00000260092	ENSG00000261949	ENSG00000264364	ENSG00000272514	ENSG00000277400	ENSG00000284862
CHROMOSOME_SEGREGATION(GO:0007059)	GO:0007059	ENSG00000002822	ENSG00000004897	ENSG00000005022	ENSG00000007168	ENSG00000010244	ENSG00000010292	ENSG00000011243	ENSG00000012048	ENSG00000013573	ENSG00000013810	ENSG00000020922	ENSG00000030066	ENSG00000031691	ENSG00000036257	ENSG00000040275	ENSG00000040633	ENSG00000047410	ENSG00000053900	ENSG00000054796	ENSG00000055917	ENSG00000057468	ENSG00000058729	ENSG00000058804	ENSG00000062650	ENSG00000066923	ENSG00000067048	ENSG00000068796	ENSG00000068903	ENSG00000069248	ENSG00000070770	ENSG00000070831	ENSG00000070950	ENSG00000071539	ENSG00000072501	ENSG00000072864	ENSG00000074054	ENSG00000075188	ENSG00000076242	ENSG00000076382	ENSG00000077097	ENSG00000077380	ENSG00000077935	ENSG00000079335	ENSG00000079616	ENSG00000080986	ENSG00000081377	ENSG00000082898	ENSG00000083535	ENSG00000083642	ENSG00000083937	ENSG00000085224	ENSG00000085415	ENSG00000086065	ENSG00000086827	ENSG00000088986	ENSG00000089685	ENSG00000090273	ENSG00000090889	ENSG00000094804	ENSG00000094880	ENSG00000096063	ENSG00000099910	ENSG00000100038	ENSG00000100162	ENSG00000100206	ENSG00000100401	ENSG00000100814	ENSG00000100918	ENSG00000101266	ENSG00000101367	ENSG00000101421	ENSG00000101447	ENSG00000101782	ENSG00000101972	ENSG00000102030	ENSG00000102384	ENSG00000102409	ENSG00000102901	ENSG00000102974	ENSG00000103275	ENSG00000103769	ENSG00000104147	ENSG00000104884	ENSG00000105127	ENSG00000105146	ENSG00000105173	ENSG00000105568	ENSG00000108055	ENSG00000108384	ENSG00000108424	ENSG00000108469	ENSG00000109670	ENSG00000109805	ENSG00000110200	ENSG00000110713	ENSG00000111581	ENSG00000112742	ENSG00000112941	ENSG00000113141	ENSG00000113580	ENSG00000113648	ENSG00000113810	ENSG00000114346	ENSG00000114999	ENSG00000115091	ENSG00000115163	ENSG00000115685	ENSG00000116273	ENSG00000116560	ENSG00000116670	ENSG00000117399	ENSG00000117650	ENSG00000117697	ENSG00000117724	ENSG00000118007	ENSG00000118193	ENSG00000119048	ENSG00000119408	ENSG00000119541	ENSG00000119684	ENSG00000119906	ENSG00000120129	ENSG00000120253	ENSG00000120334	ENSG00000120498	ENSG00000121101	ENSG00000121152	ENSG00000121579	ENSG00000121621	ENSG00000121892	ENSG00000122390	ENSG00000122952	ENSG00000123219	ENSG00000123485	ENSG00000123810	ENSG00000124486	ENSG00000125337	ENSG00000125450	ENSG00000126215	ENSG00000126226	ENSG00000126581	ENSG00000126787	ENSG00000128789	ENSG00000128908	ENSG00000128944	ENSG00000129810	ENSG00000129933	ENSG00000130695	ENSG00000130724	ENSG00000130779	ENSG00000131023	ENSG00000131165	ENSG00000131747	ENSG00000132341	ENSG00000132612	ENSG00000133302	ENSG00000133863	ENSG00000134057	ENSG00000134108	ENSG00000134222	ENSG00000134644	ENSG00000134690	ENSG00000134698	ENSG00000134982	ENSG00000135476	ENSG00000135720	ENSG00000136014	ENSG00000136169	ENSG00000136492	ENSG00000136824	ENSG00000136861	ENSG00000136982	ENSG00000137497	ENSG00000137804	ENSG00000137807	ENSG00000137812	ENSG00000138071	ENSG00000138092	ENSG00000138160	ENSG00000138411	ENSG00000138778	ENSG00000139687	ENSG00000141200	ENSG00000141255	ENSG00000141446	ENSG00000141552	ENSG00000141696	ENSG00000142856	ENSG00000142945	ENSG00000143194	ENSG00000143228	ENSG00000143442	ENSG00000143452	ENSG00000143862	ENSG00000144021	ENSG00000144031	ENSG00000144535	ENSG00000144554	ENSG00000144635	ENSG00000145241	ENSG00000145919	ENSG00000146670	ENSG00000146872	ENSG00000147099	ENSG00000147457	ENSG00000147601	ENSG00000148335	ENSG00000148773	ENSG00000149273	ENSG00000149311	ENSG00000149503	ENSG00000149636	ENSG00000150783	ENSG00000151503	ENSG00000151725	ENSG00000152253	ENSG00000153044	ENSG00000153187	ENSG00000153201	ENSG00000153207	ENSG00000154473	ENSG00000154839	ENSG00000154920	ENSG00000155229	ENSG00000155657	ENSG00000155816	ENSG00000156831	ENSG00000156970	ENSG00000157020	ENSG00000158560	ENSG00000159055	ENSG00000159374	ENSG00000160117	ENSG00000160551	ENSG00000160783	ENSG00000161609	ENSG00000161800	ENSG00000161860	ENSG00000161888	ENSG00000161904	ENSG00000162039	ENSG00000162669	ENSG00000163029	ENSG00000163104	ENSG00000163535	ENSG00000163539	ENSG00000163611	ENSG00000164109	ENSG00000164190	ENSG00000164611	ENSG00000164695	ENSG00000164754	ENSG00000164828	ENSG00000164949	ENSG00000165480	ENSG00000165660	ENSG00000166037	ENSG00000166451	ENSG00000166579	ENSG00000166595	ENSG00000166797	ENSG00000166851	ENSG00000167014	ENSG00000167077	ENSG00000167513	ENSG00000167842	ENSG00000168036	ENSG00000168070	ENSG00000168496	ENSG00000168646	ENSG00000168802	ENSG00000169220	ENSG00000169679	ENSG00000169689	ENSG00000171320	ENSG00000171772	ENSG00000171853	ENSG00000172680	ENSG00000172732	ENSG00000173273	ENSG00000173421	ENSG00000174106	ENSG00000174442	ENSG00000175063	ENSG00000175216	ENSG00000175279	ENSG00000175305	ENSG00000175595	ENSG00000175643	ENSG00000176108	ENSG00000176386	ENSG00000176635	ENSG00000177602	ENSG00000177954	ENSG00000178222	ENSG00000178295	ENSG00000178460	ENSG00000178999	ENSG00000179008	ENSG00000179041	ENSG00000179051	ENSG00000180096	ENSG00000180198	ENSG00000180336	ENSG00000182628	ENSG00000183137	ENSG00000184445	ENSG00000186185	ENSG00000186298	ENSG00000186871	ENSG00000187790	ENSG00000188312	ENSG00000188827	ENSG00000196074	ENSG00000197102	ENSG00000197771	ENSG00000197774	ENSG00000198382	ENSG00000198765	ENSG00000198824	ENSG00000198887	ENSG00000198900	ENSG00000198901	ENSG00000203760	ENSG00000204371	ENSG00000204410	ENSG00000204463	ENSG00000205078	ENSG00000205629	ENSG00000212916	ENSG00000213024	ENSG00000215021	ENSG00000215277	ENSG00000215301	ENSG00000217442	ENSG00000226650	ENSG00000237649	ENSG00000239642	ENSG00000244588	ENSG00000249961	ENSG00000250254	ENSG00000251503	ENSG00000254093	ENSG00000254505	ENSG00000255112	ENSG00000258472	ENSG00000259288	ENSG00000264364	ENSG00000269964	novel.485
PEPTIDE_TRANSPORT(GO:0015833)	GO:0015833	ENSG00000000938	ENSG00000001626	ENSG00000002330	ENSG00000002919	ENSG00000003056	ENSG00000003147	ENSG00000004059	ENSG00000004468	ENSG00000004766	ENSG00000004777	ENSG00000004948	ENSG00000005007	ENSG00000005022	ENSG00000005243	ENSG00000005893	ENSG00000006071	ENSG00000006116	ENSG00000006125	ENSG00000006530	ENSG00000006715	ENSG00000006740	ENSG00000007168	ENSG00000007171	ENSG00000007384	ENSG00000007402	ENSG00000008196	ENSG00000008710	ENSG00000008952	ENSG00000008988	ENSG00000009694	ENSG00000009844	ENSG00000010310	ENSG00000010361	ENSG00000010704	ENSG00000010810	ENSG00000011132	ENSG00000011243	ENSG00000011347	ENSG00000011454	ENSG00000012504	ENSG00000013016	ENSG00000013364	ENSG00000014138	ENSG00000014164	ENSG00000015475	ENSG00000016082	ENSG00000017427	ENSG00000018189	ENSG00000019582	ENSG00000022556	ENSG00000025434	ENSG00000025772	ENSG00000025796	ENSG00000025800	ENSG00000026950	ENSG00000027001	ENSG00000028277	ENSG00000028528	ENSG00000029725	ENSG00000030066	ENSG00000031823	ENSG00000033627	ENSG00000034053	ENSG00000034693	ENSG00000034713	ENSG00000036473	ENSG00000036828	ENSG00000038945	ENSG00000039319	ENSG00000039523	ENSG00000041802	ENSG00000042753	ENSG00000043462	ENSG00000046653	ENSG00000047249	ENSG00000047410	ENSG00000047932	ENSG00000049245	ENSG00000049249	ENSG00000049768	ENSG00000050327	ENSG00000051009	ENSG00000051108	ENSG00000051128	ENSG00000051596	ENSG00000053438	ENSG00000053501	ENSG00000053770	ENSG00000054148	ENSG00000054356	ENSG00000054392	ENSG00000054611	ENSG00000054803	ENSG00000055483	ENSG00000056736	ENSG00000056972	ENSG00000057608	ENSG00000057663	ENSG00000058262	ENSG00000058673	ENSG00000058729	ENSG00000058804	ENSG00000061987	ENSG00000062725	ENSG00000063177	ENSG00000063244	ENSG00000064115	ENSG00000064300	ENSG00000064419	ENSG00000064601	ENSG00000064652	ENSG00000064989	ENSG00000065000	ENSG00000065150	ENSG00000065308	ENSG00000065427	ENSG00000065491	ENSG00000065609	ENSG00000065615	ENSG00000065665	ENSG00000065882	ENSG00000066777	ENSG00000067066	ENSG00000067167	ENSG00000067208	ENSG00000067606	ENSG00000068001	ENSG00000068354	ENSG00000068400	ENSG00000068912	ENSG00000069248	ENSG00000069329	ENSG00000069399	ENSG00000069482	ENSG00000069696	ENSG00000069869	ENSG00000069974	ENSG00000070010	ENSG00000070031	ENSG00000070366	ENSG00000070367	ENSG00000070371	ENSG00000070718	ENSG00000070770	ENSG00000071054	ENSG00000071082	ENSG00000071189	ENSG00000071537	ENSG00000071553	ENSG00000071894	ENSG00000072062	ENSG00000072274	ENSG00000072310	ENSG00000072694	ENSG00000072818	ENSG00000072849	ENSG00000072958	ENSG00000073350	ENSG00000073756	ENSG00000073969	ENSG00000074319	ENSG00000074695	ENSG00000075073	ENSG00000075142	ENSG00000075188	ENSG00000075218	ENSG00000075336	ENSG00000075785	ENSG00000075790	ENSG00000075826	ENSG00000076201	ENSG00000076321	ENSG00000076826	ENSG00000076944	ENSG00000077044	ENSG00000077238	ENSG00000078142	ENSG00000078401	ENSG00000078674	ENSG00000079112	ENSG00000079134	ENSG00000079332	ENSG00000079337	ENSG00000079557	ENSG00000079805	ENSG00000079841	ENSG00000079950	ENSG00000080298	ENSG00000080371	ENSG00000080815	ENSG00000080824	ENSG00000081014	ENSG00000081181	ENSG00000081479	ENSG00000081760	ENSG00000081803	ENSG00000081870	ENSG00000082074	ENSG00000082146	ENSG00000082196	ENSG00000082701	ENSG00000082805	ENSG00000082898	ENSG00000083097	ENSG00000083312	ENSG00000083720	ENSG00000083845	ENSG00000083937	ENSG00000084090	ENSG00000084093	ENSG00000084463	ENSG00000084674	ENSG00000084733	ENSG00000084734	ENSG00000085265	ENSG00000085365	ENSG00000085415	ENSG00000085733	ENSG00000085832	ENSG00000085978	ENSG00000086061	ENSG00000086065	ENSG00000086200	ENSG00000086300	ENSG00000086589	ENSG00000086598	ENSG00000086666	ENSG00000086758	ENSG00000086827	ENSG00000087085	ENSG00000087250	ENSG00000087460	ENSG00000087470	ENSG00000088298	ENSG00000088386	ENSG00000088888	ENSG00000088986	ENSG00000088992	ENSG00000089006	ENSG00000089009	ENSG00000089041	ENSG00000089060	ENSG00000089157	ENSG00000089163	ENSG00000089169	ENSG00000089248	ENSG00000089685	ENSG00000089818	ENSG00000090006	ENSG00000090565	ENSG00000090581	ENSG00000090659	ENSG00000090674	ENSG00000090989	ENSG00000091106	ENSG00000091428	ENSG00000091513	ENSG00000091542	ENSG00000091592	ENSG00000092098	ENSG00000092108	ENSG00000092531	ENSG00000092820	ENSG00000092969	ENSG00000093000	ENSG00000093183	ENSG00000094631	ENSG00000094914	ENSG00000095066	ENSG00000095139	ENSG00000095319	ENSG00000095383	ENSG00000096384	ENSG00000096433	ENSG00000096717	ENSG00000096968	ENSG00000097007	ENSG00000097033	ENSG00000099139	ENSG00000099203	ENSG00000099246	ENSG00000099290	ENSG00000099341	ENSG00000099365	ENSG00000099800	ENSG00000099901	ENSG00000099904	ENSG00000099940	ENSG00000099958	ENSG00000099992	ENSG00000100030	ENSG00000100083	ENSG00000100099	ENSG00000100139	ENSG00000100196	ENSG00000100216	ENSG00000100219	ENSG00000100225	ENSG00000100227	ENSG00000100228	ENSG00000100263	ENSG00000100280	ENSG00000100284	ENSG00000100296	ENSG00000100300	ENSG00000100316	ENSG00000100321	ENSG00000100335	ENSG00000100345	ENSG00000100347	ENSG00000100359	ENSG00000100360	ENSG00000100401	ENSG00000100417	ENSG00000100427	ENSG00000100478	ENSG00000100554	ENSG00000100568	ENSG00000100575	ENSG00000100614	ENSG00000100644	ENSG00000100650	ENSG00000100836	ENSG00000100883	ENSG00000100889	ENSG00000100906	ENSG00000100934	ENSG00000101017	ENSG00000101076	ENSG00000101146	ENSG00000101194	ENSG00000101199	ENSG00000101246	ENSG00000101294	ENSG00000101310	ENSG00000101311	ENSG00000101337	ENSG00000101421	ENSG00000101463	ENSG00000101605	ENSG00000101844	ENSG00000101882	ENSG00000101888	ENSG00000101916	ENSG00000101997	ENSG00000102119	ENSG00000102218	ENSG00000102225	ENSG00000102245	ENSG00000102362	ENSG00000102471	ENSG00000102524	ENSG00000102606	ENSG00000102678	ENSG00000102753	ENSG00000102760	ENSG00000102882	ENSG00000102898	ENSG00000102900	ENSG00000102910	ENSG00000102924	ENSG00000102931	ENSG00000102977	ENSG00000103051	ENSG00000103056	ENSG00000103061	ENSG00000103174	ENSG00000103197	ENSG00000103222	ENSG00000103227	ENSG00000103365	ENSG00000103490	ENSG00000103496	ENSG00000103544	ENSG00000103591	ENSG00000103653	ENSG00000103723	ENSG00000103769	ENSG00000103888	ENSG00000104142	ENSG00000104164	ENSG00000104267	ENSG00000104312	ENSG00000104332	ENSG00000104381	ENSG00000104388	ENSG00000104447	ENSG00000104497	ENSG00000104517	ENSG00000104518	ENSG00000104765	ENSG00000104783	ENSG00000104805	ENSG00000104863	ENSG00000104904	ENSG00000104915	ENSG00000104938	ENSG00000104946	ENSG00000104980	ENSG00000105088	ENSG00000105127	ENSG00000105185	ENSG00000105186	ENSG00000105193	ENSG00000105197	ENSG00000105220	ENSG00000105221	ENSG00000105270	ENSG00000105329	ENSG00000105372	ENSG00000105373	ENSG00000105401	ENSG00000105402	ENSG00000105438	ENSG00000105483	ENSG00000105514	ENSG00000105576	ENSG00000105640	ENSG00000105647	ENSG00000105649	ENSG00000105669	ENSG00000105723	ENSG00000105819	ENSG00000105829	ENSG00000105929	ENSG00000105948	ENSG00000106086	ENSG00000106089	ENSG00000106123	ENSG00000106128	ENSG00000106211	ENSG00000106266	ENSG00000106327	ENSG00000106367	ENSG00000106477	ENSG00000106571	ENSG00000106633	ENSG00000106636	ENSG00000106803	ENSG00000106804	ENSG00000107021	ENSG00000107036	ENSG00000107201	ENSG00000107282	ENSG00000107485	ENSG00000107560	ENSG00000107611	ENSG00000107651	ENSG00000107758	ENSG00000107862	ENSG00000107959	ENSG00000108107	ENSG00000108239	ENSG00000108298	ENSG00000108349	ENSG00000108424	ENSG00000108433	ENSG00000108559	ENSG00000108587	ENSG00000108733	ENSG00000108773	ENSG00000108774	ENSG00000108821	ENSG00000108849	ENSG00000108953	ENSG00000108961	ENSG00000109062	ENSG00000109083	ENSG00000109103	ENSG00000109111	ENSG00000109113	ENSG00000109255	ENSG00000109332	ENSG00000109436	ENSG00000109471	ENSG00000109475	ENSG00000109519	ENSG00000109670	ENSG00000109762	ENSG00000109832	ENSG00000109917	ENSG00000109943	ENSG00000109971	ENSG00000110025	ENSG00000110047	ENSG00000110057	ENSG00000110090	ENSG00000110171	ENSG00000110218	ENSG00000110446	ENSG00000110675	ENSG00000110697	ENSG00000110700	ENSG00000110711	ENSG00000110713	ENSG00000110719	ENSG00000110723	ENSG00000110801	ENSG00000111052	ENSG00000111057	ENSG00000111196	ENSG00000111199	ENSG00000111224	ENSG00000111237	ENSG00000111266	ENSG00000111450	ENSG00000111481	ENSG00000111490	ENSG00000111536	ENSG00000111537	ENSG00000111540	ENSG00000111581	ENSG00000111640	ENSG00000111670	ENSG00000111701	ENSG00000111711	ENSG00000111731	ENSG00000111737	ENSG00000111786	ENSG00000112033	ENSG00000112038	ENSG00000112062	ENSG00000112081	ENSG00000112115	ENSG00000112116	ENSG00000112164	ENSG00000112210	ENSG00000112293	ENSG00000112306	ENSG00000112335	ENSG00000112357	ENSG00000112685	ENSG00000112697	ENSG00000112851	ENSG00000112984	ENSG00000113013	ENSG00000113119	ENSG00000113161	ENSG00000113194	ENSG00000113384	ENSG00000113525	ENSG00000113569	ENSG00000113615	ENSG00000113732	ENSG00000113811	ENSG00000113916	ENSG00000113966	ENSG00000114026	ENSG00000114030	ENSG00000114209	ENSG00000114251	ENSG00000114315	ENSG00000114346	ENSG00000114391	ENSG00000114423	ENSG00000114503	ENSG00000114520	ENSG00000114573	ENSG00000114739	ENSG00000114745	ENSG00000114757	ENSG00000114850	ENSG00000114861	ENSG00000114902	ENSG00000114988	ENSG00000115008	ENSG00000115041	ENSG00000115107	ENSG00000115137	ENSG00000115145	ENSG00000115221	ENSG00000115234	ENSG00000115263	ENSG00000115267	ENSG00000115268	ENSG00000115306	ENSG00000115307	ENSG00000115317	ENSG00000115368	ENSG00000115414	ENSG00000115446	ENSG00000115504	ENSG00000115561	ENSG00000115590	ENSG00000115602	ENSG00000115648	ENSG00000115687	ENSG00000115875	ENSG00000115956	ENSG00000115993	ENSG00000116039	ENSG00000116199	ENSG00000116237	ENSG00000116251	ENSG00000116266	ENSG00000116288	ENSG00000116329	ENSG00000116350	ENSG00000116473	ENSG00000116521	ENSG00000116574	ENSG00000116584	ENSG00000116688	ENSG00000116698	ENSG00000116729	ENSG00000116754	ENSG00000116809	ENSG00000116815	ENSG00000116824	ENSG00000116885	ENSG00000116903	ENSG00000116918	ENSG00000117228	ENSG00000117245	ENSG00000117262	ENSG00000117280	ENSG00000117385	ENSG00000117394	ENSG00000117408	ENSG00000117410	ENSG00000117475	ENSG00000117500	ENSG00000117586	ENSG00000117724	ENSG00000117758	ENSG00000118137	ENSG00000118181	ENSG00000118363	ENSG00000118418	ENSG00000118432	ENSG00000118473	ENSG00000118640	ENSG00000118702	ENSG00000118873	ENSG00000119185	ENSG00000119203	ENSG00000119392	ENSG00000119396	ENSG00000119522	ENSG00000119541	ENSG00000119681	ENSG00000119699	ENSG00000119714	ENSG00000119782	ENSG00000119844	ENSG00000119927	ENSG00000120088	ENSG00000120217	ENSG00000120253	ENSG00000120341	ENSG00000120438	ENSG00000120451	ENSG00000120533	ENSG00000120659	ENSG00000120675	ENSG00000120725	ENSG00000120742	ENSG00000120860	ENSG00000120885	ENSG00000120948	ENSG00000120992	ENSG00000121236	ENSG00000121542	ENSG00000121621	ENSG00000121671	ENSG00000121680	ENSG00000121749	ENSG00000121853	ENSG00000121905	ENSG00000122026	ENSG00000122068	ENSG00000122085	ENSG00000122133	ENSG00000122218	ENSG00000122223	ENSG00000122406	ENSG00000122507	ENSG00000122566	ENSG00000122679	ENSG00000122691	ENSG00000122705	ENSG00000122862	ENSG00000122877	ENSG00000122958	ENSG00000123104	ENSG00000123106	ENSG00000123136	ENSG00000123159	ENSG00000123240	ENSG00000123384	ENSG00000123570	ENSG00000123595	ENSG00000123612	ENSG00000123836	ENSG00000123892	ENSG00000123983	ENSG00000124104	ENSG00000124193	ENSG00000124198	ENSG00000124205	ENSG00000124207	ENSG00000124209	ENSG00000124222	ENSG00000124333	ENSG00000124334	ENSG00000124508	ENSG00000124571	ENSG00000124587	ENSG00000124614	ENSG00000124762	ENSG00000124766	ENSG00000124783	ENSG00000124789	ENSG00000124839	ENSG00000125124	ENSG00000125351	ENSG00000125378	ENSG00000125447	ENSG00000125450	ENSG00000125538	ENSG00000125618	ENSG00000125633	ENSG00000125676	ENSG00000125686	ENSG00000125691	ENSG00000125703	ENSG00000125744	ENSG00000125755	ENSG00000125798	ENSG00000125814	ENSG00000125843	ENSG00000125844	ENSG00000125967	ENSG00000126003	ENSG00000126062	ENSG00000126226	ENSG00000126262	ENSG00000126266	ENSG00000126353	ENSG00000126368	ENSG00000126456	ENSG00000126768	ENSG00000126777	ENSG00000126883	ENSG00000126952	ENSG00000126953	ENSG00000127022	ENSG00000127191	ENSG00000127328	ENSG00000127603	ENSG00000127922	ENSG00000127946	ENSG00000127980	ENSG00000128245	ENSG00000128271	ENSG00000128340	ENSG00000128524	ENSG00000128564	ENSG00000128602	ENSG00000128654	ENSG00000128731	ENSG00000129083	ENSG00000129128	ENSG00000129158	ENSG00000129197	ENSG00000129204	ENSG00000129354	ENSG00000129472	ENSG00000129515	ENSG00000129667	ENSG00000129824	ENSG00000130037	ENSG00000130203	ENSG00000130204	ENSG00000130227	ENSG00000130255	ENSG00000130294	ENSG00000130340	ENSG00000130402	ENSG00000130529	ENSG00000130724	ENSG00000130734	ENSG00000130770	ENSG00000130779	ENSG00000131016	ENSG00000131100	ENSG00000131165	ENSG00000131238	ENSG00000131374	ENSG00000131378	ENSG00000131381	ENSG00000131408	ENSG00000131437	ENSG00000131469	ENSG00000131475	ENSG00000131477	ENSG00000131507	ENSG00000131558	ENSG00000131620	ENSG00000131652	ENSG00000131871	ENSG00000131899	ENSG00000131910	ENSG00000132141	ENSG00000132155	ENSG00000132170	ENSG00000132182	ENSG00000132286	ENSG00000132326	ENSG00000132329	ENSG00000132341	ENSG00000132356	ENSG00000132376	ENSG00000132405	ENSG00000132432	ENSG00000132507	ENSG00000132549	ENSG00000132563	ENSG00000132612	ENSG00000132639	ENSG00000132661	ENSG00000132693	ENSG00000132698	ENSG00000132718	ENSG00000132780	ENSG00000132842	ENSG00000132846	ENSG00000132872	ENSG00000132881	ENSG00000132953	ENSG00000133026	ENSG00000133027	ENSG00000133048	ENSG00000133103	ENSG00000133110	ENSG00000133138	ENSG00000133226	ENSG00000133704	ENSG00000133706	ENSG00000133794	ENSG00000134072	ENSG00000134109	ENSG00000134146	ENSG00000134216	ENSG00000134242	ENSG00000134258	ENSG00000134262	ENSG00000134265	ENSG00000134278	ENSG00000134287	ENSG00000134321	ENSG00000134375	ENSG00000134376	ENSG00000134419	ENSG00000134443	ENSG00000134597	ENSG00000134640	ENSG00000134709	ENSG00000134809	ENSG00000134830	ENSG00000134852	ENSG00000134882	ENSG00000134970	ENSG00000135046	ENSG00000135077	ENSG00000135100	ENSG00000135218	ENSG00000135249	ENSG00000135272	ENSG00000135317	ENSG00000135338	ENSG00000135362	ENSG00000135392	ENSG00000135404	ENSG00000135423	ENSG00000135439	ENSG00000135506	ENSG00000135521	ENSG00000135604	ENSG00000135631	ENSG00000135679	ENSG00000135744	ENSG00000135775	ENSG00000135821	ENSG00000135823	ENSG00000135829	ENSG00000135914	ENSG00000135966	ENSG00000135968	ENSG00000136051	ENSG00000136100	ENSG00000136111	ENSG00000136152	ENSG00000136167	ENSG00000136240	ENSG00000136243	ENSG00000136244	ENSG00000136274	ENSG00000136450	ENSG00000136514	ENSG00000136573	ENSG00000136631	ENSG00000136634	ENSG00000136689	ENSG00000136695	ENSG00000136709	ENSG00000136738	ENSG00000136770	ENSG00000136810	ENSG00000136827	ENSG00000136854	ENSG00000136869	ENSG00000136874	ENSG00000136888	ENSG00000136930	ENSG00000136937	ENSG00000136938	ENSG00000136942	ENSG00000136986	ENSG00000136999	ENSG00000137033	ENSG00000137040	ENSG00000137145	ENSG00000137154	ENSG00000137177	ENSG00000137288	ENSG00000137462	ENSG00000137463	ENSG00000137474	ENSG00000137486	ENSG00000137501	ENSG00000137507	ENSG00000137575	ENSG00000137642	ENSG00000137656	ENSG00000137752	ENSG00000137770	ENSG00000137802	ENSG00000137818	ENSG00000138018	ENSG00000138069	ENSG00000138073	ENSG00000138083	ENSG00000138175	ENSG00000138182	ENSG00000138190	ENSG00000138207	ENSG00000138246	ENSG00000138326	ENSG00000138376	ENSG00000138385	ENSG00000138448	ENSG00000138660	ENSG00000138674	ENSG00000138686	ENSG00000138750	ENSG00000138759	ENSG00000138760	ENSG00000138768	ENSG00000138769	ENSG00000138796	ENSG00000138802	ENSG00000138814	ENSG00000138823	ENSG00000139174	ENSG00000139197	ENSG00000139370	ENSG00000139496	ENSG00000139515	ENSG00000139574	ENSG00000139644	ENSG00000139719	ENSG00000139722	ENSG00000139832	ENSG00000139835	ENSG00000139998	ENSG00000140254	ENSG00000140274	ENSG00000140319	ENSG00000140450	ENSG00000140463	ENSG00000140464	ENSG00000140497	ENSG00000140650	ENSG00000140678	ENSG00000140740	ENSG00000140829	ENSG00000140854	ENSG00000140988	ENSG00000141198	ENSG00000141252	ENSG00000141258	ENSG00000141279	ENSG00000141294	ENSG00000141367	ENSG00000141376	ENSG00000141391	ENSG00000141433	ENSG00000141480	ENSG00000141510	ENSG00000141543	ENSG00000141577	ENSG00000141736	ENSG00000141837	ENSG00000141959	ENSG00000141971	ENSG00000142082	ENSG00000142185	ENSG00000142197	ENSG00000142208	ENSG00000142230	ENSG00000142330	ENSG00000142405	ENSG00000142444	ENSG00000142459	ENSG00000142534	ENSG00000142541	ENSG00000142599	ENSG00000142655	ENSG00000142676	ENSG00000142684	ENSG00000142765	ENSG00000142794	ENSG00000142937	ENSG00000143153	ENSG00000143158	ENSG00000143195	ENSG00000143376	ENSG00000143384	ENSG00000143387	ENSG00000143416	ENSG00000143420	ENSG00000143457	ENSG00000143486	ENSG00000143545	ENSG00000143546	ENSG00000143553	ENSG00000143575	ENSG00000143603	ENSG00000143669	ENSG00000143740	ENSG00000143742	ENSG00000143761	ENSG00000143771	ENSG00000143774	ENSG00000143878	ENSG00000143882	ENSG00000143947	ENSG00000143952	ENSG00000144036	ENSG00000144231	ENSG00000144381	ENSG00000144468	ENSG00000144566	ENSG00000144596	ENSG00000144674	ENSG00000144713	ENSG00000144848	ENSG00000145087	ENSG00000145103	ENSG00000145216	ENSG00000145242	ENSG00000145348	ENSG00000145362	ENSG00000145425	ENSG00000145592	ENSG00000145675	ENSG00000145708	ENSG00000145730	ENSG00000145741	ENSG00000145777	ENSG00000145817	ENSG00000146072	ENSG00000146425	ENSG00000146469	ENSG00000146648	ENSG00000146966	ENSG00000147003	ENSG00000147041	ENSG00000147164	ENSG00000147206	ENSG00000147246	ENSG00000147262	ENSG00000147403	ENSG00000147416	ENSG00000147457	ENSG00000147533	ENSG00000147571	ENSG00000147604	ENSG00000147614	ENSG00000147642	ENSG00000147852	ENSG00000148136	ENSG00000148154	ENSG00000148158	ENSG00000148175	ENSG00000148219	ENSG00000148303	ENSG00000148356	ENSG00000148396	ENSG00000148400	ENSG00000148429	ENSG00000148498	ENSG00000148660	ENSG00000148672	ENSG00000148677	ENSG00000148737	ENSG00000148943	ENSG00000148950	ENSG00000148985	ENSG00000149182	ENSG00000149196	ENSG00000149269	ENSG00000149273	ENSG00000149295	ENSG00000149541	ENSG00000149577	ENSG00000149735	ENSG00000149806	ENSG00000149823	ENSG00000149930	ENSG00000150527	ENSG00000150540	ENSG00000150594	ENSG00000150630	ENSG00000150779	ENSG00000150961	ENSG00000150967	ENSG00000150977	ENSG00000150995	ENSG00000151067	ENSG00000151116	ENSG00000151150	ENSG00000151247	ENSG00000151320	ENSG00000151418	ENSG00000151445	ENSG00000151458	ENSG00000151461	ENSG00000151502	ENSG00000151532	ENSG00000151577	ENSG00000151651	ENSG00000151729	ENSG00000151778	ENSG00000151779	ENSG00000151929	ENSG00000152056	ENSG00000152061	ENSG00000152104	ENSG00000152254	ENSG00000152332	ENSG00000152348	ENSG00000152520	ENSG00000152556	ENSG00000152661	ENSG00000152700	ENSG00000152804	ENSG00000152932	ENSG00000152969	ENSG00000152977	ENSG00000153037	ENSG00000153064	ENSG00000153071	ENSG00000153162	ENSG00000153201	ENSG00000153207	ENSG00000153487	ENSG00000153531	ENSG00000153898	ENSG00000154174	ENSG00000154188	ENSG00000154229	ENSG00000154305	ENSG00000154309	ENSG00000154451	ENSG00000154478	ENSG00000154710	ENSG00000154813	ENSG00000154917	ENSG00000155093	ENSG00000155097	ENSG00000155265	ENSG00000155380	ENSG00000155393	ENSG00000155561	ENSG00000155657	ENSG00000155660	ENSG00000155816	ENSG00000155961	ENSG00000155975	ENSG00000156026	ENSG00000156299	ENSG00000156313	ENSG00000156482	ENSG00000156515	ENSG00000156675	ENSG00000156735	ENSG00000156931	ENSG00000157017	ENSG00000157020	ENSG00000157106	ENSG00000157168	ENSG00000157191	ENSG00000157349	ENSG00000157388	ENSG00000157538	ENSG00000157734	ENSG00000157782	ENSG00000157823	ENSG00000157911	ENSG00000157985	ENSG00000158445	ENSG00000158497	ENSG00000158517	ENSG00000158552	ENSG00000158553	ENSG00000158604	ENSG00000158623	ENSG00000158828	ENSG00000158856	ENSG00000158874	ENSG00000158882	ENSG00000159055	ENSG00000159210	ENSG00000159224	ENSG00000159348	ENSG00000159363	ENSG00000159720	ENSG00000160087	ENSG00000160117	ENSG00000160145	ENSG00000160179	ENSG00000160201	ENSG00000160294	ENSG00000160299	ENSG00000160654	ENSG00000160679	ENSG00000160695	ENSG00000160714	ENSG00000160862	ENSG00000160917	ENSG00000160948	ENSG00000161016	ENSG00000161203	ENSG00000161265	ENSG00000161547	ENSG00000161970	ENSG00000162009	ENSG00000162231	ENSG00000162236	ENSG00000162244	ENSG00000162298	ENSG00000162337	ENSG00000162385	ENSG00000162627	ENSG00000162711	ENSG00000162735	ENSG00000162852	ENSG00000162878	ENSG00000162928	ENSG00000162944	ENSG00000162992	ENSG00000163002	ENSG00000163032	ENSG00000163083	ENSG00000163093	ENSG00000163166	ENSG00000163220	ENSG00000163221	ENSG00000163251	ENSG00000163406	ENSG00000163479	ENSG00000163485	ENSG00000163528	ENSG00000163558	ENSG00000163568	ENSG00000163577	ENSG00000163581	ENSG00000163618	ENSG00000163623	ENSG00000163626	ENSG00000163634	ENSG00000163638	ENSG00000163682	ENSG00000163702	ENSG00000163794	ENSG00000163812	ENSG00000163825	ENSG00000163840	ENSG00000163874	ENSG00000163877	ENSG00000163904	ENSG00000163930	ENSG00000163932	ENSG00000163950	ENSG00000164022	ENSG00000164038	ENSG00000164077	ENSG00000164144	ENSG00000164151	ENSG00000164163	ENSG00000164182	ENSG00000164188	ENSG00000164251	ENSG00000164284	ENSG00000164326	ENSG00000164418	ENSG00000164506	ENSG00000164587	ENSG00000164597	ENSG00000164609	ENSG00000164674	ENSG00000164690	ENSG00000164695	ENSG00000164715	ENSG00000164751	ENSG00000164756	ENSG00000164850	ENSG00000164877	ENSG00000164885	ENSG00000164902	ENSG00000164961	ENSG00000165006	ENSG00000165025	ENSG00000165029	ENSG00000165219	ENSG00000165271	ENSG00000165280	ENSG00000165527	ENSG00000165533	ENSG00000165688	ENSG00000165689	ENSG00000165699	ENSG00000165934	ENSG00000166006	ENSG00000166037	ENSG00000166126	ENSG00000166128	ENSG00000166136	ENSG00000166197	ENSG00000166263	ENSG00000166313	ENSG00000166441	ENSG00000166501	ENSG00000166523	ENSG00000166557	ENSG00000166579	ENSG00000166598	ENSG00000166603	ENSG00000166676	ENSG00000166685	ENSG00000166747	ENSG00000166862	ENSG00000166869	ENSG00000166887	ENSG00000166900	ENSG00000166913	ENSG00000166922	ENSG00000166971	ENSG00000167004	ENSG00000167037	ENSG00000167139	ENSG00000167202	ENSG00000167207	ENSG00000167208	ENSG00000167291	ENSG00000167306	ENSG00000167332	ENSG00000167461	ENSG00000167470	ENSG00000167526	ENSG00000167578	ENSG00000167634	ENSG00000167705	ENSG00000167861	ENSG00000167881	ENSG00000167964	ENSG00000167987	ENSG00000167994	ENSG00000168010	ENSG00000168028	ENSG00000168118	ENSG00000168172	ENSG00000168214	ENSG00000168374	ENSG00000168394	ENSG00000168397	ENSG00000168434	ENSG00000168438	ENSG00000168461	ENSG00000168502	ENSG00000168539	ENSG00000168610	ENSG00000168615	ENSG00000168631	ENSG00000168702	ENSG00000168710	ENSG00000168734	ENSG00000168818	ENSG00000168824	ENSG00000168872	ENSG00000168899	ENSG00000168936	ENSG00000168958	ENSG00000168961	ENSG00000168993	ENSG00000169047	ENSG00000169100	ENSG00000169180	ENSG00000169194	ENSG00000169213	ENSG00000169221	ENSG00000169223	ENSG00000169228	ENSG00000169247	ENSG00000169251	ENSG00000169371	ENSG00000169385	ENSG00000169570	ENSG00000169696	ENSG00000169760	ENSG00000169896	ENSG00000169900	ENSG00000169992	ENSG00000170011	ENSG00000170027	ENSG00000170248	ENSG00000170296	ENSG00000170310	ENSG00000170312	ENSG00000170348	ENSG00000170379	ENSG00000170458	ENSG00000170498	ENSG00000170540	ENSG00000170577	ENSG00000170606	ENSG00000170743	ENSG00000170745	ENSG00000170759	ENSG00000170837	ENSG00000170889	ENSG00000170890	ENSG00000170893	ENSG00000171033	ENSG00000171045	ENSG00000171100	ENSG00000171130	ENSG00000171132	ENSG00000171135	ENSG00000171316	ENSG00000171388	ENSG00000171431	ENSG00000171497	ENSG00000171522	ENSG00000171557	ENSG00000171560	ENSG00000171564	ENSG00000171596	ENSG00000171858	ENSG00000171863	ENSG00000171867	ENSG00000171928	ENSG00000171951	ENSG00000172007	ENSG00000172247	ENSG00000172375	ENSG00000172575	ENSG00000172661	ENSG00000172667	ENSG00000172724	ENSG00000172728	ENSG00000172794	ENSG00000172803	ENSG00000172809	ENSG00000173124	ENSG00000173156	ENSG00000173163	ENSG00000173171	ENSG00000173175	ENSG00000173210	ENSG00000173267	ENSG00000173273	ENSG00000173349	ENSG00000173366	ENSG00000173402	ENSG00000173432	ENSG00000173548	ENSG00000173726	ENSG00000173744	ENSG00000173801	ENSG00000173805	ENSG00000173809	ENSG00000173846	ENSG00000174059	ENSG00000174123	ENSG00000174125	ENSG00000174130	ENSG00000174226	ENSG00000174236	ENSG00000174429	ENSG00000174444	ENSG00000174483	ENSG00000174567	ENSG00000174599	ENSG00000174672	ENSG00000174695	ENSG00000174697	ENSG00000174748	ENSG00000174780	ENSG00000174827	ENSG00000174842	ENSG00000174851	ENSG00000174903	ENSG00000174953	ENSG00000174992	ENSG00000175077	ENSG00000175104	ENSG00000175106	ENSG00000175193	ENSG00000175220	ENSG00000175224	ENSG00000175387	ENSG00000175416	ENSG00000175445	ENSG00000175463	ENSG00000175567	ENSG00000175582	ENSG00000175662	ENSG00000175768	ENSG00000175792	ENSG00000175793	ENSG00000175895	ENSG00000175906	ENSG00000175970	ENSG00000176108	ENSG00000176194	ENSG00000176406	ENSG00000176428	ENSG00000176749	ENSG00000176783	ENSG00000176986	ENSG00000177034	ENSG00000177370	ENSG00000177427	ENSG00000177479	ENSG00000177548	ENSG00000177600	ENSG00000177663	ENSG00000177684	ENSG00000177868	ENSG00000177879	ENSG00000177943	ENSG00000177951	ENSG00000177954	ENSG00000178342	ENSG00000178473	ENSG00000178685	ENSG00000178750	ENSG00000178996	ENSG00000179041	ENSG00000179044	ENSG00000179218	ENSG00000179295	ENSG00000179331	ENSG00000179593	ENSG00000179841	ENSG00000179915	ENSG00000179954	ENSG00000180104	ENSG00000180304	ENSG00000180398	ENSG00000180509	ENSG00000180667	ENSG00000180772	ENSG00000180900	ENSG00000181031	ENSG00000181092	ENSG00000181104	ENSG00000181163	ENSG00000181404	ENSG00000181555	ENSG00000181751	ENSG00000181789	ENSG00000182054	ENSG00000182107	ENSG00000182149	ENSG00000182261	ENSG00000182287	ENSG00000182446	ENSG00000182473	ENSG00000182481	ENSG00000182578	ENSG00000182606	ENSG00000182747	ENSG00000182759	ENSG00000182774	ENSG00000182782	ENSG00000182899	ENSG00000182934	ENSG00000182985	ENSG00000183020	ENSG00000183044	ENSG00000183087	ENSG00000183155	ENSG00000183255	ENSG00000183426	ENSG00000183486	ENSG00000183682	ENSG00000183844	ENSG00000184056	ENSG00000184160	ENSG00000184163	ENSG00000184166	ENSG00000184178	ENSG00000184293	ENSG00000184349	ENSG00000184350	ENSG00000184381	ENSG00000184432	ENSG00000184575	ENSG00000184584	ENSG00000184708	ENSG00000184787	ENSG00000184811	ENSG00000184840	ENSG00000184845	ENSG00000184903	ENSG00000185002	ENSG00000185009	ENSG00000185043	ENSG00000185149	ENSG00000185236	ENSG00000185344	ENSG00000185345	ENSG00000185359	ENSG00000185386	ENSG00000185467	ENSG00000185651	ENSG00000185745	ENSG00000185823	ENSG00000185825	ENSG00000185829	ENSG00000185883	ENSG00000185897	ENSG00000185950	ENSG00000185963	ENSG00000186010	ENSG00000186150	ENSG00000186188	ENSG00000186198	ENSG00000186432	ENSG00000186468	ENSG00000186470	ENSG00000186472	ENSG00000186480	ENSG00000186642	ENSG00000186716	ENSG00000186827	ENSG00000186908	ENSG00000187446	ENSG00000187486	ENSG00000187554	ENSG00000187908	ENSG00000187994	ENSG00000188011	ENSG00000188026	ENSG00000188092	ENSG00000188379	ENSG00000188419	ENSG00000188529	ENSG00000188846	ENSG00000188906	ENSG00000188991	ENSG00000189058	ENSG00000189171	ENSG00000189375	ENSG00000189403	ENSG00000196083	ENSG00000196091	ENSG00000196126	ENSG00000196139	ENSG00000196262	ENSG00000196313	ENSG00000196396	ENSG00000196455	ENSG00000196497	ENSG00000196531	ENSG00000196535	ENSG00000196586	ENSG00000196683	ENSG00000196689	ENSG00000196814	ENSG00000196860	ENSG00000196862	ENSG00000196911	ENSG00000196961	ENSG00000196975	ENSG00000197070	ENSG00000197110	ENSG00000197121	ENSG00000197122	ENSG00000197226	ENSG00000197535	ENSG00000197548	ENSG00000197635	ENSG00000197728	ENSG00000197756	ENSG00000197879	ENSG00000197892	ENSG00000197958	ENSG00000197969	ENSG00000197971	ENSG00000197992	ENSG00000198034	ENSG00000198088	ENSG00000198168	ENSG00000198216	ENSG00000198242	ENSG00000198252	ENSG00000198258	ENSG00000198286	ENSG00000198301	ENSG00000198355	ENSG00000198373	ENSG00000198420	ENSG00000198471	ENSG00000198563	ENSG00000198586	ENSG00000198643	ENSG00000198700	ENSG00000198707	ENSG00000198722	ENSG00000198742	ENSG00000198755	ENSG00000198774	ENSG00000198794	ENSG00000198805	ENSG00000198818	ENSG00000198833	ENSG00000198843	ENSG00000198863	ENSG00000198911	ENSG00000198918	ENSG00000198925	ENSG00000198952	ENSG00000199085	ENSG00000199094	ENSG00000203668	ENSG00000203772	ENSG00000203879	ENSG00000203965	ENSG00000204070	ENSG00000204152	ENSG00000204267	ENSG00000204290	ENSG00000204390	ENSG00000204397	ENSG00000204536	ENSG00000204569	ENSG00000204619	ENSG00000204628	ENSG00000204634	ENSG00000204713	ENSG00000204764	ENSG00000204991	ENSG00000205213	ENSG00000205302	ENSG00000205323	ENSG00000205339	ENSG00000205542	ENSG00000205755	ENSG00000205846	ENSG00000205937	ENSG00000205981	ENSG00000206418	ENSG00000207581	ENSG00000207625	ENSG00000207654	ENSG00000207741	ENSG00000207962	ENSG00000211898	ENSG00000212102	ENSG00000213024	ENSG00000213047	ENSG00000213064	ENSG00000213221	ENSG00000213265	ENSG00000213341	ENSG00000213380	ENSG00000213463	ENSG00000213465	ENSG00000213578	ENSG00000213625	ENSG00000213672	ENSG00000213741	ENSG00000213760	ENSG00000213983	ENSG00000214253	ENSG00000214274	ENSG00000214357	ENSG00000214413	ENSG00000214736	ENSG00000214946	ENSG00000215021	ENSG00000215193	ENSG00000215305	ENSG00000215475	ENSG00000215717	ENSG00000217930	ENSG00000220205	ENSG00000221838	ENSG00000221887	ENSG00000221900	ENSG00000221926	ENSG00000221983	ENSG00000223443	ENSG00000223501	ENSG00000223953	ENSG00000224051	ENSG00000225190	ENSG00000225697	ENSG00000227057	ENSG00000227500	ENSG00000228278	ENSG00000228696	ENSG00000229117	ENSG00000229314	ENSG00000231500	ENSG00000231925	ENSG00000232810	ENSG00000233927	ENSG00000234906	ENSG00000239732	ENSG00000240972	ENSG00000241343	ENSG00000242247	ENSG00000242372	ENSG00000242802	ENSG00000243279	ENSG00000249915	ENSG00000250021	ENSG00000250264	ENSG00000250565	ENSG00000253506	ENSG00000253548	ENSG00000253626	ENSG00000254087	ENSG00000254470	ENSG00000254505	ENSG00000254647	ENSG00000254806	ENSG00000254995	ENSG00000255112	ENSG00000255221	ENSG00000255346	ENSG00000255501	ENSG00000256797	ENSG00000258227	ENSG00000258466	ENSG00000260287	ENSG00000260342	ENSG00000262246	ENSG00000262406	ENSG00000262633	ENSG00000265107	ENSG00000265241	ENSG00000265354	ENSG00000265681	ENSG00000265808	ENSG00000265972	ENSG00000266173	ENSG00000266412	ENSG00000269405	ENSG00000269437	ENSG00000270885	ENSG00000271503	ENSG00000272617	ENSG00000272636	ENSG00000273513	ENSG00000274226	ENSG00000274419	ENSG00000274512	ENSG00000274611	ENSG00000274808	ENSG00000274933	ENSG00000275066	ENSG00000275410	ENSG00000276600	ENSG00000277363	ENSG00000277443	ENSG00000277494	ENSG00000277632	ENSG00000278299	ENSG00000278599	ENSG00000280148	ENSG00000283797	ENSG00000283871	ENSG00000283904	ENSG00000283977	ENSG00000284203	ENSG00000284800	novel.248	novel.342	novel.345	novel.502
REGULATION_OF_TORC1_SIGNALING(GO:1903432)	GO:1903432	ENSG00000025039	ENSG00000038532	ENSG00000080546	ENSG00000083750	ENSG00000085415	ENSG00000100150	ENSG00000100726	ENSG00000104872	ENSG00000111203	ENSG00000116954	ENSG00000118046	ENSG00000118162	ENSG00000130766	ENSG00000133706	ENSG00000143479	ENSG00000145214	ENSG00000147894	ENSG00000149212	ENSG00000149311	ENSG00000155876	ENSG00000157020	ENSG00000164603	ENSG00000174206	ENSG00000176641	ENSG00000176994	ENSG00000198198	ENSG00000235387	ENSG00000239282	ENSG00000274070
REGULATION_OF_MRNA_PROCESSING(GO:0050684)	GO:0050684	ENSG00000003756	ENSG00000006712	ENSG00000008128	ENSG00000011304	ENSG00000049883	ENSG00000054118	ENSG00000061936	ENSG00000063244	ENSG00000070495	ENSG00000071626	ENSG00000076053	ENSG00000077312	ENSG00000078328	ENSG00000083896	ENSG00000090060	ENSG00000096063	ENSG00000099995	ENSG00000100201	ENSG00000100320	ENSG00000100603	ENSG00000100722	ENSG00000100836	ENSG00000101489	ENSG00000102081	ENSG00000103549	ENSG00000104824	ENSG00000104852	ENSG00000107864	ENSG00000108561	ENSG00000108654	ENSG00000109111	ENSG00000109971	ENSG00000110107	ENSG00000110713	ENSG00000111786	ENSG00000112081	ENSG00000112232	ENSG00000114503	ENSG00000115875	ENSG00000116001	ENSG00000116350	ENSG00000117592	ENSG00000119707	ENSG00000121774	ENSG00000122566	ENSG00000122692	ENSG00000124193	ENSG00000126254	ENSG00000126653	ENSG00000127804	ENSG00000129152	ENSG00000129315	ENSG00000130254	ENSG00000131773	ENSG00000134057	ENSG00000134371	ENSG00000135250	ENSG00000135486	ENSG00000135829	ENSG00000136527	ENSG00000136807	ENSG00000136937	ENSG00000137776	ENSG00000138376	ENSG00000139540	ENSG00000139644	ENSG00000139767	ENSG00000139793	ENSG00000140488	ENSG00000143368	ENSG00000146457	ENSG00000147274	ENSG00000150459	ENSG00000153187	ENSG00000153914	ENSG00000154548	ENSG00000155827	ENSG00000157540	ENSG00000159140	ENSG00000159409	ENSG00000160633	ENSG00000160917	ENSG00000161082	ENSG00000161547	ENSG00000162385	ENSG00000163166	ENSG00000163510	ENSG00000165119	ENSG00000166477	ENSG00000167005	ENSG00000167281	ENSG00000168710	ENSG00000173933	ENSG00000182872	ENSG00000184343	ENSG00000185122	ENSG00000185272	ENSG00000185650	ENSG00000188529	ENSG00000188816	ENSG00000196235	ENSG00000198730	ENSG00000204356	ENSG00000204389	ENSG00000205937	ENSG00000234414	ENSG00000255663	ENSG00000256762	ENSG00000259956	ENSG00000265241
FATTY_ACYL_COA_BINDING(GO:0000062)	GO:0000062	ENSG00000057252	ENSG00000084754	ENSG00000097021	ENSG00000100344	ENSG00000105607	ENSG00000107897	ENSG00000115361	ENSG00000116171	ENSG00000117305	ENSG00000119711	ENSG00000155368	ENSG00000167780	ENSG00000176244	ENSG00000181513	ENSG00000182827	ENSG00000198721	ENSG00000230124
AMIDE_TRANSPORT(GO:0042886)	GO:0042886	ENSG00000000938	ENSG00000001626	ENSG00000002330	ENSG00000002919	ENSG00000003056	ENSG00000003147	ENSG00000004059	ENSG00000004468	ENSG00000004766	ENSG00000004777	ENSG00000004948	ENSG00000005007	ENSG00000005022	ENSG00000005243	ENSG00000005893	ENSG00000006071	ENSG00000006116	ENSG00000006125	ENSG00000006530	ENSG00000006715	ENSG00000006740	ENSG00000007168	ENSG00000007171	ENSG00000007384	ENSG00000007402	ENSG00000008196	ENSG00000008710	ENSG00000008952	ENSG00000008988	ENSG00000009694	ENSG00000009844	ENSG00000010310	ENSG00000010361	ENSG00000010704	ENSG00000010810	ENSG00000011132	ENSG00000011243	ENSG00000011347	ENSG00000011454	ENSG00000012504	ENSG00000013016	ENSG00000013364	ENSG00000014138	ENSG00000014164	ENSG00000015475	ENSG00000016082	ENSG00000017427	ENSG00000018189	ENSG00000019582	ENSG00000022556	ENSG00000025434	ENSG00000025772	ENSG00000025796	ENSG00000025800	ENSG00000026950	ENSG00000027001	ENSG00000028277	ENSG00000028528	ENSG00000029725	ENSG00000030066	ENSG00000031823	ENSG00000033627	ENSG00000034053	ENSG00000034693	ENSG00000034713	ENSG00000036473	ENSG00000036828	ENSG00000038945	ENSG00000039319	ENSG00000039523	ENSG00000041802	ENSG00000042753	ENSG00000043462	ENSG00000046653	ENSG00000047249	ENSG00000047410	ENSG00000047932	ENSG00000049245	ENSG00000049249	ENSG00000049768	ENSG00000050327	ENSG00000051009	ENSG00000051108	ENSG00000051128	ENSG00000051596	ENSG00000053438	ENSG00000053501	ENSG00000053770	ENSG00000054148	ENSG00000054356	ENSG00000054392	ENSG00000054611	ENSG00000054803	ENSG00000055483	ENSG00000056736	ENSG00000056972	ENSG00000057608	ENSG00000057663	ENSG00000058262	ENSG00000058673	ENSG00000058729	ENSG00000058804	ENSG00000061987	ENSG00000062725	ENSG00000063177	ENSG00000063244	ENSG00000064115	ENSG00000064300	ENSG00000064419	ENSG00000064601	ENSG00000064652	ENSG00000064989	ENSG00000065000	ENSG00000065150	ENSG00000065308	ENSG00000065427	ENSG00000065491	ENSG00000065609	ENSG00000065615	ENSG00000065665	ENSG00000065882	ENSG00000066777	ENSG00000067066	ENSG00000067167	ENSG00000067208	ENSG00000067606	ENSG00000068001	ENSG00000068354	ENSG00000068400	ENSG00000068912	ENSG00000069248	ENSG00000069329	ENSG00000069399	ENSG00000069482	ENSG00000069696	ENSG00000069869	ENSG00000069974	ENSG00000070010	ENSG00000070031	ENSG00000070366	ENSG00000070367	ENSG00000070371	ENSG00000070718	ENSG00000070770	ENSG00000071054	ENSG00000071082	ENSG00000071189	ENSG00000071537	ENSG00000071553	ENSG00000071894	ENSG00000072062	ENSG00000072274	ENSG00000072310	ENSG00000072694	ENSG00000072818	ENSG00000072849	ENSG00000072958	ENSG00000073350	ENSG00000073756	ENSG00000073969	ENSG00000074319	ENSG00000074695	ENSG00000075073	ENSG00000075142	ENSG00000075188	ENSG00000075218	ENSG00000075336	ENSG00000075785	ENSG00000075790	ENSG00000075826	ENSG00000076201	ENSG00000076321	ENSG00000076351	ENSG00000076826	ENSG00000076944	ENSG00000077044	ENSG00000077238	ENSG00000078142	ENSG00000078401	ENSG00000078674	ENSG00000079112	ENSG00000079134	ENSG00000079332	ENSG00000079337	ENSG00000079557	ENSG00000079805	ENSG00000079841	ENSG00000079950	ENSG00000080298	ENSG00000080371	ENSG00000080815	ENSG00000080824	ENSG00000081014	ENSG00000081181	ENSG00000081479	ENSG00000081760	ENSG00000081803	ENSG00000081870	ENSG00000082074	ENSG00000082146	ENSG00000082196	ENSG00000082701	ENSG00000082805	ENSG00000082898	ENSG00000083097	ENSG00000083312	ENSG00000083720	ENSG00000083845	ENSG00000083937	ENSG00000084090	ENSG00000084093	ENSG00000084463	ENSG00000084674	ENSG00000084733	ENSG00000084734	ENSG00000085265	ENSG00000085365	ENSG00000085415	ENSG00000085563	ENSG00000085733	ENSG00000085832	ENSG00000085978	ENSG00000086061	ENSG00000086065	ENSG00000086200	ENSG00000086300	ENSG00000086589	ENSG00000086598	ENSG00000086666	ENSG00000086758	ENSG00000086827	ENSG00000087085	ENSG00000087250	ENSG00000087460	ENSG00000087470	ENSG00000088298	ENSG00000088386	ENSG00000088888	ENSG00000088986	ENSG00000088992	ENSG00000089006	ENSG00000089009	ENSG00000089041	ENSG00000089060	ENSG00000089157	ENSG00000089163	ENSG00000089169	ENSG00000089248	ENSG00000089685	ENSG00000089818	ENSG00000090006	ENSG00000090565	ENSG00000090581	ENSG00000090659	ENSG00000090674	ENSG00000090989	ENSG00000091106	ENSG00000091428	ENSG00000091513	ENSG00000091542	ENSG00000091592	ENSG00000092098	ENSG00000092108	ENSG00000092531	ENSG00000092820	ENSG00000092969	ENSG00000093000	ENSG00000093183	ENSG00000094631	ENSG00000094914	ENSG00000095066	ENSG00000095139	ENSG00000095319	ENSG00000095383	ENSG00000096384	ENSG00000096433	ENSG00000096717	ENSG00000096968	ENSG00000097007	ENSG00000097033	ENSG00000099139	ENSG00000099203	ENSG00000099246	ENSG00000099290	ENSG00000099341	ENSG00000099365	ENSG00000099800	ENSG00000099901	ENSG00000099904	ENSG00000099940	ENSG00000099958	ENSG00000099992	ENSG00000100030	ENSG00000100083	ENSG00000100099	ENSG00000100139	ENSG00000100196	ENSG00000100216	ENSG00000100219	ENSG00000100225	ENSG00000100227	ENSG00000100228	ENSG00000100263	ENSG00000100280	ENSG00000100284	ENSG00000100296	ENSG00000100300	ENSG00000100316	ENSG00000100321	ENSG00000100335	ENSG00000100345	ENSG00000100347	ENSG00000100359	ENSG00000100360	ENSG00000100373	ENSG00000100401	ENSG00000100417	ENSG00000100427	ENSG00000100478	ENSG00000100554	ENSG00000100568	ENSG00000100575	ENSG00000100614	ENSG00000100644	ENSG00000100650	ENSG00000100836	ENSG00000100883	ENSG00000100889	ENSG00000100906	ENSG00000100934	ENSG00000100979	ENSG00000101017	ENSG00000101076	ENSG00000101146	ENSG00000101194	ENSG00000101199	ENSG00000101246	ENSG00000101294	ENSG00000101310	ENSG00000101311	ENSG00000101337	ENSG00000101421	ENSG00000101463	ENSG00000101605	ENSG00000101844	ENSG00000101882	ENSG00000101888	ENSG00000101916	ENSG00000101997	ENSG00000102119	ENSG00000102218	ENSG00000102225	ENSG00000102245	ENSG00000102362	ENSG00000102471	ENSG00000102524	ENSG00000102606	ENSG00000102678	ENSG00000102753	ENSG00000102760	ENSG00000102882	ENSG00000102898	ENSG00000102900	ENSG00000102910	ENSG00000102924	ENSG00000102931	ENSG00000102977	ENSG00000103042	ENSG00000103051	ENSG00000103056	ENSG00000103061	ENSG00000103174	ENSG00000103197	ENSG00000103222	ENSG00000103227	ENSG00000103365	ENSG00000103490	ENSG00000103496	ENSG00000103544	ENSG00000103569	ENSG00000103591	ENSG00000103653	ENSG00000103723	ENSG00000103769	ENSG00000103888	ENSG00000104142	ENSG00000104164	ENSG00000104267	ENSG00000104312	ENSG00000104332	ENSG00000104381	ENSG00000104388	ENSG00000104447	ENSG00000104497	ENSG00000104517	ENSG00000104518	ENSG00000104765	ENSG00000104783	ENSG00000104805	ENSG00000104863	ENSG00000104904	ENSG00000104915	ENSG00000104938	ENSG00000104946	ENSG00000104980	ENSG00000105088	ENSG00000105127	ENSG00000105185	ENSG00000105186	ENSG00000105193	ENSG00000105197	ENSG00000105220	ENSG00000105221	ENSG00000105270	ENSG00000105329	ENSG00000105372	ENSG00000105373	ENSG00000105401	ENSG00000105402	ENSG00000105438	ENSG00000105483	ENSG00000105514	ENSG00000105576	ENSG00000105640	ENSG00000105647	ENSG00000105649	ENSG00000105669	ENSG00000105723	ENSG00000105819	ENSG00000105829	ENSG00000105929	ENSG00000105948	ENSG00000106086	ENSG00000106089	ENSG00000106123	ENSG00000106128	ENSG00000106211	ENSG00000106266	ENSG00000106327	ENSG00000106367	ENSG00000106477	ENSG00000106571	ENSG00000106633	ENSG00000106636	ENSG00000106803	ENSG00000106804	ENSG00000107021	ENSG00000107036	ENSG00000107201	ENSG00000107282	ENSG00000107485	ENSG00000107560	ENSG00000107611	ENSG00000107651	ENSG00000107758	ENSG00000107862	ENSG00000107959	ENSG00000108107	ENSG00000108239	ENSG00000108298	ENSG00000108349	ENSG00000108424	ENSG00000108433	ENSG00000108559	ENSG00000108587	ENSG00000108733	ENSG00000108773	ENSG00000108774	ENSG00000108821	ENSG00000108849	ENSG00000108953	ENSG00000108961	ENSG00000109062	ENSG00000109083	ENSG00000109103	ENSG00000109111	ENSG00000109113	ENSG00000109255	ENSG00000109332	ENSG00000109436	ENSG00000109471	ENSG00000109475	ENSG00000109519	ENSG00000109670	ENSG00000109762	ENSG00000109832	ENSG00000109917	ENSG00000109943	ENSG00000109971	ENSG00000110025	ENSG00000110047	ENSG00000110057	ENSG00000110090	ENSG00000110171	ENSG00000110195	ENSG00000110203	ENSG00000110218	ENSG00000110446	ENSG00000110675	ENSG00000110697	ENSG00000110700	ENSG00000110711	ENSG00000110713	ENSG00000110719	ENSG00000110723	ENSG00000110801	ENSG00000111052	ENSG00000111057	ENSG00000111196	ENSG00000111199	ENSG00000111224	ENSG00000111237	ENSG00000111266	ENSG00000111450	ENSG00000111481	ENSG00000111490	ENSG00000111536	ENSG00000111537	ENSG00000111540	ENSG00000111581	ENSG00000111640	ENSG00000111670	ENSG00000111701	ENSG00000111711	ENSG00000111731	ENSG00000111737	ENSG00000111786	ENSG00000112033	ENSG00000112038	ENSG00000112062	ENSG00000112081	ENSG00000112115	ENSG00000112116	ENSG00000112164	ENSG00000112210	ENSG00000112293	ENSG00000112306	ENSG00000112335	ENSG00000112357	ENSG00000112685	ENSG00000112697	ENSG00000112851	ENSG00000112984	ENSG00000113013	ENSG00000113119	ENSG00000113161	ENSG00000113163	ENSG00000113194	ENSG00000113384	ENSG00000113525	ENSG00000113569	ENSG00000113615	ENSG00000113732	ENSG00000113811	ENSG00000113916	ENSG00000113966	ENSG00000114026	ENSG00000114030	ENSG00000114209	ENSG00000114251	ENSG00000114315	ENSG00000114346	ENSG00000114391	ENSG00000114423	ENSG00000114503	ENSG00000114520	ENSG00000114573	ENSG00000114739	ENSG00000114745	ENSG00000114757	ENSG00000114850	ENSG00000114861	ENSG00000114902	ENSG00000114988	ENSG00000115008	ENSG00000115041	ENSG00000115107	ENSG00000115137	ENSG00000115145	ENSG00000115221	ENSG00000115234	ENSG00000115263	ENSG00000115267	ENSG00000115268	ENSG00000115306	ENSG00000115307	ENSG00000115317	ENSG00000115368	ENSG00000115414	ENSG00000115446	ENSG00000115504	ENSG00000115561	ENSG00000115590	ENSG00000115602	ENSG00000115648	ENSG00000115687	ENSG00000115875	ENSG00000115956	ENSG00000115993	ENSG00000116039	ENSG00000116199	ENSG00000116237	ENSG00000116251	ENSG00000116266	ENSG00000116288	ENSG00000116329	ENSG00000116350	ENSG00000116473	ENSG00000116521	ENSG00000116574	ENSG00000116584	ENSG00000116688	ENSG00000116698	ENSG00000116729	ENSG00000116754	ENSG00000116809	ENSG00000116815	ENSG00000116824	ENSG00000116885	ENSG00000116903	ENSG00000116918	ENSG00000117228	ENSG00000117245	ENSG00000117262	ENSG00000117280	ENSG00000117385	ENSG00000117394	ENSG00000117408	ENSG00000117410	ENSG00000117475	ENSG00000117479	ENSG00000117500	ENSG00000117586	ENSG00000117724	ENSG00000117758	ENSG00000118137	ENSG00000118181	ENSG00000118363	ENSG00000118418	ENSG00000118432	ENSG00000118473	ENSG00000118640	ENSG00000118702	ENSG00000118873	ENSG00000119185	ENSG00000119203	ENSG00000119392	ENSG00000119396	ENSG00000119522	ENSG00000119541	ENSG00000119681	ENSG00000119699	ENSG00000119714	ENSG00000119782	ENSG00000119844	ENSG00000119927	ENSG00000120088	ENSG00000120217	ENSG00000120253	ENSG00000120341	ENSG00000120438	ENSG00000120451	ENSG00000120533	ENSG00000120659	ENSG00000120675	ENSG00000120725	ENSG00000120742	ENSG00000120860	ENSG00000120885	ENSG00000120948	ENSG00000120992	ENSG00000121236	ENSG00000121542	ENSG00000121621	ENSG00000121671	ENSG00000121680	ENSG00000121749	ENSG00000121853	ENSG00000121905	ENSG00000122026	ENSG00000122068	ENSG00000122085	ENSG00000122133	ENSG00000122218	ENSG00000122223	ENSG00000122406	ENSG00000122507	ENSG00000122566	ENSG00000122679	ENSG00000122691	ENSG00000122705	ENSG00000122862	ENSG00000122877	ENSG00000122958	ENSG00000123104	ENSG00000123106	ENSG00000123136	ENSG00000123159	ENSG00000123240	ENSG00000123384	ENSG00000123570	ENSG00000123595	ENSG00000123612	ENSG00000123836	ENSG00000123892	ENSG00000123983	ENSG00000124104	ENSG00000124193	ENSG00000124198	ENSG00000124205	ENSG00000124207	ENSG00000124209	ENSG00000124222	ENSG00000124333	ENSG00000124334	ENSG00000124508	ENSG00000124571	ENSG00000124587	ENSG00000124614	ENSG00000124762	ENSG00000124766	ENSG00000124783	ENSG00000124789	ENSG00000124839	ENSG00000125124	ENSG00000125351	ENSG00000125378	ENSG00000125447	ENSG00000125450	ENSG00000125538	ENSG00000125618	ENSG00000125633	ENSG00000125676	ENSG00000125686	ENSG00000125691	ENSG00000125703	ENSG00000125744	ENSG00000125755	ENSG00000125798	ENSG00000125814	ENSG00000125843	ENSG00000125844	ENSG00000125967	ENSG00000126003	ENSG00000126062	ENSG00000126226	ENSG00000126262	ENSG00000126266	ENSG00000126353	ENSG00000126368	ENSG00000126456	ENSG00000126768	ENSG00000126777	ENSG00000126883	ENSG00000126952	ENSG00000126953	ENSG00000127022	ENSG00000127191	ENSG00000127328	ENSG00000127603	ENSG00000127922	ENSG00000127946	ENSG00000127980	ENSG00000128245	ENSG00000128271	ENSG00000128340	ENSG00000128524	ENSG00000128564	ENSG00000128602	ENSG00000128654	ENSG00000128731	ENSG00000129083	ENSG00000129128	ENSG00000129158	ENSG00000129197	ENSG00000129204	ENSG00000129354	ENSG00000129472	ENSG00000129515	ENSG00000129667	ENSG00000129824	ENSG00000130037	ENSG00000130203	ENSG00000130204	ENSG00000130227	ENSG00000130255	ENSG00000130294	ENSG00000130340	ENSG00000130402	ENSG00000130529	ENSG00000130724	ENSG00000130734	ENSG00000130770	ENSG00000130779	ENSG00000131016	ENSG00000131100	ENSG00000131165	ENSG00000131238	ENSG00000131374	ENSG00000131378	ENSG00000131381	ENSG00000131408	ENSG00000131437	ENSG00000131469	ENSG00000131475	ENSG00000131477	ENSG00000131507	ENSG00000131558	ENSG00000131620	ENSG00000131652	ENSG00000131871	ENSG00000131899	ENSG00000131910	ENSG00000132141	ENSG00000132155	ENSG00000132170	ENSG00000132182	ENSG00000132286	ENSG00000132326	ENSG00000132329	ENSG00000132341	ENSG00000132356	ENSG00000132376	ENSG00000132405	ENSG00000132432	ENSG00000132507	ENSG00000132549	ENSG00000132563	ENSG00000132612	ENSG00000132639	ENSG00000132661	ENSG00000132693	ENSG00000132698	ENSG00000132718	ENSG00000132780	ENSG00000132842	ENSG00000132846	ENSG00000132872	ENSG00000132874	ENSG00000132881	ENSG00000132953	ENSG00000133026	ENSG00000133027	ENSG00000133048	ENSG00000133103	ENSG00000133110	ENSG00000133138	ENSG00000133226	ENSG00000133704	ENSG00000133706	ENSG00000133794	ENSG00000134072	ENSG00000134109	ENSG00000134146	ENSG00000134216	ENSG00000134242	ENSG00000134258	ENSG00000134262	ENSG00000134265	ENSG00000134278	ENSG00000134287	ENSG00000134321	ENSG00000134375	ENSG00000134376	ENSG00000134419	ENSG00000134443	ENSG00000134597	ENSG00000134640	ENSG00000134709	ENSG00000134809	ENSG00000134830	ENSG00000134852	ENSG00000134882	ENSG00000134970	ENSG00000135046	ENSG00000135077	ENSG00000135100	ENSG00000135218	ENSG00000135249	ENSG00000135272	ENSG00000135317	ENSG00000135338	ENSG00000135362	ENSG00000135392	ENSG00000135404	ENSG00000135423	ENSG00000135439	ENSG00000135506	ENSG00000135521	ENSG00000135604	ENSG00000135631	ENSG00000135679	ENSG00000135744	ENSG00000135775	ENSG00000135821	ENSG00000135823	ENSG00000135829	ENSG00000135914	ENSG00000135966	ENSG00000135968	ENSG00000136051	ENSG00000136100	ENSG00000136111	ENSG00000136152	ENSG00000136167	ENSG00000136240	ENSG00000136243	ENSG00000136244	ENSG00000136274	ENSG00000136450	ENSG00000136514	ENSG00000136573	ENSG00000136631	ENSG00000136634	ENSG00000136689	ENSG00000136695	ENSG00000136709	ENSG00000136738	ENSG00000136770	ENSG00000136810	ENSG00000136827	ENSG00000136854	ENSG00000136869	ENSG00000136874	ENSG00000136888	ENSG00000136930	ENSG00000136937	ENSG00000136938	ENSG00000136942	ENSG00000136986	ENSG00000136999	ENSG00000137033	ENSG00000137040	ENSG00000137145	ENSG00000137154	ENSG00000137177	ENSG00000137288	ENSG00000137462	ENSG00000137463	ENSG00000137474	ENSG00000137486	ENSG00000137501	ENSG00000137507	ENSG00000137575	ENSG00000137642	ENSG00000137656	ENSG00000137752	ENSG00000137770	ENSG00000137802	ENSG00000137818	ENSG00000138018	ENSG00000138069	ENSG00000138073	ENSG00000138074	ENSG00000138083	ENSG00000138175	ENSG00000138182	ENSG00000138190	ENSG00000138207	ENSG00000138246	ENSG00000138326	ENSG00000138376	ENSG00000138385	ENSG00000138448	ENSG00000138660	ENSG00000138674	ENSG00000138686	ENSG00000138750	ENSG00000138759	ENSG00000138760	ENSG00000138768	ENSG00000138769	ENSG00000138796	ENSG00000138802	ENSG00000138814	ENSG00000138823	ENSG00000139174	ENSG00000139197	ENSG00000139370	ENSG00000139496	ENSG00000139515	ENSG00000139574	ENSG00000139644	ENSG00000139719	ENSG00000139722	ENSG00000139832	ENSG00000139835	ENSG00000139998	ENSG00000140254	ENSG00000140274	ENSG00000140319	ENSG00000140450	ENSG00000140463	ENSG00000140464	ENSG00000140497	ENSG00000140650	ENSG00000140678	ENSG00000140740	ENSG00000140829	ENSG00000140854	ENSG00000140988	ENSG00000141198	ENSG00000141252	ENSG00000141258	ENSG00000141279	ENSG00000141294	ENSG00000141367	ENSG00000141376	ENSG00000141391	ENSG00000141433	ENSG00000141469	ENSG00000141480	ENSG00000141510	ENSG00000141543	ENSG00000141577	ENSG00000141736	ENSG00000141837	ENSG00000141959	ENSG00000141971	ENSG00000142082	ENSG00000142185	ENSG00000142197	ENSG00000142208	ENSG00000142230	ENSG00000142330	ENSG00000142405	ENSG00000142444	ENSG00000142459	ENSG00000142534	ENSG00000142541	ENSG00000142599	ENSG00000142655	ENSG00000142676	ENSG00000142684	ENSG00000142765	ENSG00000142794	ENSG00000142937	ENSG00000143153	ENSG00000143158	ENSG00000143195	ENSG00000143376	ENSG00000143384	ENSG00000143387	ENSG00000143416	ENSG00000143420	ENSG00000143457	ENSG00000143486	ENSG00000143545	ENSG00000143546	ENSG00000143553	ENSG00000143575	ENSG00000143595	ENSG00000143603	ENSG00000143669	ENSG00000143740	ENSG00000143742	ENSG00000143761	ENSG00000143771	ENSG00000143774	ENSG00000143878	ENSG00000143882	ENSG00000143947	ENSG00000143952	ENSG00000144036	ENSG00000144231	ENSG00000144381	ENSG00000144452	ENSG00000144468	ENSG00000144566	ENSG00000144596	ENSG00000144674	ENSG00000144713	ENSG00000144848	ENSG00000145087	ENSG00000145103	ENSG00000145216	ENSG00000145242	ENSG00000145348	ENSG00000145362	ENSG00000145425	ENSG00000145592	ENSG00000145675	ENSG00000145708	ENSG00000145730	ENSG00000145741	ENSG00000145777	ENSG00000145817	ENSG00000146072	ENSG00000146425	ENSG00000146469	ENSG00000146648	ENSG00000146966	ENSG00000147003	ENSG00000147041	ENSG00000147164	ENSG00000147206	ENSG00000147246	ENSG00000147262	ENSG00000147403	ENSG00000147416	ENSG00000147457	ENSG00000147533	ENSG00000147571	ENSG00000147604	ENSG00000147614	ENSG00000147642	ENSG00000147852	ENSG00000148136	ENSG00000148154	ENSG00000148158	ENSG00000148175	ENSG00000148219	ENSG00000148303	ENSG00000148356	ENSG00000148396	ENSG00000148400	ENSG00000148429	ENSG00000148498	ENSG00000148660	ENSG00000148672	ENSG00000148677	ENSG00000148737	ENSG00000148943	ENSG00000148950	ENSG00000148985	ENSG00000149182	ENSG00000149196	ENSG00000149269	ENSG00000149273	ENSG00000149295	ENSG00000149541	ENSG00000149577	ENSG00000149735	ENSG00000149806	ENSG00000149823	ENSG00000149930	ENSG00000150527	ENSG00000150540	ENSG00000150594	ENSG00000150630	ENSG00000150779	ENSG00000150961	ENSG00000150967	ENSG00000150977	ENSG00000150995	ENSG00000151067	ENSG00000151116	ENSG00000151150	ENSG00000151247	ENSG00000151320	ENSG00000151418	ENSG00000151445	ENSG00000151458	ENSG00000151461	ENSG00000151502	ENSG00000151532	ENSG00000151577	ENSG00000151651	ENSG00000151729	ENSG00000151778	ENSG00000151779	ENSG00000151929	ENSG00000152056	ENSG00000152061	ENSG00000152104	ENSG00000152254	ENSG00000152332	ENSG00000152348	ENSG00000152520	ENSG00000152556	ENSG00000152661	ENSG00000152700	ENSG00000152804	ENSG00000152932	ENSG00000152969	ENSG00000152977	ENSG00000153037	ENSG00000153064	ENSG00000153071	ENSG00000153162	ENSG00000153201	ENSG00000153207	ENSG00000153487	ENSG00000153531	ENSG00000153898	ENSG00000154174	ENSG00000154188	ENSG00000154229	ENSG00000154305	ENSG00000154309	ENSG00000154451	ENSG00000154478	ENSG00000154710	ENSG00000154813	ENSG00000154917	ENSG00000155093	ENSG00000155097	ENSG00000155265	ENSG00000155380	ENSG00000155393	ENSG00000155561	ENSG00000155657	ENSG00000155660	ENSG00000155816	ENSG00000155961	ENSG00000155975	ENSG00000156026	ENSG00000156299	ENSG00000156313	ENSG00000156482	ENSG00000156515	ENSG00000156675	ENSG00000156735	ENSG00000156931	ENSG00000157017	ENSG00000157020	ENSG00000157106	ENSG00000157168	ENSG00000157191	ENSG00000157349	ENSG00000157388	ENSG00000157538	ENSG00000157734	ENSG00000157782	ENSG00000157823	ENSG00000157911	ENSG00000157985	ENSG00000158445	ENSG00000158497	ENSG00000158517	ENSG00000158552	ENSG00000158553	ENSG00000158604	ENSG00000158623	ENSG00000158828	ENSG00000158856	ENSG00000158874	ENSG00000158882	ENSG00000159055	ENSG00000159210	ENSG00000159224	ENSG00000159348	ENSG00000159363	ENSG00000159720	ENSG00000160087	ENSG00000160117	ENSG00000160145	ENSG00000160179	ENSG00000160201	ENSG00000160294	ENSG00000160299	ENSG00000160654	ENSG00000160679	ENSG00000160695	ENSG00000160714	ENSG00000160862	ENSG00000160917	ENSG00000160948	ENSG00000161016	ENSG00000161203	ENSG00000161265	ENSG00000161547	ENSG00000161970	ENSG00000162009	ENSG00000162231	ENSG00000162236	ENSG00000162244	ENSG00000162298	ENSG00000162337	ENSG00000162385	ENSG00000162627	ENSG00000162711	ENSG00000162735	ENSG00000162852	ENSG00000162878	ENSG00000162928	ENSG00000162944	ENSG00000162992	ENSG00000163002	ENSG00000163032	ENSG00000163083	ENSG00000163093	ENSG00000163166	ENSG00000163220	ENSG00000163221	ENSG00000163251	ENSG00000163406	ENSG00000163479	ENSG00000163485	ENSG00000163528	ENSG00000163558	ENSG00000163568	ENSG00000163577	ENSG00000163581	ENSG00000163618	ENSG00000163623	ENSG00000163626	ENSG00000163634	ENSG00000163638	ENSG00000163682	ENSG00000163702	ENSG00000163794	ENSG00000163812	ENSG00000163825	ENSG00000163840	ENSG00000163874	ENSG00000163877	ENSG00000163904	ENSG00000163930	ENSG00000163932	ENSG00000163950	ENSG00000164022	ENSG00000164038	ENSG00000164077	ENSG00000164144	ENSG00000164151	ENSG00000164163	ENSG00000164182	ENSG00000164188	ENSG00000164251	ENSG00000164284	ENSG00000164326	ENSG00000164418	ENSG00000164506	ENSG00000164587	ENSG00000164597	ENSG00000164609	ENSG00000164674	ENSG00000164690	ENSG00000164695	ENSG00000164715	ENSG00000164751	ENSG00000164756	ENSG00000164850	ENSG00000164877	ENSG00000164885	ENSG00000164902	ENSG00000164933	ENSG00000164961	ENSG00000165006	ENSG00000165025	ENSG00000165029	ENSG00000165219	ENSG00000165271	ENSG00000165272	ENSG00000165280	ENSG00000165457	ENSG00000165527	ENSG00000165533	ENSG00000165688	ENSG00000165689	ENSG00000165699	ENSG00000165934	ENSG00000166006	ENSG00000166037	ENSG00000166126	ENSG00000166128	ENSG00000166136	ENSG00000166197	ENSG00000166263	ENSG00000166313	ENSG00000166441	ENSG00000166501	ENSG00000166523	ENSG00000166557	ENSG00000166579	ENSG00000166598	ENSG00000166603	ENSG00000166676	ENSG00000166685	ENSG00000166747	ENSG00000166862	ENSG00000166869	ENSG00000166887	ENSG00000166900	ENSG00000166913	ENSG00000166922	ENSG00000166971	ENSG00000167004	ENSG00000167037	ENSG00000167139	ENSG00000167202	ENSG00000167207	ENSG00000167208	ENSG00000167291	ENSG00000167306	ENSG00000167332	ENSG00000167461	ENSG00000167470	ENSG00000167526	ENSG00000167578	ENSG00000167634	ENSG00000167705	ENSG00000167861	ENSG00000167881	ENSG00000167964	ENSG00000167987	ENSG00000167994	ENSG00000168010	ENSG00000168028	ENSG00000168118	ENSG00000168172	ENSG00000168214	ENSG00000168374	ENSG00000168394	ENSG00000168397	ENSG00000168434	ENSG00000168438	ENSG00000168461	ENSG00000168502	ENSG00000168539	ENSG00000168610	ENSG00000168615	ENSG00000168631	ENSG00000168702	ENSG00000168710	ENSG00000168734	ENSG00000168818	ENSG00000168824	ENSG00000168872	ENSG00000168899	ENSG00000168936	ENSG00000168958	ENSG00000168961	ENSG00000168993	ENSG00000169047	ENSG00000169100	ENSG00000169180	ENSG00000169194	ENSG00000169213	ENSG00000169221	ENSG00000169223	ENSG00000169228	ENSG00000169247	ENSG00000169251	ENSG00000169371	ENSG00000169385	ENSG00000169570	ENSG00000169696	ENSG00000169760	ENSG00000169896	ENSG00000169900	ENSG00000169992	ENSG00000170011	ENSG00000170027	ENSG00000170248	ENSG00000170296	ENSG00000170310	ENSG00000170312	ENSG00000170348	ENSG00000170379	ENSG00000170458	ENSG00000170498	ENSG00000170540	ENSG00000170577	ENSG00000170606	ENSG00000170743	ENSG00000170745	ENSG00000170759	ENSG00000170837	ENSG00000170889	ENSG00000170890	ENSG00000170893	ENSG00000171033	ENSG00000171045	ENSG00000171100	ENSG00000171130	ENSG00000171132	ENSG00000171135	ENSG00000171316	ENSG00000171388	ENSG00000171431	ENSG00000171497	ENSG00000171522	ENSG00000171557	ENSG00000171560	ENSG00000171564	ENSG00000171596	ENSG00000171858	ENSG00000171863	ENSG00000171867	ENSG00000171928	ENSG00000171951	ENSG00000172007	ENSG00000172247	ENSG00000172375	ENSG00000172575	ENSG00000172661	ENSG00000172667	ENSG00000172724	ENSG00000172728	ENSG00000172794	ENSG00000172803	ENSG00000172809	ENSG00000173124	ENSG00000173156	ENSG00000173163	ENSG00000173171	ENSG00000173175	ENSG00000173210	ENSG00000173267	ENSG00000173273	ENSG00000173349	ENSG00000173366	ENSG00000173402	ENSG00000173432	ENSG00000173548	ENSG00000173638	ENSG00000173726	ENSG00000173744	ENSG00000173801	ENSG00000173805	ENSG00000173809	ENSG00000173846	ENSG00000174059	ENSG00000174123	ENSG00000174125	ENSG00000174130	ENSG00000174226	ENSG00000174236	ENSG00000174429	ENSG00000174444	ENSG00000174483	ENSG00000174567	ENSG00000174599	ENSG00000174672	ENSG00000174695	ENSG00000174697	ENSG00000174748	ENSG00000174780	ENSG00000174827	ENSG00000174842	ENSG00000174851	ENSG00000174903	ENSG00000174953	ENSG00000174992	ENSG00000175077	ENSG00000175104	ENSG00000175106	ENSG00000175193	ENSG00000175220	ENSG00000175224	ENSG00000175387	ENSG00000175416	ENSG00000175445	ENSG00000175463	ENSG00000175567	ENSG00000175582	ENSG00000175662	ENSG00000175768	ENSG00000175792	ENSG00000175793	ENSG00000175895	ENSG00000175906	ENSG00000175970	ENSG00000176108	ENSG00000176194	ENSG00000176406	ENSG00000176428	ENSG00000176749	ENSG00000176783	ENSG00000176986	ENSG00000177034	ENSG00000177370	ENSG00000177427	ENSG00000177479	ENSG00000177548	ENSG00000177600	ENSG00000177663	ENSG00000177684	ENSG00000177868	ENSG00000177879	ENSG00000177943	ENSG00000177951	ENSG00000177954	ENSG00000178342	ENSG00000178473	ENSG00000178685	ENSG00000178750	ENSG00000178996	ENSG00000179041	ENSG00000179044	ENSG00000179218	ENSG00000179295	ENSG00000179331	ENSG00000179593	ENSG00000179841	ENSG00000179915	ENSG00000179954	ENSG00000180104	ENSG00000180304	ENSG00000180398	ENSG00000180509	ENSG00000180667	ENSG00000180772	ENSG00000180900	ENSG00000181031	ENSG00000181092	ENSG00000181104	ENSG00000181163	ENSG00000181404	ENSG00000181555	ENSG00000181751	ENSG00000181789	ENSG00000182054	ENSG00000182107	ENSG00000182149	ENSG00000182261	ENSG00000182287	ENSG00000182446	ENSG00000182473	ENSG00000182481	ENSG00000182578	ENSG00000182606	ENSG00000182747	ENSG00000182759	ENSG00000182774	ENSG00000182782	ENSG00000182899	ENSG00000182934	ENSG00000182985	ENSG00000183020	ENSG00000183044	ENSG00000183087	ENSG00000183155	ENSG00000183255	ENSG00000183426	ENSG00000183486	ENSG00000183682	ENSG00000183844	ENSG00000184056	ENSG00000184160	ENSG00000184163	ENSG00000184166	ENSG00000184178	ENSG00000184293	ENSG00000184349	ENSG00000184350	ENSG00000184381	ENSG00000184432	ENSG00000184575	ENSG00000184584	ENSG00000184708	ENSG00000184787	ENSG00000184811	ENSG00000184840	ENSG00000184845	ENSG00000184903	ENSG00000185002	ENSG00000185009	ENSG00000185043	ENSG00000185149	ENSG00000185236	ENSG00000185344	ENSG00000185345	ENSG00000185359	ENSG00000185386	ENSG00000185467	ENSG00000185651	ENSG00000185745	ENSG00000185823	ENSG00000185825	ENSG00000185829	ENSG00000185883	ENSG00000185897	ENSG00000185950	ENSG00000185963	ENSG00000186010	ENSG00000186150	ENSG00000186188	ENSG00000186198	ENSG00000186432	ENSG00000186468	ENSG00000186470	ENSG00000186472	ENSG00000186480	ENSG00000186642	ENSG00000186716	ENSG00000186827	ENSG00000186908	ENSG00000187446	ENSG00000187486	ENSG00000187554	ENSG00000187908	ENSG00000187994	ENSG00000188011	ENSG00000188026	ENSG00000188092	ENSG00000188338	ENSG00000188379	ENSG00000188419	ENSG00000188529	ENSG00000188846	ENSG00000188906	ENSG00000188991	ENSG00000189058	ENSG00000189171	ENSG00000189375	ENSG00000189403	ENSG00000196083	ENSG00000196091	ENSG00000196126	ENSG00000196139	ENSG00000196262	ENSG00000196313	ENSG00000196396	ENSG00000196455	ENSG00000196497	ENSG00000196531	ENSG00000196535	ENSG00000196586	ENSG00000196683	ENSG00000196689	ENSG00000196814	ENSG00000196860	ENSG00000196862	ENSG00000196911	ENSG00000196961	ENSG00000196975	ENSG00000197070	ENSG00000197110	ENSG00000197121	ENSG00000197122	ENSG00000197226	ENSG00000197535	ENSG00000197548	ENSG00000197635	ENSG00000197728	ENSG00000197746	ENSG00000197756	ENSG00000197879	ENSG00000197892	ENSG00000197958	ENSG00000197969	ENSG00000197971	ENSG00000197992	ENSG00000198034	ENSG00000198088	ENSG00000198168	ENSG00000198216	ENSG00000198242	ENSG00000198252	ENSG00000198258	ENSG00000198286	ENSG00000198301	ENSG00000198355	ENSG00000198373	ENSG00000198420	ENSG00000198471	ENSG00000198563	ENSG00000198586	ENSG00000198643	ENSG00000198700	ENSG00000198707	ENSG00000198722	ENSG00000198742	ENSG00000198755	ENSG00000198774	ENSG00000198794	ENSG00000198805	ENSG00000198818	ENSG00000198833	ENSG00000198843	ENSG00000198863	ENSG00000198911	ENSG00000198918	ENSG00000198925	ENSG00000198952	ENSG00000199085	ENSG00000199094	ENSG00000203668	ENSG00000203772	ENSG00000203879	ENSG00000203965	ENSG00000204070	ENSG00000204152	ENSG00000204267	ENSG00000204290	ENSG00000204390	ENSG00000204397	ENSG00000204536	ENSG00000204569	ENSG00000204619	ENSG00000204628	ENSG00000204634	ENSG00000204713	ENSG00000204764	ENSG00000204991	ENSG00000205213	ENSG00000205302	ENSG00000205323	ENSG00000205339	ENSG00000205542	ENSG00000205755	ENSG00000205846	ENSG00000205937	ENSG00000205981	ENSG00000206418	ENSG00000207581	ENSG00000207625	ENSG00000207654	ENSG00000207741	ENSG00000207962	ENSG00000211898	ENSG00000212102	ENSG00000213024	ENSG00000213047	ENSG00000213064	ENSG00000213221	ENSG00000213265	ENSG00000213341	ENSG00000213380	ENSG00000213463	ENSG00000213465	ENSG00000213578	ENSG00000213625	ENSG00000213672	ENSG00000213741	ENSG00000213760	ENSG00000213983	ENSG00000214253	ENSG00000214274	ENSG00000214357	ENSG00000214413	ENSG00000214736	ENSG00000214946	ENSG00000215021	ENSG00000215193	ENSG00000215305	ENSG00000215475	ENSG00000215717	ENSG00000217930	ENSG00000220205	ENSG00000221838	ENSG00000221887	ENSG00000221900	ENSG00000221926	ENSG00000221983	ENSG00000223443	ENSG00000223501	ENSG00000223953	ENSG00000224051	ENSG00000225190	ENSG00000225697	ENSG00000227057	ENSG00000227500	ENSG00000228278	ENSG00000228696	ENSG00000229117	ENSG00000229314	ENSG00000231500	ENSG00000231925	ENSG00000232810	ENSG00000233927	ENSG00000234906	ENSG00000239732	ENSG00000240972	ENSG00000241343	ENSG00000242247	ENSG00000242372	ENSG00000242802	ENSG00000243279	ENSG00000249915	ENSG00000250021	ENSG00000250264	ENSG00000250565	ENSG00000253506	ENSG00000253548	ENSG00000253626	ENSG00000254087	ENSG00000254470	ENSG00000254505	ENSG00000254647	ENSG00000254806	ENSG00000254995	ENSG00000255112	ENSG00000255221	ENSG00000255346	ENSG00000255501	ENSG00000256797	ENSG00000258227	ENSG00000258466	ENSG00000260287	ENSG00000260342	ENSG00000262246	ENSG00000262406	ENSG00000262633	ENSG00000265107	ENSG00000265241	ENSG00000265354	ENSG00000265681	ENSG00000265808	ENSG00000265972	ENSG00000266173	ENSG00000266412	ENSG00000269405	ENSG00000269437	ENSG00000270885	ENSG00000271503	ENSG00000272617	ENSG00000272636	ENSG00000273513	ENSG00000274226	ENSG00000274419	ENSG00000274512	ENSG00000274611	ENSG00000274808	ENSG00000274933	ENSG00000275066	ENSG00000275410	ENSG00000276600	ENSG00000277363	ENSG00000277443	ENSG00000277494	ENSG00000277632	ENSG00000278299	ENSG00000278599	ENSG00000280148	ENSG00000283797	ENSG00000283871	ENSG00000283904	ENSG00000283977	ENSG00000284203	ENSG00000284800	novel.248	novel.342	novel.345	novel.502
NEGATIVE_REGULATION_OF_EPIDERMAL_GROWTH_FACTOR_RECEPTOR_SIGNALING_PATHWAY(GO:0042059)	GO:0042059	ENSG00000013588	ENSG00000063245	ENSG00000070159	ENSG00000070423	ENSG00000070831	ENSG00000074319	ENSG00000075785	ENSG00000080815	ENSG00000085832	ENSG00000102606	ENSG00000107295	ENSG00000110395	ENSG00000114423	ENSG00000115145	ENSG00000116285	ENSG00000127527	ENSG00000129515	ENSG00000131475	ENSG00000136158	ENSG00000136738	ENSG00000136848	ENSG00000138798	ENSG00000142273	ENSG00000143947	ENSG00000146648	ENSG00000147010	ENSG00000149177	ENSG00000150991	ENSG00000159733	ENSG00000164056	ENSG00000170315	ENSG00000171150	ENSG00000175354	ENSG00000176108	ENSG00000177885	ENSG00000180008	ENSG00000185359	ENSG00000197114	ENSG00000213024	ENSG00000213949	ENSG00000221983	ENSG00000265491	ENSG00000283927	ENSG00000284508
REGULATION_OF_PEPTIDYL_THREONINE_PHOSPHORYLATION(GO:0010799)	GO:0010799	ENSG00000068903	ENSG00000072315	ENSG00000078140	ENSG00000100030	ENSG00000101144	ENSG00000101665	ENSG00000103126	ENSG00000103888	ENSG00000104312	ENSG00000105329	ENSG00000105723	ENSG00000106617	ENSG00000114251	ENSG00000114867	ENSG00000115263	ENSG00000121236	ENSG00000132376	ENSG00000133048	ENSG00000135932	ENSG00000136158	ENSG00000137672	ENSG00000138798	ENSG00000141564	ENSG00000142192	ENSG00000143933	ENSG00000145214	ENSG00000148498	ENSG00000149115	ENSG00000156194	ENSG00000158856	ENSG00000160014	ENSG00000165730	ENSG00000166068	ENSG00000166851	ENSG00000168209	ENSG00000172232	ENSG00000176170	ENSG00000196632	ENSG00000198369	ENSG00000198668	ENSG00000237693	ENSG00000267534
MICROTUBULE(GO:0005874)	GO:0005874	ENSG00000001631	ENSG00000004139	ENSG00000004478	ENSG00000004897	ENSG00000007047	ENSG00000007168	ENSG00000007174	ENSG00000010244	ENSG00000021574	ENSG00000036257	ENSG00000037042	ENSG00000039139	ENSG00000040341	ENSG00000047849	ENSG00000054523	ENSG00000062725	ENSG00000066279	ENSG00000066629	ENSG00000066735	ENSG00000067798	ENSG00000068028	ENSG00000068796	ENSG00000068903	ENSG00000069424	ENSG00000070501	ENSG00000070761	ENSG00000072864	ENSG00000074054	ENSG00000074935	ENSG00000075218	ENSG00000075711	ENSG00000075886	ENSG00000075945	ENSG00000076382	ENSG00000076826	ENSG00000077274	ENSG00000077279	ENSG00000077327	ENSG00000077380	ENSG00000078018	ENSG00000079616	ENSG00000079805	ENSG00000080293	ENSG00000080561	ENSG00000083799	ENSG00000084731	ENSG00000084764	ENSG00000085433	ENSG00000086827	ENSG00000087250	ENSG00000087470	ENSG00000087586	ENSG00000088325	ENSG00000088727	ENSG00000088986	ENSG00000089177	ENSG00000089685	ENSG00000089820	ENSG00000090273	ENSG00000090889	ENSG00000092036	ENSG00000092850	ENSG00000092964	ENSG00000094631	ENSG00000095066	ENSG00000099814	ENSG00000099910	ENSG00000100246	ENSG00000100271	ENSG00000100503	ENSG00000100678	ENSG00000101004	ENSG00000101162	ENSG00000101298	ENSG00000101350	ENSG00000101367	ENSG00000101460	ENSG00000101849	ENSG00000101871	ENSG00000102119	ENSG00000102409	ENSG00000102699	ENSG00000102781	ENSG00000103313	ENSG00000103494	ENSG00000103769	ENSG00000104218	ENSG00000104237	ENSG00000104419	ENSG00000104833	ENSG00000104892	ENSG00000105146	ENSG00000105254	ENSG00000105255	ENSG00000105514	ENSG00000105723	ENSG00000105877	ENSG00000106665	ENSG00000106976	ENSG00000107404	ENSG00000107581	ENSG00000107816	ENSG00000108423	ENSG00000108465	ENSG00000109171	ENSG00000111199	ENSG00000111554	ENSG00000112984	ENSG00000113966	ENSG00000114841	ENSG00000115266	ENSG00000115423	ENSG00000115484	ENSG00000115841	ENSG00000116584	ENSG00000116852	ENSG00000117245	ENSG00000117477	ENSG00000117632	ENSG00000117650	ENSG00000118193	ENSG00000118200	ENSG00000118997	ENSG00000119408	ENSG00000119509	ENSG00000119661	ENSG00000119685	ENSG00000119777	ENSG00000120438	ENSG00000120694	ENSG00000120742	ENSG00000121621	ENSG00000122735	ENSG00000123416	ENSG00000124074	ENSG00000124198	ENSG00000124659	ENSG00000124721	ENSG00000125337	ENSG00000125409	ENSG00000125746	ENSG00000125971	ENSG00000126214	ENSG00000126216	ENSG00000126934	ENSG00000127603	ENSG00000127824	ENSG00000128159	ENSG00000128908	ENSG00000128944	ENSG00000129250	ENSG00000129422	ENSG00000129682	ENSG00000130177	ENSG00000130294	ENSG00000130479	ENSG00000130559	ENSG00000130640	ENSG00000130779	ENSG00000131044	ENSG00000131351	ENSG00000131437	ENSG00000131462	ENSG00000131711	ENSG00000131871	ENSG00000132563	ENSG00000132938	ENSG00000134222	ENSG00000134369	ENSG00000134709	ENSG00000134779	ENSG00000134982	ENSG00000135315	ENSG00000135525	ENSG00000135624	ENSG00000135720	ENSG00000135912	ENSG00000136108	ENSG00000136158	ENSG00000136811	ENSG00000136861	ENSG00000136883	ENSG00000137100	ENSG00000137171	ENSG00000137177	ENSG00000137267	ENSG00000137285	ENSG00000137343	ENSG00000137497	ENSG00000137804	ENSG00000137807	ENSG00000137814	ENSG00000137821	ENSG00000137822	ENSG00000137824	ENSG00000137941	ENSG00000138036	ENSG00000138095	ENSG00000138100	ENSG00000138160	ENSG00000138175	ENSG00000138182	ENSG00000138771	ENSG00000138778	ENSG00000138892	ENSG00000139112	ENSG00000139116	ENSG00000139354	ENSG00000140575	ENSG00000140854	ENSG00000140859	ENSG00000140941	ENSG00000141013	ENSG00000141027	ENSG00000141200	ENSG00000141367	ENSG00000141376	ENSG00000141380	ENSG00000141551	ENSG00000141556	ENSG00000141933	ENSG00000142867	ENSG00000142945	ENSG00000143702	ENSG00000143924	ENSG00000143933	ENSG00000144635	ENSG00000144867	ENSG00000145029	ENSG00000145708	ENSG00000145919	ENSG00000146425	ENSG00000146731	ENSG00000146950	ENSG00000147573	ENSG00000147642	ENSG00000147874	ENSG00000149499	ENSG00000149503	ENSG00000149557	ENSG00000150753	ENSG00000151414	ENSG00000151746	ENSG00000151849	ENSG00000151914	ENSG00000152086	ENSG00000152240	ENSG00000152969	ENSG00000153179	ENSG00000153187	ENSG00000154328	ENSG00000154429	ENSG00000154839	ENSG00000155324	ENSG00000155761	ENSG00000155875	ENSG00000155980	ENSG00000156050	ENSG00000156232	ENSG00000156261	ENSG00000156299	ENSG00000157927	ENSG00000158022	ENSG00000158486	ENSG00000158560	ENSG00000159082	ENSG00000159713	ENSG00000160014	ENSG00000160299	ENSG00000160753	ENSG00000161800	ENSG00000162413	ENSG00000162849	ENSG00000162946	ENSG00000163060	ENSG00000163346	ENSG00000163468	ENSG00000163539	ENSG00000163808	ENSG00000164114	ENSG00000164403	ENSG00000164627	ENSG00000164885	ENSG00000165115	ENSG00000165169	ENSG00000165175	ENSG00000165476	ENSG00000165480	ENSG00000165521	ENSG00000165660	ENSG00000165698	ENSG00000166037	ENSG00000166226	ENSG00000166250	ENSG00000166579	ENSG00000166851	ENSG00000166963	ENSG00000166974	ENSG00000167110	ENSG00000167216	ENSG00000167323	ENSG00000167552	ENSG00000167553	ENSG00000167566	ENSG00000167702	ENSG00000167797	ENSG00000167858	ENSG00000167861	ENSG00000168172	ENSG00000168280	ENSG00000168476	ENSG00000168589	ENSG00000168807	ENSG00000169071	ENSG00000169220	ENSG00000169738	ENSG00000170264	ENSG00000170296	ENSG00000170312	ENSG00000170390	ENSG00000170396	ENSG00000170703	ENSG00000170759	ENSG00000171368	ENSG00000171530	ENSG00000171533	ENSG00000171595	ENSG00000171720	ENSG00000173213	ENSG00000173327	ENSG00000173432	ENSG00000174844	ENSG00000174996	ENSG00000175203	ENSG00000175216	ENSG00000175764	ENSG00000175866	ENSG00000176014	ENSG00000176148	ENSG00000176623	ENSG00000176749	ENSG00000177565	ENSG00000178462	ENSG00000178999	ENSG00000179051	ENSG00000180834	ENSG00000181781	ENSG00000182263	ENSG00000182628	ENSG00000182979	ENSG00000183023	ENSG00000183137	ENSG00000183785	ENSG00000183914	ENSG00000184445	ENSG00000184640	ENSG00000184731	ENSG00000184786	ENSG00000185842	ENSG00000186185	ENSG00000186625	ENSG00000186638	ENSG00000186868	ENSG00000187164	ENSG00000187240	ENSG00000187775	ENSG00000188229	ENSG00000196169	ENSG00000196230	ENSG00000197102	ENSG00000197321	ENSG00000197535	ENSG00000197653	ENSG00000197769	ENSG00000197892	ENSG00000197959	ENSG00000198033	ENSG00000198211	ENSG00000198668	ENSG00000198718	ENSG00000198901	ENSG00000204179	ENSG00000204843	ENSG00000212916	ENSG00000213397	ENSG00000213471	ENSG00000214021	ENSG00000214367	ENSG00000214595	ENSG00000226650	ENSG00000237649	ENSG00000243910	ENSG00000249115	ENSG00000255974	ENSG00000258102	ENSG00000258472	ENSG00000258947	ENSG00000261456	ENSG00000264364	ENSG00000266094	ENSG00000272514	ENSG00000275835	ENSG00000284770
REGULATION_OF_CALCIUM_ION_DEPENDENT_EXOCYTOSIS(GO:0017158)	GO:0017158	ENSG00000006283	ENSG00000008056	ENSG00000011347	ENSG00000019505	ENSG00000067715	ENSG00000070087	ENSG00000079841	ENSG00000084093	ENSG00000087470	ENSG00000089169	ENSG00000099365	ENSG00000099625	ENSG00000100346	ENSG00000100505	ENSG00000101098	ENSG00000102081	ENSG00000102362	ENSG00000103528	ENSG00000105402	ENSG00000105649	ENSG00000105737	ENSG00000106089	ENSG00000110975	ENSG00000115839	ENSG00000116266	ENSG00000116473	ENSG00000117016	ENSG00000125814	ENSG00000127314	ENSG00000129990	ENSG00000132872	ENSG00000134207	ENSG00000136854	ENSG00000138078	ENSG00000141837	ENSG00000142765	ENSG00000143858	ENSG00000144566	ENSG00000147003	ENSG00000147041	ENSG00000148400	ENSG00000149043	ENSG00000149927	ENSG00000150594	ENSG00000157764	ENSG00000158445	ENSG00000164674	ENSG00000164885	ENSG00000165125	ENSG00000169760	ENSG00000170743	ENSG00000171450	ENSG00000173227	ENSG00000174437	ENSG00000176406	ENSG00000181031	ENSG00000184702	ENSG00000186792	ENSG00000188372	ENSG00000188906	ENSG00000196557	ENSG00000198722	ENSG00000198794	ENSG00000204176	ENSG00000213023	ENSG00000272636
NEGATIVE_REGULATION_OF_ALPHA_BETA_T_CELL_ACTIVATION(GO:0046636)	GO:0046636	ENSG00000010704	ENSG00000049768	ENSG00000073861	ENSG00000077238	ENSG00000078747	ENSG00000081181	ENSG00000101665	ENSG00000105639	ENSG00000106571	ENSG00000109471	ENSG00000113916	ENSG00000115318	ENSG00000117586	ENSG00000128271	ENSG00000128791	ENSG00000135046	ENSG00000135870	ENSG00000136630	ENSG00000143184	ENSG00000160685	ENSG00000163501	ENSG00000164690	ENSG00000167851	ENSG00000168961	ENSG00000171150	ENSG00000189403	ENSG00000248385
VISUAL_LEARNING(GO:0008542)	GO:0008542	ENSG00000018625	ENSG00000033800	ENSG00000040531	ENSG00000085788	ENSG00000100644	ENSG00000103034	ENSG00000104755	ENSG00000109083	ENSG00000113161	ENSG00000113749	ENSG00000115183	ENSG00000117411	ENSG00000118058	ENSG00000118260	ENSG00000123360	ENSG00000123454	ENSG00000125872	ENSG00000131771	ENSG00000133703	ENSG00000134138	ENSG00000142192	ENSG00000149295	ENSG00000150093	ENSG00000151577	ENSG00000156642	ENSG00000157404	ENSG00000157764	ENSG00000160716	ENSG00000164885	ENSG00000166342	ENSG00000166349	ENSG00000169057	ENSG00000169220	ENSG00000171956	ENSG00000171992	ENSG00000176884	ENSG00000177030	ENSG00000177963	ENSG00000183454	ENSG00000184845	ENSG00000196338	ENSG00000196639	ENSG00000196712	ENSG00000197283	ENSG00000198793	ENSG00000214285
REGULATION_OF_UBIQUITIN_DEPENDENT_PROTEIN_CATABOLIC_PROCESS(GO:2000058)	GO:2000058	ENSG00000001084	ENSG00000001629	ENSG00000010704	ENSG00000013374	ENSG00000013561	ENSG00000014123	ENSG00000033800	ENSG00000034677	ENSG00000038532	ENSG00000051108	ENSG00000064393	ENSG00000068903	ENSG00000071575	ENSG00000072609	ENSG00000078061	ENSG00000078140	ENSG00000079387	ENSG00000079999	ENSG00000080815	ENSG00000082701	ENSG00000087586	ENSG00000095787	ENSG00000096384	ENSG00000100387	ENSG00000101255	ENSG00000101557	ENSG00000101665	ENSG00000101695	ENSG00000101843	ENSG00000101997	ENSG00000102921	ENSG00000103126	ENSG00000103266	ENSG00000104969	ENSG00000105373	ENSG00000105723	ENSG00000105974	ENSG00000107404	ENSG00000107882	ENSG00000109670	ENSG00000111667	ENSG00000113712	ENSG00000114062	ENSG00000115539	ENSG00000116030	ENSG00000116044	ENSG00000116288	ENSG00000116514	ENSG00000119283	ENSG00000119318	ENSG00000120885	ENSG00000120899	ENSG00000122406	ENSG00000123159	ENSG00000124226	ENSG00000125084	ENSG00000125691	ENSG00000129993	ENSG00000130311	ENSG00000131023	ENSG00000133265	ENSG00000134758	ENSG00000135018	ENSG00000135679	ENSG00000137033	ENSG00000137393	ENSG00000137575	ENSG00000138686	ENSG00000138798	ENSG00000139174	ENSG00000140464	ENSG00000140543	ENSG00000141551	ENSG00000142208	ENSG00000142676	ENSG00000143207	ENSG00000145506	ENSG00000145632	ENSG00000146373	ENSG00000146535	ENSG00000146872	ENSG00000147133	ENSG00000147162	ENSG00000147889	ENSG00000151692	ENSG00000153071	ENSG00000154359	ENSG00000157119	ENSG00000158717	ENSG00000158941	ENSG00000160803	ENSG00000162191	ENSG00000163564	ENSG00000163602	ENSG00000163743	ENSG00000164197	ENSG00000164690	ENSG00000165280	ENSG00000166170	ENSG00000166233	ENSG00000166851	ENSG00000167196	ENSG00000168078	ENSG00000169139	ENSG00000169398	ENSG00000169884	ENSG00000170500	ENSG00000170881	ENSG00000171100	ENSG00000171150	ENSG00000171862	ENSG00000171863	ENSG00000173163	ENSG00000173334	ENSG00000173473	ENSG00000173846	ENSG00000174842	ENSG00000175556	ENSG00000177383	ENSG00000177479	ENSG00000177628	ENSG00000178381	ENSG00000179262	ENSG00000180008	ENSG00000182533	ENSG00000185345	ENSG00000185825	ENSG00000187555	ENSG00000188021	ENSG00000188612	ENSG00000188906	ENSG00000189283	ENSG00000198168	ENSG00000198171	ENSG00000198742	ENSG00000204389	ENSG00000204463	ENSG00000204599	ENSG00000204628	ENSG00000213923	ENSG00000245848	ENSG00000273841	ENSG00000274897
PROTEIN_TRANSPORT(GO:0015031)	GO:0015031	ENSG00000000938	ENSG00000001626	ENSG00000002330	ENSG00000002919	ENSG00000003056	ENSG00000003147	ENSG00000004059	ENSG00000004468	ENSG00000004766	ENSG00000004777	ENSG00000004948	ENSG00000005007	ENSG00000005022	ENSG00000005243	ENSG00000005893	ENSG00000006071	ENSG00000006116	ENSG00000006125	ENSG00000006530	ENSG00000006715	ENSG00000006740	ENSG00000007168	ENSG00000007171	ENSG00000007384	ENSG00000007402	ENSG00000008196	ENSG00000008710	ENSG00000008952	ENSG00000008988	ENSG00000009694	ENSG00000009844	ENSG00000010310	ENSG00000010361	ENSG00000010704	ENSG00000010810	ENSG00000011132	ENSG00000011243	ENSG00000011347	ENSG00000011454	ENSG00000012504	ENSG00000013016	ENSG00000013364	ENSG00000014138	ENSG00000014164	ENSG00000015475	ENSG00000016082	ENSG00000017427	ENSG00000018189	ENSG00000019582	ENSG00000022556	ENSG00000025434	ENSG00000025772	ENSG00000025796	ENSG00000025800	ENSG00000026950	ENSG00000027001	ENSG00000028277	ENSG00000028528	ENSG00000029725	ENSG00000030066	ENSG00000031823	ENSG00000033627	ENSG00000034053	ENSG00000034693	ENSG00000034713	ENSG00000036473	ENSG00000036828	ENSG00000038945	ENSG00000039319	ENSG00000039523	ENSG00000041802	ENSG00000042753	ENSG00000043462	ENSG00000046653	ENSG00000047249	ENSG00000047410	ENSG00000047932	ENSG00000049245	ENSG00000049249	ENSG00000049768	ENSG00000050327	ENSG00000051009	ENSG00000051108	ENSG00000051128	ENSG00000051596	ENSG00000053438	ENSG00000053501	ENSG00000053770	ENSG00000054148	ENSG00000054356	ENSG00000054392	ENSG00000054611	ENSG00000054803	ENSG00000055483	ENSG00000056736	ENSG00000056972	ENSG00000057608	ENSG00000057663	ENSG00000058262	ENSG00000058673	ENSG00000058729	ENSG00000058804	ENSG00000061987	ENSG00000062725	ENSG00000063177	ENSG00000063244	ENSG00000064115	ENSG00000064300	ENSG00000064419	ENSG00000064601	ENSG00000064652	ENSG00000064989	ENSG00000065000	ENSG00000065150	ENSG00000065308	ENSG00000065427	ENSG00000065491	ENSG00000065609	ENSG00000065615	ENSG00000065665	ENSG00000065882	ENSG00000066777	ENSG00000067066	ENSG00000067167	ENSG00000067208	ENSG00000067606	ENSG00000068001	ENSG00000068354	ENSG00000068400	ENSG00000068912	ENSG00000069248	ENSG00000069329	ENSG00000069399	ENSG00000069482	ENSG00000069696	ENSG00000069869	ENSG00000069974	ENSG00000070010	ENSG00000070366	ENSG00000070367	ENSG00000070371	ENSG00000070718	ENSG00000070770	ENSG00000071054	ENSG00000071082	ENSG00000071189	ENSG00000071537	ENSG00000071553	ENSG00000071894	ENSG00000072062	ENSG00000072274	ENSG00000072310	ENSG00000072694	ENSG00000072818	ENSG00000072849	ENSG00000072958	ENSG00000073350	ENSG00000073756	ENSG00000073969	ENSG00000074319	ENSG00000074695	ENSG00000075073	ENSG00000075142	ENSG00000075188	ENSG00000075218	ENSG00000075336	ENSG00000075785	ENSG00000075790	ENSG00000075826	ENSG00000076201	ENSG00000076321	ENSG00000076826	ENSG00000076944	ENSG00000077044	ENSG00000077238	ENSG00000078142	ENSG00000078674	ENSG00000079134	ENSG00000079332	ENSG00000079337	ENSG00000079557	ENSG00000079805	ENSG00000079841	ENSG00000079950	ENSG00000080298	ENSG00000080371	ENSG00000080815	ENSG00000080824	ENSG00000081014	ENSG00000081181	ENSG00000081479	ENSG00000081760	ENSG00000081803	ENSG00000081870	ENSG00000082074	ENSG00000082146	ENSG00000082196	ENSG00000082701	ENSG00000082805	ENSG00000082898	ENSG00000083097	ENSG00000083312	ENSG00000083720	ENSG00000083845	ENSG00000083937	ENSG00000084090	ENSG00000084093	ENSG00000084463	ENSG00000084674	ENSG00000084733	ENSG00000084734	ENSG00000085265	ENSG00000085365	ENSG00000085415	ENSG00000085733	ENSG00000085832	ENSG00000085978	ENSG00000086061	ENSG00000086065	ENSG00000086200	ENSG00000086300	ENSG00000086589	ENSG00000086598	ENSG00000086666	ENSG00000086758	ENSG00000086827	ENSG00000087085	ENSG00000087250	ENSG00000087460	ENSG00000087470	ENSG00000088298	ENSG00000088386	ENSG00000088888	ENSG00000088986	ENSG00000088992	ENSG00000089006	ENSG00000089009	ENSG00000089041	ENSG00000089060	ENSG00000089157	ENSG00000089163	ENSG00000089169	ENSG00000089248	ENSG00000089685	ENSG00000089818	ENSG00000090565	ENSG00000090581	ENSG00000090674	ENSG00000090989	ENSG00000091106	ENSG00000091428	ENSG00000091513	ENSG00000091542	ENSG00000091592	ENSG00000092098	ENSG00000092108	ENSG00000092531	ENSG00000092820	ENSG00000092969	ENSG00000093000	ENSG00000093183	ENSG00000094631	ENSG00000094914	ENSG00000095066	ENSG00000095139	ENSG00000095319	ENSG00000095383	ENSG00000096384	ENSG00000096433	ENSG00000096717	ENSG00000096968	ENSG00000097007	ENSG00000097033	ENSG00000099139	ENSG00000099203	ENSG00000099246	ENSG00000099290	ENSG00000099341	ENSG00000099365	ENSG00000099800	ENSG00000099901	ENSG00000099904	ENSG00000099940	ENSG00000099958	ENSG00000099992	ENSG00000100030	ENSG00000100083	ENSG00000100099	ENSG00000100139	ENSG00000100196	ENSG00000100216	ENSG00000100219	ENSG00000100225	ENSG00000100227	ENSG00000100228	ENSG00000100263	ENSG00000100280	ENSG00000100284	ENSG00000100296	ENSG00000100300	ENSG00000100316	ENSG00000100321	ENSG00000100335	ENSG00000100345	ENSG00000100347	ENSG00000100359	ENSG00000100360	ENSG00000100401	ENSG00000100417	ENSG00000100427	ENSG00000100478	ENSG00000100554	ENSG00000100568	ENSG00000100575	ENSG00000100614	ENSG00000100644	ENSG00000100650	ENSG00000100836	ENSG00000100883	ENSG00000100889	ENSG00000100906	ENSG00000100934	ENSG00000101017	ENSG00000101076	ENSG00000101146	ENSG00000101194	ENSG00000101199	ENSG00000101246	ENSG00000101294	ENSG00000101310	ENSG00000101311	ENSG00000101337	ENSG00000101421	ENSG00000101463	ENSG00000101605	ENSG00000101844	ENSG00000101882	ENSG00000101888	ENSG00000101916	ENSG00000101997	ENSG00000102119	ENSG00000102218	ENSG00000102225	ENSG00000102245	ENSG00000102362	ENSG00000102471	ENSG00000102524	ENSG00000102678	ENSG00000102753	ENSG00000102760	ENSG00000102882	ENSG00000102898	ENSG00000102900	ENSG00000102910	ENSG00000102924	ENSG00000102931	ENSG00000102977	ENSG00000103051	ENSG00000103061	ENSG00000103174	ENSG00000103197	ENSG00000103227	ENSG00000103365	ENSG00000103490	ENSG00000103496	ENSG00000103544	ENSG00000103591	ENSG00000103653	ENSG00000103723	ENSG00000103769	ENSG00000103888	ENSG00000104142	ENSG00000104164	ENSG00000104312	ENSG00000104332	ENSG00000104381	ENSG00000104388	ENSG00000104447	ENSG00000104497	ENSG00000104517	ENSG00000104518	ENSG00000104765	ENSG00000104783	ENSG00000104805	ENSG00000104863	ENSG00000104904	ENSG00000104915	ENSG00000104946	ENSG00000104980	ENSG00000105088	ENSG00000105127	ENSG00000105185	ENSG00000105186	ENSG00000105193	ENSG00000105197	ENSG00000105220	ENSG00000105221	ENSG00000105270	ENSG00000105329	ENSG00000105372	ENSG00000105373	ENSG00000105401	ENSG00000105402	ENSG00000105438	ENSG00000105483	ENSG00000105514	ENSG00000105576	ENSG00000105640	ENSG00000105647	ENSG00000105649	ENSG00000105669	ENSG00000105723	ENSG00000105819	ENSG00000105829	ENSG00000105929	ENSG00000105948	ENSG00000106086	ENSG00000106089	ENSG00000106123	ENSG00000106211	ENSG00000106266	ENSG00000106327	ENSG00000106367	ENSG00000106477	ENSG00000106571	ENSG00000106633	ENSG00000106636	ENSG00000106803	ENSG00000106804	ENSG00000107021	ENSG00000107036	ENSG00000107201	ENSG00000107282	ENSG00000107485	ENSG00000107560	ENSG00000107611	ENSG00000107651	ENSG00000107758	ENSG00000107862	ENSG00000107959	ENSG00000108107	ENSG00000108239	ENSG00000108298	ENSG00000108349	ENSG00000108424	ENSG00000108433	ENSG00000108559	ENSG00000108587	ENSG00000108733	ENSG00000108773	ENSG00000108774	ENSG00000108821	ENSG00000108849	ENSG00000108953	ENSG00000108961	ENSG00000109083	ENSG00000109103	ENSG00000109111	ENSG00000109113	ENSG00000109255	ENSG00000109332	ENSG00000109436	ENSG00000109471	ENSG00000109475	ENSG00000109519	ENSG00000109670	ENSG00000109762	ENSG00000109832	ENSG00000109917	ENSG00000109943	ENSG00000109971	ENSG00000110025	ENSG00000110047	ENSG00000110057	ENSG00000110090	ENSG00000110171	ENSG00000110218	ENSG00000110446	ENSG00000110675	ENSG00000110697	ENSG00000110700	ENSG00000110711	ENSG00000110713	ENSG00000110719	ENSG00000110723	ENSG00000110801	ENSG00000111052	ENSG00000111057	ENSG00000111196	ENSG00000111199	ENSG00000111224	ENSG00000111237	ENSG00000111266	ENSG00000111450	ENSG00000111481	ENSG00000111490	ENSG00000111536	ENSG00000111537	ENSG00000111540	ENSG00000111581	ENSG00000111640	ENSG00000111670	ENSG00000111701	ENSG00000111711	ENSG00000111731	ENSG00000111737	ENSG00000111786	ENSG00000112033	ENSG00000112038	ENSG00000112062	ENSG00000112081	ENSG00000112115	ENSG00000112116	ENSG00000112164	ENSG00000112210	ENSG00000112293	ENSG00000112306	ENSG00000112335	ENSG00000112357	ENSG00000112685	ENSG00000112697	ENSG00000112851	ENSG00000112984	ENSG00000113013	ENSG00000113119	ENSG00000113161	ENSG00000113194	ENSG00000113384	ENSG00000113525	ENSG00000113569	ENSG00000113615	ENSG00000113732	ENSG00000113811	ENSG00000113916	ENSG00000113966	ENSG00000114026	ENSG00000114030	ENSG00000114209	ENSG00000114251	ENSG00000114315	ENSG00000114346	ENSG00000114391	ENSG00000114423	ENSG00000114503	ENSG00000114520	ENSG00000114573	ENSG00000114739	ENSG00000114745	ENSG00000114757	ENSG00000114850	ENSG00000114861	ENSG00000114902	ENSG00000114988	ENSG00000115008	ENSG00000115041	ENSG00000115107	ENSG00000115137	ENSG00000115145	ENSG00000115221	ENSG00000115234	ENSG00000115263	ENSG00000115267	ENSG00000115268	ENSG00000115306	ENSG00000115307	ENSG00000115317	ENSG00000115368	ENSG00000115414	ENSG00000115446	ENSG00000115504	ENSG00000115561	ENSG00000115590	ENSG00000115602	ENSG00000115648	ENSG00000115875	ENSG00000115956	ENSG00000115993	ENSG00000116039	ENSG00000116199	ENSG00000116237	ENSG00000116251	ENSG00000116266	ENSG00000116288	ENSG00000116329	ENSG00000116350	ENSG00000116473	ENSG00000116521	ENSG00000116574	ENSG00000116584	ENSG00000116688	ENSG00000116698	ENSG00000116729	ENSG00000116754	ENSG00000116809	ENSG00000116815	ENSG00000116824	ENSG00000116885	ENSG00000116903	ENSG00000116918	ENSG00000117228	ENSG00000117245	ENSG00000117262	ENSG00000117280	ENSG00000117385	ENSG00000117394	ENSG00000117408	ENSG00000117410	ENSG00000117475	ENSG00000117500	ENSG00000117586	ENSG00000117724	ENSG00000117758	ENSG00000118137	ENSG00000118181	ENSG00000118363	ENSG00000118418	ENSG00000118432	ENSG00000118473	ENSG00000118640	ENSG00000118873	ENSG00000119185	ENSG00000119203	ENSG00000119392	ENSG00000119396	ENSG00000119522	ENSG00000119541	ENSG00000119681	ENSG00000119699	ENSG00000119714	ENSG00000119782	ENSG00000119844	ENSG00000119927	ENSG00000120217	ENSG00000120253	ENSG00000120341	ENSG00000120438	ENSG00000120451	ENSG00000120533	ENSG00000120675	ENSG00000120725	ENSG00000120742	ENSG00000120860	ENSG00000120885	ENSG00000120948	ENSG00000120992	ENSG00000121236	ENSG00000121542	ENSG00000121621	ENSG00000121671	ENSG00000121680	ENSG00000121749	ENSG00000121853	ENSG00000121905	ENSG00000122026	ENSG00000122068	ENSG00000122085	ENSG00000122133	ENSG00000122218	ENSG00000122223	ENSG00000122406	ENSG00000122507	ENSG00000122566	ENSG00000122679	ENSG00000122691	ENSG00000122705	ENSG00000122862	ENSG00000122877	ENSG00000122958	ENSG00000123104	ENSG00000123106	ENSG00000123136	ENSG00000123159	ENSG00000123240	ENSG00000123384	ENSG00000123570	ENSG00000123595	ENSG00000123612	ENSG00000123836	ENSG00000123892	ENSG00000123983	ENSG00000124104	ENSG00000124193	ENSG00000124198	ENSG00000124207	ENSG00000124209	ENSG00000124222	ENSG00000124333	ENSG00000124334	ENSG00000124508	ENSG00000124571	ENSG00000124587	ENSG00000124614	ENSG00000124762	ENSG00000124766	ENSG00000124783	ENSG00000124789	ENSG00000124839	ENSG00000125124	ENSG00000125351	ENSG00000125378	ENSG00000125447	ENSG00000125450	ENSG00000125538	ENSG00000125633	ENSG00000125676	ENSG00000125686	ENSG00000125691	ENSG00000125703	ENSG00000125744	ENSG00000125755	ENSG00000125798	ENSG00000125814	ENSG00000125843	ENSG00000125844	ENSG00000125967	ENSG00000126003	ENSG00000126062	ENSG00000126226	ENSG00000126262	ENSG00000126266	ENSG00000126353	ENSG00000126368	ENSG00000126456	ENSG00000126768	ENSG00000126777	ENSG00000126883	ENSG00000126952	ENSG00000126953	ENSG00000127022	ENSG00000127191	ENSG00000127328	ENSG00000127603	ENSG00000127922	ENSG00000127946	ENSG00000127980	ENSG00000128245	ENSG00000128271	ENSG00000128340	ENSG00000128524	ENSG00000128564	ENSG00000128602	ENSG00000128654	ENSG00000128731	ENSG00000129083	ENSG00000129128	ENSG00000129158	ENSG00000129197	ENSG00000129204	ENSG00000129354	ENSG00000129472	ENSG00000129515	ENSG00000129667	ENSG00000129824	ENSG00000130037	ENSG00000130203	ENSG00000130204	ENSG00000130227	ENSG00000130255	ENSG00000130294	ENSG00000130340	ENSG00000130402	ENSG00000130529	ENSG00000130724	ENSG00000130734	ENSG00000130770	ENSG00000130779	ENSG00000131016	ENSG00000131100	ENSG00000131165	ENSG00000131238	ENSG00000131374	ENSG00000131378	ENSG00000131381	ENSG00000131408	ENSG00000131437	ENSG00000131469	ENSG00000131475	ENSG00000131477	ENSG00000131507	ENSG00000131558	ENSG00000131620	ENSG00000131652	ENSG00000131871	ENSG00000131899	ENSG00000131910	ENSG00000132141	ENSG00000132155	ENSG00000132170	ENSG00000132182	ENSG00000132286	ENSG00000132326	ENSG00000132329	ENSG00000132341	ENSG00000132356	ENSG00000132376	ENSG00000132405	ENSG00000132432	ENSG00000132507	ENSG00000132549	ENSG00000132563	ENSG00000132612	ENSG00000132639	ENSG00000132661	ENSG00000132693	ENSG00000132698	ENSG00000132718	ENSG00000132780	ENSG00000132842	ENSG00000132846	ENSG00000132872	ENSG00000132881	ENSG00000132953	ENSG00000133026	ENSG00000133027	ENSG00000133048	ENSG00000133103	ENSG00000133110	ENSG00000133138	ENSG00000133226	ENSG00000133704	ENSG00000133706	ENSG00000133794	ENSG00000134072	ENSG00000134109	ENSG00000134146	ENSG00000134216	ENSG00000134242	ENSG00000134258	ENSG00000134262	ENSG00000134265	ENSG00000134278	ENSG00000134287	ENSG00000134321	ENSG00000134375	ENSG00000134376	ENSG00000134419	ENSG00000134597	ENSG00000134640	ENSG00000134709	ENSG00000134809	ENSG00000134830	ENSG00000134852	ENSG00000134882	ENSG00000134970	ENSG00000135046	ENSG00000135077	ENSG00000135100	ENSG00000135218	ENSG00000135249	ENSG00000135272	ENSG00000135317	ENSG00000135338	ENSG00000135362	ENSG00000135392	ENSG00000135404	ENSG00000135423	ENSG00000135439	ENSG00000135506	ENSG00000135521	ENSG00000135604	ENSG00000135631	ENSG00000135679	ENSG00000135744	ENSG00000135775	ENSG00000135821	ENSG00000135823	ENSG00000135829	ENSG00000135914	ENSG00000135966	ENSG00000135968	ENSG00000136051	ENSG00000136100	ENSG00000136111	ENSG00000136152	ENSG00000136167	ENSG00000136240	ENSG00000136243	ENSG00000136244	ENSG00000136274	ENSG00000136450	ENSG00000136514	ENSG00000136573	ENSG00000136631	ENSG00000136634	ENSG00000136689	ENSG00000136695	ENSG00000136709	ENSG00000136738	ENSG00000136770	ENSG00000136810	ENSG00000136827	ENSG00000136854	ENSG00000136869	ENSG00000136874	ENSG00000136888	ENSG00000136930	ENSG00000136937	ENSG00000136938	ENSG00000136942	ENSG00000136986	ENSG00000136999	ENSG00000137033	ENSG00000137040	ENSG00000137145	ENSG00000137154	ENSG00000137177	ENSG00000137288	ENSG00000137462	ENSG00000137463	ENSG00000137474	ENSG00000137486	ENSG00000137501	ENSG00000137507	ENSG00000137575	ENSG00000137642	ENSG00000137656	ENSG00000137752	ENSG00000137770	ENSG00000137802	ENSG00000137818	ENSG00000138018	ENSG00000138069	ENSG00000138073	ENSG00000138083	ENSG00000138175	ENSG00000138182	ENSG00000138190	ENSG00000138207	ENSG00000138246	ENSG00000138326	ENSG00000138376	ENSG00000138385	ENSG00000138448	ENSG00000138660	ENSG00000138674	ENSG00000138686	ENSG00000138750	ENSG00000138759	ENSG00000138760	ENSG00000138768	ENSG00000138769	ENSG00000138796	ENSG00000138802	ENSG00000138814	ENSG00000138823	ENSG00000139174	ENSG00000139197	ENSG00000139370	ENSG00000139496	ENSG00000139515	ENSG00000139574	ENSG00000139644	ENSG00000139719	ENSG00000139722	ENSG00000139832	ENSG00000139835	ENSG00000139998	ENSG00000140254	ENSG00000140274	ENSG00000140319	ENSG00000140450	ENSG00000140463	ENSG00000140464	ENSG00000140497	ENSG00000140650	ENSG00000140678	ENSG00000140740	ENSG00000140829	ENSG00000140854	ENSG00000140988	ENSG00000141198	ENSG00000141252	ENSG00000141258	ENSG00000141279	ENSG00000141294	ENSG00000141367	ENSG00000141376	ENSG00000141391	ENSG00000141433	ENSG00000141480	ENSG00000141510	ENSG00000141543	ENSG00000141577	ENSG00000141736	ENSG00000141837	ENSG00000141959	ENSG00000141971	ENSG00000142082	ENSG00000142185	ENSG00000142197	ENSG00000142208	ENSG00000142230	ENSG00000142330	ENSG00000142405	ENSG00000142444	ENSG00000142459	ENSG00000142534	ENSG00000142541	ENSG00000142599	ENSG00000142655	ENSG00000142676	ENSG00000142684	ENSG00000142765	ENSG00000142794	ENSG00000142937	ENSG00000143153	ENSG00000143158	ENSG00000143195	ENSG00000143376	ENSG00000143384	ENSG00000143387	ENSG00000143416	ENSG00000143420	ENSG00000143457	ENSG00000143486	ENSG00000143545	ENSG00000143553	ENSG00000143575	ENSG00000143603	ENSG00000143669	ENSG00000143740	ENSG00000143742	ENSG00000143761	ENSG00000143771	ENSG00000143774	ENSG00000143878	ENSG00000143882	ENSG00000143947	ENSG00000143952	ENSG00000144036	ENSG00000144231	ENSG00000144381	ENSG00000144468	ENSG00000144566	ENSG00000144596	ENSG00000144674	ENSG00000144713	ENSG00000144848	ENSG00000145087	ENSG00000145216	ENSG00000145242	ENSG00000145348	ENSG00000145362	ENSG00000145425	ENSG00000145592	ENSG00000145675	ENSG00000145730	ENSG00000145741	ENSG00000145777	ENSG00000145817	ENSG00000146072	ENSG00000146425	ENSG00000146469	ENSG00000146648	ENSG00000146966	ENSG00000147003	ENSG00000147041	ENSG00000147164	ENSG00000147206	ENSG00000147262	ENSG00000147403	ENSG00000147416	ENSG00000147457	ENSG00000147533	ENSG00000147571	ENSG00000147604	ENSG00000147614	ENSG00000147642	ENSG00000147852	ENSG00000148136	ENSG00000148154	ENSG00000148158	ENSG00000148175	ENSG00000148219	ENSG00000148303	ENSG00000148356	ENSG00000148396	ENSG00000148400	ENSG00000148429	ENSG00000148498	ENSG00000148660	ENSG00000148672	ENSG00000148677	ENSG00000148737	ENSG00000148943	ENSG00000148950	ENSG00000148985	ENSG00000149182	ENSG00000149196	ENSG00000149269	ENSG00000149273	ENSG00000149295	ENSG00000149541	ENSG00000149577	ENSG00000149735	ENSG00000149806	ENSG00000149823	ENSG00000149930	ENSG00000150527	ENSG00000150540	ENSG00000150594	ENSG00000150630	ENSG00000150779	ENSG00000150961	ENSG00000150967	ENSG00000150977	ENSG00000150995	ENSG00000151067	ENSG00000151116	ENSG00000151150	ENSG00000151247	ENSG00000151320	ENSG00000151418	ENSG00000151445	ENSG00000151458	ENSG00000151461	ENSG00000151502	ENSG00000151532	ENSG00000151577	ENSG00000151651	ENSG00000151729	ENSG00000151778	ENSG00000151779	ENSG00000151929	ENSG00000152056	ENSG00000152061	ENSG00000152104	ENSG00000152254	ENSG00000152332	ENSG00000152348	ENSG00000152520	ENSG00000152556	ENSG00000152661	ENSG00000152700	ENSG00000152804	ENSG00000152932	ENSG00000152969	ENSG00000152977	ENSG00000153037	ENSG00000153064	ENSG00000153071	ENSG00000153162	ENSG00000153201	ENSG00000153207	ENSG00000153487	ENSG00000153531	ENSG00000153898	ENSG00000154174	ENSG00000154188	ENSG00000154229	ENSG00000154305	ENSG00000154309	ENSG00000154451	ENSG00000154478	ENSG00000154710	ENSG00000154813	ENSG00000154917	ENSG00000155093	ENSG00000155097	ENSG00000155265	ENSG00000155380	ENSG00000155393	ENSG00000155561	ENSG00000155657	ENSG00000155660	ENSG00000155816	ENSG00000155961	ENSG00000155975	ENSG00000156026	ENSG00000156299	ENSG00000156313	ENSG00000156482	ENSG00000156515	ENSG00000156675	ENSG00000156735	ENSG00000156931	ENSG00000157017	ENSG00000157020	ENSG00000157106	ENSG00000157168	ENSG00000157191	ENSG00000157349	ENSG00000157388	ENSG00000157538	ENSG00000157734	ENSG00000157782	ENSG00000157823	ENSG00000157911	ENSG00000157985	ENSG00000158445	ENSG00000158497	ENSG00000158517	ENSG00000158552	ENSG00000158553	ENSG00000158604	ENSG00000158623	ENSG00000158828	ENSG00000158856	ENSG00000158874	ENSG00000158882	ENSG00000159055	ENSG00000159210	ENSG00000159224	ENSG00000159348	ENSG00000159363	ENSG00000159720	ENSG00000160087	ENSG00000160117	ENSG00000160179	ENSG00000160201	ENSG00000160294	ENSG00000160299	ENSG00000160654	ENSG00000160679	ENSG00000160695	ENSG00000160714	ENSG00000160862	ENSG00000160917	ENSG00000160948	ENSG00000161016	ENSG00000161203	ENSG00000161265	ENSG00000161547	ENSG00000161970	ENSG00000162009	ENSG00000162231	ENSG00000162236	ENSG00000162244	ENSG00000162298	ENSG00000162337	ENSG00000162385	ENSG00000162627	ENSG00000162711	ENSG00000162735	ENSG00000162852	ENSG00000162878	ENSG00000162928	ENSG00000162944	ENSG00000162992	ENSG00000163002	ENSG00000163032	ENSG00000163083	ENSG00000163093	ENSG00000163166	ENSG00000163221	ENSG00000163251	ENSG00000163406	ENSG00000163479	ENSG00000163485	ENSG00000163528	ENSG00000163558	ENSG00000163568	ENSG00000163577	ENSG00000163581	ENSG00000163618	ENSG00000163623	ENSG00000163626	ENSG00000163634	ENSG00000163638	ENSG00000163682	ENSG00000163702	ENSG00000163812	ENSG00000163825	ENSG00000163840	ENSG00000163874	ENSG00000163877	ENSG00000163904	ENSG00000163930	ENSG00000163932	ENSG00000163950	ENSG00000164038	ENSG00000164077	ENSG00000164144	ENSG00000164151	ENSG00000164163	ENSG00000164182	ENSG00000164188	ENSG00000164251	ENSG00000164284	ENSG00000164326	ENSG00000164418	ENSG00000164506	ENSG00000164587	ENSG00000164597	ENSG00000164609	ENSG00000164674	ENSG00000164690	ENSG00000164695	ENSG00000164715	ENSG00000164751	ENSG00000164756	ENSG00000164850	ENSG00000164877	ENSG00000164885	ENSG00000164902	ENSG00000164961	ENSG00000165006	ENSG00000165025	ENSG00000165029	ENSG00000165219	ENSG00000165271	ENSG00000165280	ENSG00000165527	ENSG00000165533	ENSG00000165688	ENSG00000165689	ENSG00000165699	ENSG00000165934	ENSG00000166006	ENSG00000166037	ENSG00000166126	ENSG00000166128	ENSG00000166136	ENSG00000166197	ENSG00000166263	ENSG00000166313	ENSG00000166441	ENSG00000166501	ENSG00000166523	ENSG00000166557	ENSG00000166579	ENSG00000166598	ENSG00000166603	ENSG00000166676	ENSG00000166685	ENSG00000166747	ENSG00000166862	ENSG00000166869	ENSG00000166887	ENSG00000166900	ENSG00000166913	ENSG00000166922	ENSG00000166971	ENSG00000167004	ENSG00000167037	ENSG00000167139	ENSG00000167202	ENSG00000167207	ENSG00000167208	ENSG00000167291	ENSG00000167306	ENSG00000167332	ENSG00000167461	ENSG00000167470	ENSG00000167526	ENSG00000167578	ENSG00000167634	ENSG00000167705	ENSG00000167861	ENSG00000167881	ENSG00000167964	ENSG00000167987	ENSG00000167994	ENSG00000168010	ENSG00000168028	ENSG00000168118	ENSG00000168172	ENSG00000168214	ENSG00000168374	ENSG00000168394	ENSG00000168397	ENSG00000168434	ENSG00000168438	ENSG00000168461	ENSG00000168502	ENSG00000168539	ENSG00000168610	ENSG00000168615	ENSG00000168631	ENSG00000168702	ENSG00000168710	ENSG00000168734	ENSG00000168818	ENSG00000168824	ENSG00000168872	ENSG00000168899	ENSG00000168936	ENSG00000168958	ENSG00000168961	ENSG00000168993	ENSG00000169047	ENSG00000169100	ENSG00000169180	ENSG00000169194	ENSG00000169213	ENSG00000169221	ENSG00000169223	ENSG00000169228	ENSG00000169247	ENSG00000169251	ENSG00000169371	ENSG00000169385	ENSG00000169570	ENSG00000169696	ENSG00000169760	ENSG00000169896	ENSG00000169900	ENSG00000169992	ENSG00000170011	ENSG00000170027	ENSG00000170248	ENSG00000170296	ENSG00000170310	ENSG00000170312	ENSG00000170348	ENSG00000170379	ENSG00000170458	ENSG00000170540	ENSG00000170577	ENSG00000170606	ENSG00000170743	ENSG00000170745	ENSG00000170759	ENSG00000170837	ENSG00000170889	ENSG00000170890	ENSG00000170893	ENSG00000171033	ENSG00000171045	ENSG00000171100	ENSG00000171130	ENSG00000171132	ENSG00000171135	ENSG00000171431	ENSG00000171497	ENSG00000171522	ENSG00000171557	ENSG00000171560	ENSG00000171564	ENSG00000171596	ENSG00000171858	ENSG00000171863	ENSG00000171867	ENSG00000171928	ENSG00000171951	ENSG00000172007	ENSG00000172247	ENSG00000172375	ENSG00000172575	ENSG00000172661	ENSG00000172667	ENSG00000172724	ENSG00000172728	ENSG00000172794	ENSG00000172803	ENSG00000172809	ENSG00000173124	ENSG00000173156	ENSG00000173163	ENSG00000173171	ENSG00000173175	ENSG00000173210	ENSG00000173267	ENSG00000173273	ENSG00000173349	ENSG00000173366	ENSG00000173402	ENSG00000173432	ENSG00000173548	ENSG00000173726	ENSG00000173744	ENSG00000173801	ENSG00000173805	ENSG00000173809	ENSG00000173846	ENSG00000174059	ENSG00000174123	ENSG00000174125	ENSG00000174130	ENSG00000174226	ENSG00000174236	ENSG00000174429	ENSG00000174444	ENSG00000174483	ENSG00000174567	ENSG00000174599	ENSG00000174672	ENSG00000174695	ENSG00000174697	ENSG00000174748	ENSG00000174780	ENSG00000174827	ENSG00000174842	ENSG00000174851	ENSG00000174903	ENSG00000174953	ENSG00000174992	ENSG00000175077	ENSG00000175104	ENSG00000175106	ENSG00000175193	ENSG00000175220	ENSG00000175224	ENSG00000175387	ENSG00000175416	ENSG00000175445	ENSG00000175463	ENSG00000175567	ENSG00000175582	ENSG00000175662	ENSG00000175768	ENSG00000175792	ENSG00000175793	ENSG00000175895	ENSG00000175906	ENSG00000175970	ENSG00000176108	ENSG00000176194	ENSG00000176406	ENSG00000176428	ENSG00000176749	ENSG00000176783	ENSG00000176986	ENSG00000177034	ENSG00000177370	ENSG00000177427	ENSG00000177479	ENSG00000177548	ENSG00000177600	ENSG00000177663	ENSG00000177684	ENSG00000177868	ENSG00000177879	ENSG00000177943	ENSG00000177951	ENSG00000177954	ENSG00000178342	ENSG00000178473	ENSG00000178685	ENSG00000178750	ENSG00000178996	ENSG00000179041	ENSG00000179218	ENSG00000179295	ENSG00000179331	ENSG00000179593	ENSG00000179841	ENSG00000179915	ENSG00000179954	ENSG00000180104	ENSG00000180304	ENSG00000180398	ENSG00000180509	ENSG00000180667	ENSG00000180772	ENSG00000180900	ENSG00000181031	ENSG00000181092	ENSG00000181104	ENSG00000181163	ENSG00000181404	ENSG00000181555	ENSG00000181751	ENSG00000181789	ENSG00000182054	ENSG00000182107	ENSG00000182149	ENSG00000182261	ENSG00000182287	ENSG00000182446	ENSG00000182473	ENSG00000182481	ENSG00000182578	ENSG00000182606	ENSG00000182747	ENSG00000182759	ENSG00000182774	ENSG00000182782	ENSG00000182899	ENSG00000182934	ENSG00000182985	ENSG00000183020	ENSG00000183044	ENSG00000183087	ENSG00000183155	ENSG00000183255	ENSG00000183426	ENSG00000183486	ENSG00000183682	ENSG00000183844	ENSG00000184056	ENSG00000184160	ENSG00000184163	ENSG00000184166	ENSG00000184178	ENSG00000184293	ENSG00000184349	ENSG00000184350	ENSG00000184381	ENSG00000184432	ENSG00000184575	ENSG00000184584	ENSG00000184708	ENSG00000184787	ENSG00000184811	ENSG00000184840	ENSG00000184845	ENSG00000184903	ENSG00000185002	ENSG00000185009	ENSG00000185043	ENSG00000185236	ENSG00000185344	ENSG00000185345	ENSG00000185359	ENSG00000185386	ENSG00000185467	ENSG00000185651	ENSG00000185745	ENSG00000185823	ENSG00000185825	ENSG00000185829	ENSG00000185883	ENSG00000185950	ENSG00000185963	ENSG00000186010	ENSG00000186150	ENSG00000186188	ENSG00000186198	ENSG00000186432	ENSG00000186468	ENSG00000186470	ENSG00000186472	ENSG00000186480	ENSG00000186642	ENSG00000186716	ENSG00000186827	ENSG00000186908	ENSG00000187446	ENSG00000187486	ENSG00000187554	ENSG00000187908	ENSG00000187994	ENSG00000188011	ENSG00000188026	ENSG00000188092	ENSG00000188379	ENSG00000188419	ENSG00000188529	ENSG00000188846	ENSG00000188906	ENSG00000188991	ENSG00000189058	ENSG00000189171	ENSG00000189375	ENSG00000189403	ENSG00000196083	ENSG00000196091	ENSG00000196126	ENSG00000196139	ENSG00000196262	ENSG00000196313	ENSG00000196396	ENSG00000196455	ENSG00000196497	ENSG00000196531	ENSG00000196535	ENSG00000196586	ENSG00000196683	ENSG00000196814	ENSG00000196860	ENSG00000196862	ENSG00000196911	ENSG00000196961	ENSG00000196975	ENSG00000197070	ENSG00000197110	ENSG00000197121	ENSG00000197122	ENSG00000197226	ENSG00000197535	ENSG00000197548	ENSG00000197635	ENSG00000197728	ENSG00000197756	ENSG00000197879	ENSG00000197892	ENSG00000197958	ENSG00000197969	ENSG00000197971	ENSG00000197992	ENSG00000198034	ENSG00000198088	ENSG00000198168	ENSG00000198216	ENSG00000198242	ENSG00000198252	ENSG00000198258	ENSG00000198286	ENSG00000198301	ENSG00000198355	ENSG00000198373	ENSG00000198420	ENSG00000198471	ENSG00000198563	ENSG00000198586	ENSG00000198643	ENSG00000198700	ENSG00000198707	ENSG00000198722	ENSG00000198742	ENSG00000198755	ENSG00000198774	ENSG00000198794	ENSG00000198805	ENSG00000198818	ENSG00000198833	ENSG00000198843	ENSG00000198863	ENSG00000198911	ENSG00000198918	ENSG00000198925	ENSG00000198952	ENSG00000199085	ENSG00000199094	ENSG00000203668	ENSG00000203772	ENSG00000203879	ENSG00000203965	ENSG00000204070	ENSG00000204152	ENSG00000204267	ENSG00000204290	ENSG00000204390	ENSG00000204397	ENSG00000204536	ENSG00000204569	ENSG00000204619	ENSG00000204628	ENSG00000204634	ENSG00000204713	ENSG00000204764	ENSG00000204991	ENSG00000205213	ENSG00000205302	ENSG00000205323	ENSG00000205339	ENSG00000205542	ENSG00000205755	ENSG00000205846	ENSG00000205937	ENSG00000205981	ENSG00000206418	ENSG00000207581	ENSG00000207625	ENSG00000207654	ENSG00000207741	ENSG00000207962	ENSG00000211898	ENSG00000212102	ENSG00000213024	ENSG00000213047	ENSG00000213064	ENSG00000213221	ENSG00000213265	ENSG00000213341	ENSG00000213380	ENSG00000213463	ENSG00000213465	ENSG00000213578	ENSG00000213625	ENSG00000213672	ENSG00000213741	ENSG00000213760	ENSG00000213983	ENSG00000214253	ENSG00000214274	ENSG00000214357	ENSG00000214413	ENSG00000214736	ENSG00000214946	ENSG00000215021	ENSG00000215193	ENSG00000215305	ENSG00000215475	ENSG00000215717	ENSG00000217930	ENSG00000220205	ENSG00000221838	ENSG00000221887	ENSG00000221900	ENSG00000221926	ENSG00000221983	ENSG00000223443	ENSG00000223501	ENSG00000223953	ENSG00000224051	ENSG00000225190	ENSG00000227057	ENSG00000227500	ENSG00000228278	ENSG00000228696	ENSG00000229117	ENSG00000229314	ENSG00000231500	ENSG00000232810	ENSG00000233927	ENSG00000234906	ENSG00000239732	ENSG00000240972	ENSG00000241343	ENSG00000242247	ENSG00000242372	ENSG00000242802	ENSG00000243279	ENSG00000249915	ENSG00000250021	ENSG00000250565	ENSG00000253506	ENSG00000253548	ENSG00000253626	ENSG00000254087	ENSG00000254470	ENSG00000254505	ENSG00000254647	ENSG00000254806	ENSG00000254995	ENSG00000255112	ENSG00000255221	ENSG00000255346	ENSG00000255501	ENSG00000256797	ENSG00000258227	ENSG00000258466	ENSG00000260287	ENSG00000260342	ENSG00000262246	ENSG00000262406	ENSG00000262633	ENSG00000265107	ENSG00000265241	ENSG00000265354	ENSG00000265681	ENSG00000265808	ENSG00000265972	ENSG00000266173	ENSG00000266412	ENSG00000269405	ENSG00000269437	ENSG00000271503	ENSG00000272617	ENSG00000272636	ENSG00000273513	ENSG00000274226	ENSG00000274419	ENSG00000274512	ENSG00000274611	ENSG00000274808	ENSG00000274933	ENSG00000275066	ENSG00000275410	ENSG00000276600	ENSG00000277363	ENSG00000277443	ENSG00000277494	ENSG00000277632	ENSG00000278299	ENSG00000278599	ENSG00000280148	ENSG00000283797	ENSG00000283871	ENSG00000283904	ENSG00000283977	ENSG00000284203	ENSG00000284800	novel.248	novel.342	novel.345	novel.502
GOLGI_MEMBRANE(GO:0000139)	GO:0000139	ENSG00000003056	ENSG00000003147	ENSG00000005206	ENSG00000005243	ENSG00000005486	ENSG00000006118	ENSG00000007255	ENSG00000007384	ENSG00000008118	ENSG00000008256	ENSG00000008513	ENSG00000008710	ENSG00000011478	ENSG00000012174	ENSG00000015532	ENSG00000017260	ENSG00000019582	ENSG00000027847	ENSG00000033100	ENSG00000033170	ENSG00000034713	ENSG00000036257	ENSG00000047932	ENSG00000049245	ENSG00000051825	ENSG00000054116	ENSG00000060566	ENSG00000064225	ENSG00000064270	ENSG00000064687	ENSG00000065000	ENSG00000065135	ENSG00000065923	ENSG00000066455	ENSG00000066777	ENSG00000067182	ENSG00000067900	ENSG00000068001	ENSG00000070526	ENSG00000070540	ENSG00000070610	ENSG00000070614	ENSG00000070729	ENSG00000070731	ENSG00000070831	ENSG00000071073	ENSG00000072310	ENSG00000072958	ENSG00000073849	ENSG00000073969	ENSG00000074181	ENSG00000074695	ENSG00000075651	ENSG00000076864	ENSG00000078124	ENSG00000079332	ENSG00000079805	ENSG00000080371	ENSG00000080815	ENSG00000081014	ENSG00000082805	ENSG00000082996	ENSG00000083097	ENSG00000084733	ENSG00000085063	ENSG00000085382	ENSG00000085998	ENSG00000086062	ENSG00000086598	ENSG00000087253	ENSG00000087460	ENSG00000087470	ENSG00000090581	ENSG00000090615	ENSG00000090863	ENSG00000092108	ENSG00000095139	ENSG00000097033	ENSG00000099940	ENSG00000100055	ENSG00000100060	ENSG00000100196	ENSG00000100228	ENSG00000100280	ENSG00000100311	ENSG00000100314	ENSG00000100478	ENSG00000100522	ENSG00000100528	ENSG00000100626	ENSG00000100815	ENSG00000100934	ENSG00000101160	ENSG00000101236	ENSG00000101246	ENSG00000101310	ENSG00000101558	ENSG00000101638	ENSG00000101695	ENSG00000101916	ENSG00000101928	ENSG00000102100	ENSG00000102471	ENSG00000102531	ENSG00000103043	ENSG00000103051	ENSG00000103056	ENSG00000103174	ENSG00000103489	ENSG00000103502	ENSG00000103978	ENSG00000104388	ENSG00000104805	ENSG00000104915	ENSG00000105063	ENSG00000105270	ENSG00000105402	ENSG00000105438	ENSG00000105443	ENSG00000105669	ENSG00000105696	ENSG00000105829	ENSG00000105971	ENSG00000105974	ENSG00000106003	ENSG00000106086	ENSG00000106367	ENSG00000106392	ENSG00000106615	ENSG00000106636	ENSG00000106692	ENSG00000107036	ENSG00000107175	ENSG00000107185	ENSG00000107295	ENSG00000107651	ENSG00000107854	ENSG00000107862	ENSG00000107863	ENSG00000108433	ENSG00000108587	ENSG00000108669	ENSG00000109083	ENSG00000109321	ENSG00000109572	ENSG00000109586	ENSG00000109861	ENSG00000109956	ENSG00000110048	ENSG00000110057	ENSG00000110075	ENSG00000110080	ENSG00000110195	ENSG00000110328	ENSG00000110697	ENSG00000111249	ENSG00000111481	ENSG00000111666	ENSG00000111670	ENSG00000111711	ENSG00000111728	ENSG00000111817	ENSG00000111846	ENSG00000111885	ENSG00000111962	ENSG00000112309	ENSG00000112367	ENSG00000112893	ENSG00000113262	ENSG00000113384	ENSG00000113532	ENSG00000113595	ENSG00000113615	ENSG00000113719	ENSG00000114209	ENSG00000114270	ENSG00000114354	ENSG00000114646	ENSG00000114650	ENSG00000114745	ENSG00000114988	ENSG00000115020	ENSG00000115339	ENSG00000115446	ENSG00000115525	ENSG00000115526	ENSG00000115540	ENSG00000115652	ENSG00000115657	ENSG00000115694	ENSG00000115806	ENSG00000115963	ENSG00000116095	ENSG00000116133	ENSG00000116199	ENSG00000116209	ENSG00000116260	ENSG00000116574	ENSG00000116729	ENSG00000117069	ENSG00000117153	ENSG00000117226	ENSG00000117228	ENSG00000117262	ENSG00000117362	ENSG00000117394	ENSG00000117411	ENSG00000117475	ENSG00000117533	ENSG00000117620	ENSG00000117643	ENSG00000117758	ENSG00000118017	ENSG00000118217	ENSG00000118276	ENSG00000118600	ENSG00000119396	ENSG00000119414	ENSG00000119514	ENSG00000120341	ENSG00000120805	ENSG00000120942	ENSG00000121073	ENSG00000121578	ENSG00000122218	ENSG00000122254	ENSG00000122390	ENSG00000122694	ENSG00000122705	ENSG00000122863	ENSG00000123191	ENSG00000123240	ENSG00000123595	ENSG00000123989	ENSG00000124091	ENSG00000124164	ENSG00000124198	ENSG00000124222	ENSG00000124225	ENSG00000124302	ENSG00000124406	ENSG00000124786	ENSG00000125430	ENSG00000125875	ENSG00000125966	ENSG00000125975	ENSG00000126062	ENSG00000126091	ENSG00000127564	ENSG00000127954	ENSG00000127995	ENSG00000128242	ENSG00000128268	ENSG00000128274	ENSG00000128294	ENSG00000128641	ENSG00000129083	ENSG00000129354	ENSG00000129472	ENSG00000129993	ENSG00000130035	ENSG00000130383	ENSG00000130649	ENSG00000130958	ENSG00000131386	ENSG00000131446	ENSG00000131507	ENSG00000131873	ENSG00000131899	ENSG00000132254	ENSG00000132259	ENSG00000132824	ENSG00000132872	ENSG00000132958	ENSG00000133067	ENSG00000133103	ENSG00000133318	ENSG00000133424	ENSG00000134049	ENSG00000134109	ENSG00000134243	ENSG00000134250	ENSG00000134262	ENSG00000134287	ENSG00000134470	ENSG00000134594	ENSG00000134602	ENSG00000134851	ENSG00000134909	ENSG00000134970	ENSG00000135241	ENSG00000135454	ENSG00000135631	ENSG00000135702	ENSG00000135775	ENSG00000135823	ENSG00000136152	ENSG00000136156	ENSG00000136213	ENSG00000136238	ENSG00000136240	ENSG00000136279	ENSG00000136297	ENSG00000136542	ENSG00000136631	ENSG00000136699	ENSG00000136720	ENSG00000136750	ENSG00000136840	ENSG00000136933	ENSG00000136935	ENSG00000137177	ENSG00000137486	ENSG00000137497	ENSG00000137502	ENSG00000137522	ENSG00000137642	ENSG00000137845	ENSG00000138069	ENSG00000138073	ENSG00000138175	ENSG00000138193	ENSG00000138459	ENSG00000138604	ENSG00000138653	ENSG00000138674	ENSG00000138760	ENSG00000138768	ENSG00000138802	ENSG00000138834	ENSG00000139044	ENSG00000139182	ENSG00000139192	ENSG00000139266	ENSG00000139292	ENSG00000139629	ENSG00000140297	ENSG00000140497	ENSG00000140557	ENSG00000140564	ENSG00000140835	ENSG00000140943	ENSG00000141252	ENSG00000141367	ENSG00000141429	ENSG00000141551	ENSG00000142188	ENSG00000142192	ENSG00000142197	ENSG00000142235	ENSG00000142546	ENSG00000142687	ENSG00000143183	ENSG00000143207	ENSG00000143393	ENSG00000143457	ENSG00000143553	ENSG00000143578	ENSG00000143641	ENSG00000143761	ENSG00000143786	ENSG00000143801	ENSG00000143952	ENSG00000144043	ENSG00000144057	ENSG00000144063	ENSG00000144278	ENSG00000144583	ENSG00000144674	ENSG00000144730	ENSG00000144747	ENSG00000145416	ENSG00000145428	ENSG00000145431	ENSG00000146352	ENSG00000146648	ENSG00000147119	ENSG00000147127	ENSG00000147408	ENSG00000147533	ENSG00000147642	ENSG00000147654	ENSG00000148154	ENSG00000148248	ENSG00000148288	ENSG00000148334	ENSG00000148384	ENSG00000148396	ENSG00000148400	ENSG00000148429	ENSG00000148488	ENSG00000148985	ENSG00000149182	ENSG00000149294	ENSG00000149541	ENSG00000149823	ENSG00000149926	ENSG00000150961	ENSG00000151348	ENSG00000151532	ENSG00000151693	ENSG00000152056	ENSG00000152127	ENSG00000152661	ENSG00000152683	ENSG00000152700	ENSG00000153130	ENSG00000153214	ENSG00000153395	ENSG00000153786	ENSG00000153936	ENSG00000153976	ENSG00000154080	ENSG00000154252	ENSG00000154265	ENSG00000154305	ENSG00000154451	ENSG00000154917	ENSG00000155265	ENSG00000155511	ENSG00000155893	ENSG00000155957	ENSG00000156232	ENSG00000156413	ENSG00000156671	ENSG00000156966	ENSG00000157020	ENSG00000157064	ENSG00000157214	ENSG00000157350	ENSG00000157593	ENSG00000157782	ENSG00000157916	ENSG00000158089	ENSG00000158104	ENSG00000158258	ENSG00000158470	ENSG00000158488	ENSG00000158623	ENSG00000158850	ENSG00000159128	ENSG00000160179	ENSG00000160216	ENSG00000160218	ENSG00000160282	ENSG00000160360	ENSG00000160408	ENSG00000160613	ENSG00000161013	ENSG00000161395	ENSG00000162040	ENSG00000162236	ENSG00000162517	ENSG00000162630	ENSG00000162645	ENSG00000162654	ENSG00000162885	ENSG00000163235	ENSG00000163251	ENSG00000163291	ENSG00000163472	ENSG00000163558	ENSG00000163812	ENSG00000163914	ENSG00000164023	ENSG00000164100	ENSG00000164125	ENSG00000164144	ENSG00000164292	ENSG00000164342	ENSG00000164414	ENSG00000164574	ENSG00000164597	ENSG00000164850	ENSG00000164867	ENSG00000165661	ENSG00000165905	ENSG00000165915	ENSG00000166405	ENSG00000166428	ENSG00000166448	ENSG00000166507	ENSG00000166557	ENSG00000166676	ENSG00000166685	ENSG00000166710	ENSG00000166747	ENSG00000167080	ENSG00000167110	ENSG00000167302	ENSG00000167461	ENSG00000167515	ENSG00000167531	ENSG00000167632	ENSG00000167645	ENSG00000167861	ENSG00000167889	ENSG00000167964	ENSG00000168067	ENSG00000168077	ENSG00000168282	ENSG00000168434	ENSG00000168461	ENSG00000168818	ENSG00000168824	ENSG00000169105	ENSG00000169116	ENSG00000169223	ENSG00000169241	ENSG00000169255	ENSG00000169359	ENSG00000169446	ENSG00000169733	ENSG00000169826	ENSG00000169902	ENSG00000170043	ENSG00000170091	ENSG00000170296	ENSG00000170340	ENSG00000170348	ENSG00000170962	ENSG00000171004	ENSG00000171124	ENSG00000171155	ENSG00000171302	ENSG00000171310	ENSG00000171365	ENSG00000171451	ENSG00000171603	ENSG00000171928	ENSG00000172007	ENSG00000172270	ENSG00000172318	ENSG00000172461	ENSG00000172469	ENSG00000172575	ENSG00000172728	ENSG00000172780	ENSG00000173230	ENSG00000173273	ENSG00000173905	ENSG00000174327	ENSG00000174473	ENSG00000174567	ENSG00000174684	ENSG00000174695	ENSG00000174775	ENSG00000174851	ENSG00000174871	ENSG00000174903	ENSG00000174951	ENSG00000175040	ENSG00000175106	ENSG00000175229	ENSG00000175264	ENSG00000175265	ENSG00000175582	ENSG00000175893	ENSG00000176022	ENSG00000176087	ENSG00000176383	ENSG00000176542	ENSG00000176597	ENSG00000176720	ENSG00000176920	ENSG00000176928	ENSG00000176986	ENSG00000177054	ENSG00000177076	ENSG00000177182	ENSG00000177191	ENSG00000177239	ENSG00000177511	ENSG00000177674	ENSG00000177951	ENSG00000178234	ENSG00000178690	ENSG00000179331	ENSG00000179562	ENSG00000179913	ENSG00000180398	ENSG00000180549	ENSG00000180767	ENSG00000180957	ENSG00000181027	ENSG00000181029	ENSG00000181704	ENSG00000181744	ENSG00000181789	ENSG00000181830	ENSG00000182022	ENSG00000182050	ENSG00000182197	ENSG00000182272	ENSG00000182287	ENSG00000182400	ENSG00000182533	ENSG00000182601	ENSG00000182827	ENSG00000182870	ENSG00000183166	ENSG00000183196	ENSG00000183778	ENSG00000183862	ENSG00000184005	ENSG00000184014	ENSG00000184389	ENSG00000184432	ENSG00000184500	ENSG00000184831	ENSG00000184840	ENSG00000185010	ENSG00000185090	ENSG00000185274	ENSG00000185825	ENSG00000186635	ENSG00000186908	ENSG00000187210	ENSG00000187446	ENSG00000188092	ENSG00000188175	ENSG00000188467	ENSG00000188603	ENSG00000188706	ENSG00000189067	ENSG00000196126	ENSG00000196352	ENSG00000196371	ENSG00000196459	ENSG00000196535	ENSG00000196547	ENSG00000196655	ENSG00000196664	ENSG00000196735	ENSG00000196968	ENSG00000197081	ENSG00000197093	ENSG00000197217	ENSG00000197249	ENSG00000197461	ENSG00000197586	ENSG00000197818	ENSG00000198108	ENSG00000198162	ENSG00000198168	ENSG00000198488	ENSG00000198502	ENSG00000198513	ENSG00000198663	ENSG00000198734	ENSG00000198793	ENSG00000198794	ENSG00000198911	ENSG00000198961	ENSG00000204070	ENSG00000204287	ENSG00000204301	ENSG00000204482	ENSG00000204525	ENSG00000204632	ENSG00000204642	ENSG00000205060	ENSG00000205155	ENSG00000205301	ENSG00000206418	ENSG00000206503	ENSG00000206560	ENSG00000211456	ENSG00000213203	ENSG00000213281	ENSG00000213380	ENSG00000213625	ENSG00000213853	ENSG00000213983	ENSG00000214654	ENSG00000215252	ENSG00000215717	ENSG00000221838	ENSG00000223501	ENSG00000223802	ENSG00000223865	ENSG00000231389	ENSG00000231925	ENSG00000232629	ENSG00000234745	ENSG00000235863	ENSG00000237172	ENSG00000237541	ENSG00000237693	ENSG00000239732	ENSG00000242247	ENSG00000249853	ENSG00000249915	ENSG00000254647	ENSG00000254806	ENSG00000257594	ENSG00000257923	ENSG00000258881	ENSG00000259075	ENSG00000261949	ENSG00000262179	ENSG00000262246	ENSG00000265808	ENSG00000272617	ENSG00000283761	ENSG00000284969
```
