## Supplementary material for "A single cysteine residue in vimentin regulates long non-coding RNA *XIST* to suppress epithelial-mesenchymal transition and stemness in breast cancer": results.edb (part 1 of 72)

```
<?xml version="1.0" encoding="UTF-8"?>

<EDB LC_PROC="none" SORT_MODE="real" ORDER="descending" METRIC="Ratio_of_Classes" NUM_PERMS="1000" USE_MEDIAN="false" FIX_LOW="true" USE_BIASED="false">
  <DTG RANKED_LIST="fpkm.rnk" TEMPLATE="sample.cls" GENESET="gene_sets.gmt#POSITIVE_REGULATION_OF_PEPTIDYL_SERINE_PHOSPHORYLATION_OF_STAT_PROTEIN(GO:0033141)" ES="-0.2927" NES="-1.0000" NP="0.0000" FDR="1.0000" FWER="0.1410" RND_ES="0.8925 0.4994 0.4994 0.6145 0.6145 -0.2927 0.6145 -0.2927 0.7133 -0.2927 0.8925 -0.2927 -0.2927 -0.2927 0.6145 0.7133 0.4994 0.4994 0.4994 0.5055 0.5055 0.4994 -0.2927 0.4994 0.5055 -0.2927 -0.2927 0.5055 0.6145 -0.2927 0.7133 0.6145 0.8925 -0.2927 0.8925 0.5055 -0.2927 0.6145 0.5055 0.5055 0.7133 0.7133 0.5055 -0.2927 0.7133 -0.2927 0.5055 0.4994 -0.2927 0.7133 -0.2927 0.8925 0.6145 0.5055 0.4994 -0.2927 -0.2927 0.5055 0.4994 0.6145 0.6145 -0.2927 0.5055 0.8925 0.5055 0.6145 0.8925 0.4994 0.7133 0.8925 0.5055 0.6145 0.7133 -0.2927 -0.2927 0.4994 0.8925 0.8925 0.6145 0.6145 0.7133 -0.2927 0.4994 0.4994 0.5055 0.8925 0.5055 0.5055 0.5055 0.7133 0.8925 0.6145 0.8925 0.6145 0.7133 -0.2927 0.5055 0.4994 0.8925 0.7133 0.7133 -0.2927 0.4994 0.8925 0.6145 0.8925 0.7133 -0.2927 0.4994 0.8925 -0.2927 0.8925 -0.2927 -0.2927 0.8925 0.6145 0.6145 0.4994 0.7133 0.5055 0.6145 -0.2927 -0.2927 -0.2927 -0.2927 0.7133 0.5055 -0.2927 0.5055 0.6145 -0.2927 0.8925 0.5055 0.5055 0.5055 0.5055 0.6145 0.8925 0.8925 -0.2927 0.7133 -0.2927 -0.2927 0.8925 0.5055 -0.2927 0.8925 -0.2927 0.7133 0.7133 0.5055 0.7133 0.7133 0.6145 -0.2927 0.8925 0.7133 0.6145 0.6145 0.5055 -0.2927 0.7133 0.6145 0.4994 0.6145 0.6145 0.8925 0.8925 0.8925 0.5055 0.7133 -0.2927 0.7133 -0.2927 0.6145 -0.2927 0.5055 -0.2927 0.5055 -0.2927 0.5055 0.5055 0.6145 -0.2927 0.4994 0.5055 0.4994 -0.2927 -0.2927 0.7133 0.6145 0.5055 0.8925 0.8925 0.7133 0.5055 0.5055 0.6145 0.5055 0.8925 0.4994 0.4994 0.5055 0.8925 0.4994 0.5055 0.4994 0.5055 0.6145 0.5055 0.4994 -0.2927 0.5055 0.4994 0.4994 0.7133 0.7133 0.7133 -0.2927 0.5055 0.8925 0.6145 0.8925 0.8925 0.6145 0.7133 0.7133 0.7133 0.8925 0.4994 0.6145 0.5055 0.4994 0.4994 -0.2927 0.5055 -0.2927 0.6145 0.8925 0.6145 0.6145 0.6145 0.8925 -0.2927 0.7133 -0.2927 0.4994 0.4994 0.7133 0.8925 0.7133 -0.2927 0.7133 0.7133 0.4994 -0.2927 0.7133 -0.2927 -0.2927 0.8925 0.4994 0.6145 0.5055 0.5055 0.7133 0.7133 0.5055 0.7133 0.5055 0.5055 0.7133 0.8925 -0.2927 0.8925 0.7133 0.7133 -0.2927 0.7133 0.6145 0.8925 -0.2927 0.5055 0.5055 -0.2927 0.6145 0.6145 0.4994 0.8925 0.5055 -0.2927 0.4994 0.4994 -0.2927 0.8925 -0.2927 0.4994 0.4994 0.4994 -0.2927 -0.2927 0.6145 -0.2927 0.5055 0.4994 0.6145 -0.2927 -0.2927 0.6145 0.5055 0.4994 0.8925 0.5055 -0.2927 0.7133 -0.2927 0.6145 0.5055 0.4994 0.8925 0.4994 0.4994 0.8925 0.4994 0.6145 0.7133 0.6145 0.5055 0.4994 0.6145 0.4994 -0.2927 0.4994 0.5055 0.5055 0.8925 0.4994 0.8925 0.4994 0.6145 0.5055 -0.2927 0.5055 0.5055 0.6145 0.5055 0.4994 0.6145 0.4994 0.6145 0.8925 0.6145 0.5055 0.6145 0.8925 0.8925 0.8925 0.6145 0.4994 -0.2927 0.5055 -0.2927 -0.2927 -0.2927 0.4994 0.5055 0.4994 0.7133 0.6145 -0.2927 0.4994 -0.2927 0.7133 0.4994 0.4994 -0.2927 -0.2927 0.4994 0.5055 0.7133 -0.2927 0.7133 0.6145 0.7133 0.4994 0.4994 0.4994 0.7133 -0.2927 0.5055 0.8925 0.8925 0.6145 0.7133 0.7133 0.6145 -0.2927 -0.2927 0.6145 0.6145 0.6145 0.4994 0.7133 -0.2927 0.5055 0.5055 0.4994 0.4994 0.4994 0.4994 0.4994 0.8925 -0.2927 0.4994 0.4994 0.7133 0.7133 0.8925 0.4994 0.4994 -0.2927 0.5055 0.7133 -0.2927 0.4994 0.6145 0.8925 0.7133 0.8925 0.4994 -0.2927 0.4994 0.7133 -0.2927 0.8925 0.8925 -0.2927 0.8925 0.5055 0.4994 0.8925 0.4994 0.6145 0.4994 0.4994 -0.2927 -0.2927 0.5055 0.4994 0.6145 0.8925 0.7133 0.6145 -0.2927 0.4994 0.8925 0.6145 0.7133 0.6145 0.5055 0.5055 0.7133 0.6145 0.5055 -0.2927 0.6145 -0.2927 0.4994 0.5055 -0.2927 0.7133 0.7133 -0.2927 0.7133 0.5055 0.7133 0.5055 -0.2927 0.4994 0.4994 -0.2927 -0.2927 0.8925 0.4994 -0.2927 0.4994 0.5055 0.6145 0.4994 -0.2927 0.5055 -0.2927 -0.2927 0.4994 0.4994 0.6145 0.7133 0.4994 0.4994 0.8925 0.7133 0.7133 0.6145 0.7133 0.7133 0.8925 0.7133 0.7133 0.5055 -0.2927 -0.2927 0.4994 0.7133 0.5055 0.4994 0.6145 -0.2927 -0.2927 0.7133 -0.2927 0.6145 0.8925 0.5055 -0.2927 0.5055 -0.2927 0.7133 0.5055 0.4994 -0.2927 -0.2927 -0.2927 0.4994 0.6145 0.6145 0.6145 0.7133 0.4994 0.6145 0.6145 0.6145 0.6145 0.6145 0.8925 0.8925 0.7133 0.8925 0.8925 0.5055 0.7133 0.8925 0.8925 0.6145 0.8925 -0.2927 0.6145 0.4994 0.5055 0.8925 0.8925 0.7133 0.6145 -0.2927 0.7133 0.7133 0.5055 0.7133 0.6145 0.4994 0.5055 0.4994 0.6145 -0.2927 0.6145 0.4994 0.6145 0.6145 -0.2927 0.4994 -0.2927 0.4994 0.8925 0.4994 0.5055 0.5055 0.7133 0.8925 0.8925 -0.2927 0.6145 0.4994 0.6145 0.5055 0.7133 0.6145 0.7133 0.5055 0.7133 0.8925 0.4994 0.6145 -0.2927 0.5055 0.6145 0.6145 0.8925 0.5055 0.7133 -0.2927 0.6145 -0.2927 0.4994 0.5055 0.6145 0.7133 0.8925 -0.2927 0.4994 0.6145 0.7133 0.8925 0.4994 0.6145 -0.2927 0.4994 0.4994 0.7133 0.8925 0.8925 -0.2927 0.5055 0.7133 0.8925 0.8925 0.8925 0.5055 0.4994 0.6145 0.8925 0.6145 0.6145 0.5055 0.8925 -0.2927 0.7133 -0.2927 -0.2927 -0.2927 0.4994 0.5055 0.6145 0.5055 0.7133 0.8925 0.5055 0.5055 0.4994 0.6145 0.7133 0.7133 0.4994 0.8925 0.7133 -0.2927 -0.2927 -0.2927 0.4994 0.5055 -0.2927 0.7133 0.6145 0.8925 0.6145 0.6145 -0.2927 0.7133 0.5055 0.6145 0.5055 -0.2927 0.5055 0.7133 0.6145 0.6145 0.6145 0.5055 -0.2927 0.7133 -0.2927 -0.2927 -0.2927 0.7133 0.6145 0.6145 0.7133 0.8925 0.6145 0.4994 -0.2927 0.7133 0.6145 0.7133 0.5055 -0.2927 -0.2927 -0.2927 0.8925 0.7133 0.7133 0.7133 0.6145 0.4994 0.7133 0.4994 0.7133 0.6145 0.6145 0.4994 0.6145 0.4994 0.7133 0.7133 0.7133 0.6145 0.4994 0.7133 0.4994 0.8925 -0.2927 -0.2927 -0.2927 0.6145 0.8925 0.7133 -0.2927 0.5055 0.7133 0.4994 0.7133 0.5055 -0.2927 0.8925 0.5055 0.5055 0.8925 0.4994 0.7133 0.5055 -0.2927 0.6145 0.5055 0.6145 0.7133 0.6145 0.8925 0.8925 0.4994 0.5055 0.4994 -0.2927 0.5055 0.4994 0.4994 0.4994 0.6145 0.4994 0.5055 -0.2927 0.5055 0.8925 0.6145 0.4994 0.6145 0.5055 0.8925 0.5055 0.4994 0.8925 0.4994 0.5055 0.7133 -0.2927 0.6145 0.7133 0.5055 0.6145 0.5055 0.6145 0.5055 0.6145 0.7133 -0.2927 -0.2927 0.6145 0.6145 0.7133 0.4994 0.4994 0.5055 0.4994 0.4994 -0.2927 0.8925 0.5055 0.5055 0.6145 -0.2927 0.7133 0.8925 0.8925 0.4994 0.4994 0.7133 0.8925 0.5055 0.4994 0.8925 0.6145 0.8925 0.7133 0.8925 0.4994 0.5055 0.6145 0.7133 0.8925 0.7133 0.4994 0.5055 0.5055 0.7133 0.5055 0.8925 0.5055 0.5055 0.8925 0.4994 0.7133 0.7133 0.7133 0.5055 0.4994 0.4994 -0.2927 0.5055 0.5055 0.5055 0.6145 0.6145 0.7133 0.4994 0.5055 0.4994 0.6145 -0.2927 0.6145 -0.2927 0.7133 0.5055 -0.2927 0.5055 0.5055 0.6145 0.4994 0.4994 0.8925 0.7133 0.5055 -0.2927 0.8925 0.6145 0.6145 0.6145 0.5055 0.5055 0.4994 0.5055 0.7133 0.7133 -0.2927 0.7133 0.4994 0.7133 0.8925 0.7133 0.7133 0.5055 0.6145 0.5055 0.6145 0.7133 -0.2927 0.4994 0.7133 0.7133 0.8925 0.8925 -0.2927 0.5055 0.5055 0.4994 0.6145 0.5055 0.8925 0.8925 0.5055 0.7133 -0.2927 0.4994 -0.2927 0.6145 0.4994 0.8925 0.8925 0.8925 -0.2927 0.6145 0.5055 0.6145 0.6145 0.7133 0.5055 0.8925 0.6145 0.4994 0.8925 -0.2927 0.7133 0.5055 0.4994 0.6145 -0.2927 0.8925 0.8925 0.8925 0.5055 -0.2927 0.8925 0.8925 0.6145 0.6145 0.5055 0.7133 0.7133 0.4994 0.7133 0.7133 0.4994 0.4994 0.7133 0.7133 0.6145 0.7133 0.6145 0.5055 -0.2927 -0.2927 0.4994 0.7133 0.8925 0.7133 -0.2927 0.5055 0.5055 0.5055 0.4994 0.5055 0.8925 -0.2927 0.8925 0.4994 0.6145 0.7133 0.7133 0.6145 0.5055 0.4994 0.6145 -0.2927 0.8925 0.7133 0.7133 0.4994 0.4994 -0.2927 -0.2927 0.5055 0.7133 0.7133 0.6145 0.7133 0.8925 0.8925 -0.2927 0.5055 0.5055 0.5055 -0.2927 0.7133 0.7133 0.8925" HIT_INDICES="33 116 1139 2645 4715 5042 5384 26937 28880 32947 39469 41226 43124 47027 49000 49060 52035 54878 55594 56672 58784" ES_PROFILE="0.0227 0.0446 0.0505 0.0483 0.0366 0.0543 0.0718 0.1912 0.2558 0.1870 0.0999 0.0935 0.0846 0.0419 0.0318 0.0541 0.0270 0.0022 0.0134 0.0184 0.0059" RANK_AT_ES="26936.0000" RANK_SCORE_AT_ES="0.2081"/>
  <DTG RANKED_LIST="fpkm.rnk" TEMPLATE="sample.cls" GENESET="gene_sets.gmt#IMMUNOGLOBULIN_RECEPTOR_BINDING(GO:0034987)" ES="-0.3403" NES="-1.0000" NP="0.0000" FDR="1.0000" FWER="0.1410" RND_ES="0.8011 0.5331 0.5331 0.6996 0.6996 -0.3403 0.6996 -0.3403 0.6301 -0.3403 0.8011 -0.3403 -0.3403 -0.3403 0.6996 0.6301 0.5331 0.5331 0.5331 0.3889 0.3889 0.5331 -0.3403 0.5331 0.3889 -0.3403 -0.3403 0.3889 0.6996 -0.3403 0.6301 0.6996 0.8011 -0.3403 0.8011 0.3889 -0.3403 0.6996 0.3889 0.3889 0.6301 0.6301 0.3889 -0.3403 0.6301 -0.3403 0.3889 0.5331 -0.3403 0.6301 -0.3403 0.8011 0.6996 0.3889 0.5331 -0.3403 -0.3403 0.3889 0.5331 0.6996 0.6996 -0.3403 0.3889 0.8011 0.3889 0.6996 0.8011 0.5331 0.6301 0.8011 0.3889 0.6996 0.6301 -0.3403 -0.3403 0.5331 0.8011 0.8011 0.6996 0.6996 0.6301 -0.3403 0.5331 0.5331 0.3889 0.8011 0.3889 0.3889 0.3889 0.6301 0.8011 0.6996 0.8011 0.6996 0.6301 -0.3403 0.3889 0.5331 0.8011 0.6301 0.6301 -0.3403 0.5331 0.8011 0.6996 0.8011 0.6301 -0.3403 0.5331 0.8011 -0.3403 0.8011 -0.3403 -0.3403 0.8011 0.6996 0.6996 0.5331 0.6301 0.3889 0.6996 -0.3403 -0.3403 -0.3403 -0.3403 0.6301 0.3889 -0.3403 0.3889 0.6996 -0.3403 0.8011 0.3889 0.3889 0.3889 0.3889 0.6996 0.8011 0.8011 -0.3403 0.6301 -0.3403 -0.3403 0.8011 0.3889 -0.3403 0.8011 -0.3403 0.6301 0.6301 0.3889 0.6301 0.6301 0.6996 -0.3403 0.8011 0.6301 0.6996 0.6996 0.3889 -0.3403 0.6301 0.6996 0.5331 0.6996 0.6996 0.8011 0.8011 0.8011 0.3889 0.6301 -0.3403 0.6301 -0.3403 0.6996 -0.3403 0.3889 -0.3403 0.3889 -0.3403 0.3889 0.3889 0.6996 -0.3403 0.5331 0.3889 0.5331 -0.3403 -0.3403 0.6301 0.6996 0.3889 0.8011 0.8011 0.6301 0.3889 0.3889 0.6996 0.3889 0.8011 0.5331 0.5331 0.3889 0.8011 0.5331 0.3889 0.5331 0.3889 0.6996 0.3889 0.5331 -0.3403 0.3889 0.5331 0.5331 0.6301 0.6301 0.6301 -0.3403 0.3889 0.8011 0.6996 0.8011 0.8011 0.6996 0.6301 0.6301 0.6301 0.8011 0.5331 0.6996 0.3889 0.5331 0.5331 -0.3403 0.3889 -0.3403 0.6996 0.8011 0.6996 0.6996 0.6996 0.8011 -0.3403 0.6301 -0.3403 0.5331 0.5331 0.6301 0.8011 0.6301 -0.3403 0.6301 0.6301 0.5331 -0.3403 0.6301 -0.3403 -0.3403 0.8011 0.5331 0.6996 0.3889 0.3889 0.6301 0.6301 0.3889 0.6301 0.3889 0.3889 0.6301 0.8011 -0.3403 0.8011 0.6301 0.6301 -0.3403 0.6301 0.6996 0.8011 -0.3403 0.3889 0.3889 -0.3403 0.6996 0.6996 0.5331 0.8011 0.3889 -0.3403 0.5331 0.5331 -0.3403 0.8011 -0.3403 0.5331 0.5331 0.5331 -0.3403 -0.3403 0.6996 -0.3403 0.3889 0.5331 0.6996 -0.3403 -0.3403 0.6996 0.3889 0.5331 0.8011 0.3889 -0.3403 0.6301 -0.3403 0.6996 0.3889 0.5331 0.8011 0.5331 0.5331 0.8011 0.5331 0.6996 0.6301 0.6996 0.3889 0.5331 0.6996 0.5331 -0.3403 0.5331 0.3889 0.3889 0.8011 0.5331 0.8011 0.5331 0.6996 0.3889 -0.3403 0.3889 0.3889 0.6996 0.3889 0.5331 0.6996 0.5331 0.6996 0.8011 0.6996 0.3889 0.6996 0.8011 0.8011 0.8011 0.6996 0.5331 -0.3403 0.3889 -0.3403 -0.3403 -0.3403 0.5331 0.3889 0.5331 0.6301 0.6996 -0.3403 0.5331 -0.3403 0.6301 0.5331 0.5331 -0.3403 -0.3403 0.5331 0.3889 0.6301 -0.3403 0.6301 0.6996 0.6301 0.5331 0.5331 0.5331 0.6301 -0.3403 0.3889 0.8011 0.8011 0.6996 0.6301 0.6301 0.6996 -0.3403 -0.3403 0.6996 0.6996 0.6996 0.5331 0.6301 -0.3403 0.3889 0.3889 0.5331 0.5331 0.5331 0.5331 0.5331 0.8011 -0.3403 0.5331 0.5331 0.6301 0.6301 0.8011 0.5331 0.5331 -0.3403 0.3889 0.6301 -0.3403 0.5331 0.6996 0.8011 0.6301 0.8011 0.5331 -0.3403 0.5331 0.6301 -0.3403 0.8011 0.8011 -0.3403 0.8011 0.3889 0.5331 0.8011 0.5331 0.6996 0.5331 0.5331 -0.3403 -0.3403 0.3889 0.5331 0.6996 0.8011 0.6301 0.6996 -0.3403 0.5331 0.8011 0.6996 0.6301 0.6996 0.3889 0.3889 0.6301 0.6996 0.3889 -0.3403 0.6996 -0.3403 0.5331 0.3889 -0.3403 0.6301 0.6301 -0.3403 0.6301 0.3889 0.6301 0.3889 -0.3403 0.5331 0.5331 -0.3403 -0.3403 0.8011 0.5331 -0.3403 0.5331 0.3889 0.6996 0.5331 -0.3403 0.3889 -0.3403 -0.3403 0.5331 0.5331 0.6996 0.6301 0.5331 0.5331 0.8011 0.6301 0.6301 0.6996 0.6301 0.6301 0.8011 0.6301 0.6301 0.3889 -0.3403 -0.3403 0.5331 0.6301 0.3889 0.5331 0.6996 -0.3403 -0.3403 0.6301 -0.3403 0.6996 0.8011 0.3889 -0.3403 0.3889 -0.3403 0.6301 0.3889 0.5331 -0.3403 -0.3403 -0.3403 0.5331 0.6996 0.6996 0.6996 0.6301 0.5331 0.6996 0.6996 0.6996 0.6996 0.6996 0.8011 0.8011 0.6301 0.8011 0.8011 0.3889 0.6301 0.8011 0.8011 0.6996 0.8011 -0.3403 0.6996 0.5331 0.3889 0.8011 0.8011 0.6301 0.6996 -0.3403 0.6301 0.6301 0.3889 0.6301 0.6996 0.5331 0.3889 0.5331 0.6996 -0.3403 0.6996 0.5331 0.6996 0.6996 -0.3403 0.5331 -0.3403 0.5331 0.8011 0.5331 0.3889 0.3889 0.6301 0.8011 0.8011 -0.3403 0.6996 0.5331 0.6996 0.3889 0.6301 0.6996 0.6301 0.3889 0.6301 0.8011 0.5331 0.6996 -0.3403 0.3889 0.6996 0.6996 0.8011 0.3889 0.6301 -0.3403 0.6996 -0.3403 0.5331 0.3889 0.6996 0.6301 0.8011 -0.3403 0.5331 0.6996 0.6301 0.8011 0.5331 0.6996 -0.3403 0.5331 0.5331 0.6301 0.8011 0.8011 -0.3403 0.3889 0.6301 0.8011 0.8011 0.8011 0.3889 0.5331 0.6996 0.8011 0.6996 0.6996 0.3889 0.8011 -0.3403 0.6301 -0.3403 -0.3403 -0.3403 0.5331 0.3889 0.6996 0.3889 0.6301 0.8011 0.3889 0.3889 0.5331 0.6996 0.6301 0.6301 0.5331 0.8011 0.6301 -0.3403 -0.3403 -0.3403 0.5331 0.3889 -0.3403 0.6301 0.6996 0.8011 0.6996 0.6996 -0.3403 0.6301 0.3889 0.6996 0.3889 -0.3403 0.3889 0.6301 0.6996 0.6996 0.6996 0.3889 -0.3403 0.6301 -0.3403 -0.3403 -0.3403 0.6301 0.6996 0.6996 0.6301 0.8011 0.6996 0.5331 -0.3403 0.6301 0.6996 0.6301 0.3889 -0.3403 -0.3403 -0.3403 0.8011 0.6301 0.6301 0.6301 0.6996 0.5331 0.6301 0.5331 0.6301 0.6996 0.6996 0.5331 0.6996 0.5331 0.6301 0.6301 0.6301 0.6996 0.5331 0.6301 0.5331 0.8011 -0.3403 -0.3403 -0.3403 0.6996 0.8011 0.6301 -0.3403 0.3889 0.6301 0.5331 0.6301 0.3889 -0.3403 0.8011 0.3889 0.3889 0.8011 0.5331 0.6301 0.3889 -0.3403 0.6996 0.3889 0.6996 0.6301 0.6996 0.8011 0.8011 0.5331 0.3889 0.5331 -0.3403 0.3889 0.5331 0.5331 0.5331 0.6996 0.5331 0.3889 -0.3403 0.3889 0.8011 0.6996 0.5331 0.6996 0.3889 0.8011 0.3889 0.5331 0.8011 0.5331 0.3889 0.6301 -0.3403 0.6996 0.6301 0.3889 0.6996 0.3889 0.6996 0.3889 0.6996 0.6301 -0.3403 -0.3403 0.6996 0.6996 0.6301 0.5331 0.5331 0.3889 0.5331 0.5331 -0.3403 0.8011 0.3889 0.3889 0.6996 -0.3403 0.6301 0.8011 0.8011 0.5331 0.5331 0.6301 0.8011 0.3889 0.5331 0.8011 0.6996 0.8011 0.6301 0.8011 0.5331 0.3889 0.6996 0.6301 0.8011 0.6301 0.5331 0.3889 0.3889 0.6301 0.3889 0.8011 0.3889 0.3889 0.8011 0.5331 0.6301 0.6301 0.6301 0.3889 0.5331 0.5331 -0.3403 0.3889 0.3889 0.3889 0.6996 0.6996 0.6301 0.5331 0.3889 0.5331 0.6996 -0.3403 0.6996 -0.3403 0.6301 0.3889 -0.3403 0.3889 0.3889 0.6996 0.5331 0.5331 0.8011 0.6301 0.3889 -0.3403 0.8011 0.6996 0.6996 0.6996 0.3889 0.3889 0.5331 0.3889 0.6301 0.6301 -0.3403 0.6301 0.5331 0.6301 0.8011 0.6301 0.6301 0.3889 0.6996 0.3889 0.6996 0.6301 -0.3403 0.5331 0.6301 0.6301 0.8011 0.8011 -0.3403 0.3889 0.3889 0.5331 0.6996 0.3889 0.8011 0.8011 0.3889 0.6301 -0.3403 0.5331 -0.3403 0.6996 0.5331 0.8011 0.8011 0.8011 -0.3403 0.6996 0.3889 0.6996 0.6996 0.6301 0.3889 0.8011 0.6996 0.5331 0.8011 -0.3403 0.6301 0.3889 0.5331 0.6996 -0.3403 0.8011 0.8011 0.8011 0.3889 -0.3403 0.8011 0.8011 0.6996 0.6996 0.3889 0.6301 0.6301 0.5331 0.6301 0.6301 0.5331 0.5331 0.6301 0.6301 0.6996 0.6301 0.6996 0.3889 -0.3403 -0.3403 0.5331 0.6301 0.8011 0.6301 -0.3403 0.3889 0.3889 0.3889 0.5331 0.3889 0.8011 -0.3403 0.8011 0.5331 0.6996 0.6301 0.6301 0.6996 0.3889 0.5331 0.6996 -0.3403 0.8011 0.6301 0.6301 0.5331 0.5331 -0.3403 -0.3403 0.3889 0.6301 0.6301 0.6996 0.6301 0.8011 0.8011 -0.3403 0.3889 0.3889 0.3889 -0.3403 0.6301 0.6301 0.8011" HIT_INDICES="4656 20441 26338 27641 28133 30820 32101 32604 32605 33401 33403 33979 34044 37879 37893 39151 40699 40700 40703 40704 41796 41800 42071 42516 42837 43450 44717 44852 45965 46591 47067 47532 47533 47534 48227 48449 48735 49083 49907 50481 50485 50486 50487 53881 54306 55525 55654 55655 55656 55657 55985 57278 57279 57282 57283 57880 58519 59093" ES_PROFILE="-0.0731 0.0800 0.1283 0.1918 0.2448 0.1993 0.1777 0.1692 0.1692 0.1614 0.1671 0.1631 0.1677 0.1085 0.1139 0.0984 0.0779 0.0836 0.0892 0.0949 0.0822 0.0878 0.0889 0.0871 0.0874 0.0827 0.0670 0.0704 0.0573 0.0524 0.0501 0.0479 0.0536 0.0593 0.0533 0.0552 0.0561 0.0559 0.0477 0.0437 0.0493 0.0550 0.0607 0.0090 0.0075 -0.0074 -0.0039 0.0018 0.0075 0.0132 0.0133 -0.0028 0.0029 0.0085 0.0142 0.0098 0.0047 0.0007" RANK_AT_ES="20440.0000" RANK_SCORE_AT_ES="0.7379"/>
  <DTG RANKED_LIST="fpkm.rnk" TEMPLATE="sample.cls" GENESET="gene_sets.gmt#IMMUNOGLOBULIN_COMPLEX__CIRCULATING(GO:0042571)" ES="-0.3378" NES="-1.0000" NP="0.0000" FDR="1.0000" FWER="0.1410" RND_ES="0.5304 0.6783 0.6783 0.4265 0.4265 -0.3378 0.4265 -0.3378 0.4460 -0.3378 0.5304 -0.3378 -0.3378 -0.3378 0.4265 0.4460 0.6783 0.6783 0.6783 0.5557 0.5557 0.6783 -0.3378 0.6783 0.5557 -0.3378 -0.3378 0.5557 0.4265 -0.3378 0.4460 0.4265 0.5304 -0.3378 0.5304 0.5557 -0.3378 0.4265 0.5557 0.5557 0.4460 0.4460 0.5557 -0.3378 0.4460 -0.3378 0.5557 0.6783 -0.3378 0.4460 -0.3378 0.5304 0.4265 0.5557 0.6783 -0.3378 -0.3378 0.5557 0.6783 0.4265 0.4265 -0.3378 0.5557 0.5304 0.5557 0.4265 0.5304 0.6783 0.4460 0.5304 0.5557 0.4265 0.4460 -0.3378 -0.3378 0.6783 0.5304 0.5304 0.4265 0.4265 0.4460 -0.3378 0.6783 0.6783 0.5557 0.5304 0.5557 0.5557 0.5557 0.4460 0.5304 0.4265 0.5304 0.4265 0.4460 -0.3378 0.5557 0.6783 0.5304 0.4460 0.4460 -0.3378 0.6783 0.5304 0.4265 0.5304 0.4460 -0.3378 0.6783 0.5304 -0.3378 0.5304 -0.3378 -0.3378 0.5304 0.4265 0.4265 0.6783 0.4460 0.5557 0.4265 -0.3378 -0.3378 -0.3378 -0.3378 0.4460 0.5557 -0.3378 0.5557 0.4265 -0.3378 0.5304 0.5557 0.5557 0.5557 0.5557 0.4265 0.5304 0.5304 -0.3378 0.4460 -0.3378 -0.3378 0.5304 0.5557 -0.3378 0.5304 -0.3378 0.4460 0.4460 0.5557 0.4460 0.4460 0.4265 -0.3378 0.5304 0.4460 0.4265 0.4265 0.5557 -0.3378 0.4460 0.4265 0.6783 0.4265 0.4265 0.5304 0.5304 0.5304 0.5557 0.4460 -0.3378 0.4460 -0.3378 0.4265 -0.3378 0.5557 -0.3378 0.5557 -0.3378 0.5557 0.5557 0.4265 -0.3378 0.6783 0.5557 0.6783 -0.3378 -0.3378 0.4460 0.4265 0.5557 0.5304 0.5304 0.4460 0.5557 0.5557 0.4265 0.5557 0.5304 0.6783 0.6783 0.5557 0.5304 0.6783 0.5557 0.6783 0.5557 0.4265 0.5557 0.6783 -0.3378 0.5557 0.6783 0.6783 0.4460 0.4460 0.4460 -0.3378 0.5557 0.5304 0.4265 0.5304 0.5304 0.4265 0.4460 0.4460 0.4460 0.5304 0.6783 0.4265 0.5557 0.6783 0.6783 -0.3378 0.5557 -0.3378 0.4265 0.5304 0.4265 0.4265 0.4265 0.5304 -0.3378 0.4460 -0.3378 0.6783 0.6783 0.4460 0.5304 0.4460 -0.3378 0.4460 0.4460 0.6783 -0.3378 0.4460 -0.3378 -0.3378 0.5304 0.6783 0.4265 0.5557 0.5557 0.4460 0.4460 0.5557 0.4460 0.5557 0.5557 0.4460 0.5304 -0.3378 0.5304 0.4460 0.4460 -0.3378 0.4460 0.4265 0.5304 -0.3378 0.5557 0.5557 -0.3378 0.4265 0.4265 0.6783 0.5304 0.5557 -0.3378 0.6783 0.6783 -0.3378 0.5304 -0.3378 0.6783 0.6783 0.6783 -0.3378 -0.3378 0.4265 -0.3378 0.5557 0.6783 0.4265 -0.3378 -0.3378 0.4265 0.5557 0.6783 0.5304 0.5557 -0.3378 0.4460 -0.3378 0.4265 0.5557 0.6783 0.5304 0.6783 0.6783 0.5304 0.6783 0.4265 0.4460 0.4265 0.5557 0.6783 0.4265 0.6783 -0.3378 0.6783 0.5557 0.5557 0.5304 0.6783 0.5304 0.6783 0.4265 0.5557 -0.3378 0.5557 0.5557 0.4265 0.5557 0.6783 0.4265 0.6783 0.4265 0.5304 0.4265 0.5557 0.4265 0.5304 0.5304 0.5304 0.4265 0.6783 -0.3378 0.5557 -0.3378 -0.3378 -0.3378 0.6783 0.5557 0.6783 0.4460 0.4265 -0.3378 0.6783 -0.3378 0.4460 0.6783 0.6783 -0.3378 -0.3378 0.6783 0.5557 0.4460 -0.3378 0.4460 0.4265 0.4460 0.6783 0.6783 0.6783 0.4460 -0.3378 0.5557 0.5304 0.5304 0.4265 0.4460 0.4460 0.4265 -0.3378 -0.3378 0.4265 0.4265 0.4265 0.6783 0.4460 -0.3378 0.5557 0.5557 0.6783 0.6783 0.6783 0.6783 0.6783 0.5304 -0.3378 0.6783 0.6783 0.4460 0.4460 0.5304 0.6783 0.6783 -0.3378 0.5557 0.4460 -0.3378 0.6783 0.4265 0.5304 0.4460 0.5304 0.6783 -0.3378 0.6783 0.4460 -0.3378 0.5304 0.5304 -0.3378 0.5304 0.5557 0.6783 0.5304 0.6783 0.4265 0.6783 0.6783 -0.3378 -0.3378 0.5557 0.6783 0.4265 0.5304 0.4460 0.4265 -0.3378 0.6783 0.5304 0.4265 0.4460 0.4265 0.5557 0.5557 0.4460 0.4265 0.5557 -0.3378 0.4265 -0.3378 0.6783 0.5557 -0.3378 0.4460 0.4460 -0.3378 0.4460 0.5557 0.4460 0.5557 -0.3378 0.6783 0.6783 -0.3378 -0.3378 0.5304 0.6783 -0.3378 0.6783 0.5557 0.4265 0.6783 -0.3378 0.5557 -0.3378 -0.3378 0.6783 0.6783 0.4265 0.4460 0.6783 0.6783 0.5304 0.4460 0.4460 0.4265 0.4460 0.4460 0.5304 0.4460 0.4460 0.5557 -0.3378 -0.3378 0.6783 0.4460 0.5557 0.6783 0.4265 -0.3378 -0.3378 0.4460 -0.3378 0.4265 0.5304 0.5557 -0.3378 0.5557 -0.3378 0.4460 0.5557 0.6783 -0.3378 -0.3378 -0.3378 0.6783 0.4265 0.4265 0.4265 0.4460 0.6783 0.4265 0.4265 0.4265 0.4265 0.4265 0.5304 0.5304 0.4460 0.5304 0.5304 0.5557 0.4460 0.5304 0.5304 0.4265 0.5304 -0.3378 0.4265 0.6783 0.5557 0.5304 0.5304 0.4460 0.4265 -0.3378 0.4460 0.4460 0.5557 0.4460 0.4265 0.6783 0.5557 0.6783 0.4265 -0.3378 0.4265 0.6783 0.4265 0.4265 -0.3378 0.6783 -0.3378 0.6783 0.5304 0.6783 0.5557 0.5557 0.4460 0.5304 0.5304 -0.3378 0.4265 0.6783 0.4265 0.5557 0.4460 0.4265 0.4460 0.5557 0.4460 0.5304 0.6783 0.4265 -0.3378 0.5557 0.4265 0.4265 0.5304 0.5557 0.4460 -0.3378 0.4265 -0.3378 0.6783 0.5557 0.4265 0.4460 0.5304 -0.3378 0.6783 0.4265 0.4460 0.5304 0.6783 0.4265 -0.3378 0.6783 0.6783 0.4460 0.5304 0.5304 -0.3378 0.5557 0.4460 0.5304 0.5304 0.5304 0.5557 0.6783 0.4265 0.5304 0.4265 0.4265 0.5557 0.5304 -0.3378 0.4460 -0.3378 -0.3378 -0.3378 0.6783 0.5557 0.4265 0.5557 0.4460 0.5304 0.5557 0.5557 0.6783 0.4265 0.4460 0.4460 0.6783 0.5304 0.4460 -0.3378 -0.3378 -0.3378 0.6783 0.5557 -0.3378 0.4460 0.4265 0.5304 0.4265 0.4265 -0.3378 0.4460 0.5557 0.4265 0.5557 -0.3378 0.5557 0.4460 0.4265 0.4265 0.4265 0.5557 -0.3378 0.4460 -0.3378 -0.3378 -0.3378 0.4460 0.4265 0.4265 0.4460 0.5304 0.4265 0.6783 -0.3378 0.4460 0.4265 0.4460 0.5557 -0.3378 -0.3378 -0.3378 0.5304 0.4460 0.4460 0.4460 0.4265 0.6783 0.4460 0.6783 0.4460 0.4265 0.4265 0.6783 0.4265 0.6783 0.4460 0.4460 0.4460 0.4265 0.6783 0.4460 0.6783 0.5304 -0.3378 -0.3378 -0.3378 0.4265 0.5304 0.4460 -0.3378 0.5557 0.4460 0.6783 0.4460 0.5557 -0.3378 0.5304 0.5557 0.5557 0.5304 0.6783 0.4460 0.5557 -0.3378 0.4265 0.5557 0.4265 0.4460 0.4265 0.5304 0.5304 0.6783 0.5557 0.6783 -0.3378 0.5557 0.6783 0.6783 0.6783 0.4265 0.6783 0.5557 -0.3378 0.5557 0.5304 0.4265 0.6783 0.4265 0.5557 0.5304 0.5557 0.6783 0.5304 0.6783 0.5557 0.4460 -0.3378 0.4265 0.4460 0.5557 0.4265 0.5557 0.4265 0.5557 0.4265 0.4460 -0.3378 -0.3378 0.4265 0.4265 0.4460 0.6783 0.6783 0.5557 0.6783 0.6783 -0.3378 0.5304 0.5557 0.5557 0.4265 -0.3378 0.4460 0.5304 0.5304 0.6783 0.6783 0.4460 0.5304 0.5557 0.6783 0.5304 0.4265 0.5304 0.4460 0.5304 0.6783 0.5557 0.4265 0.4460 0.5304 0.4460 0.6783 0.5557 0.5557 0.4460 0.5557 0.5304 0.5557 0.5557 0.5304 0.6783 0.4460 0.4460 0.4460 0.5557 0.6783 0.6783 -0.3378 0.5557 0.5557 0.5557 0.4265 0.4265 0.4460 0.6783 0.5557 0.6783 0.4265 -0.3378 0.4265 -0.3378 0.4460 0.5557 -0.3378 0.5557 0.5557 0.4265 0.6783 0.6783 0.5304 0.4460 0.5557 -0.3378 0.5304 0.4265 0.4265 0.4265 0.5557 0.5557 0.6783 0.5557 0.4460 0.4460 -0.3378 0.4460 0.6783 0.4460 0.5304 0.4460 0.4460 0.5557 0.4265 0.5557 0.4265 0.4460 -0.3378 0.6783 0.4460 0.4460 0.5304 0.5304 -0.3378 0.5557 0.5557 0.6783 0.4265 0.5557 0.5304 0.5304 0.5557 0.4460 -0.3378 0.6783 -0.3378 0.4265 0.6783 0.5304 0.5304 0.5304 -0.3378 0.4265 0.5557 0.4265 0.4265 0.4460 0.5557 0.5304 0.4265 0.6783 0.5304 -0.3378 0.4460 0.5557 0.6783 0.4265 -0.3378 0.5304 0.5304 0.5304 0.5557 -0.3378 0.5304 0.5304 0.4265 0.4265 0.5557 0.4460 0.4460 0.6783 0.4460 0.4460 0.6783 0.6783 0.4460 0.4460 0.4265 0.4460 0.4265 0.5557 -0.3378 -0.3378 0.6783 0.4460 0.5304 0.4460 -0.3378 0.5557 0.5557 0.5557 0.6783 0.5557 0.5304 -0.3378 0.5304 0.6783 0.4265 0.4460 0.4460 0.4265 0.5557 0.6783 0.4265 -0.3378 0.5304 0.4460 0.4460 0.6783 0.6783 -0.3378 -0.3378 0.5557 0.4460 0.4460 0.4265 0.4460 0.5304 0.5304 -0.3378 0.5557 0.5557 0.5557 -0.3378 0.4460 0.4460 0.5304" HIT_INDICES="4656 20441 30820 32101 32604 32605 33401 33403 34044 37879 37893 39151 40699 40700 40703 40704 41796 41800 42071 42516 42837 43450 43867 44717 44852 45965 46591 47067 47532 47533 47534 48227 48449 48735 49083 49907 50481 50485 50486 50487 53881 54306 55654 55655 55656 55657 55985 57278 57279 57282 57283 57880 58519 59093" ES_PROFILE="-0.0707 0.2631 0.0875 0.0658 0.0573 0.0573 0.0520 0.0601 0.0574 0.0007 0.0086 -0.0045 -0.0226 -0.0144 -0.0063 0.0018 -0.0085 -0.0004 0.0032 0.0038 0.0065 0.0043 0.0054 -0.0008 0.0051 -0.0056 -0.0080 -0.0079 -0.0076 0.0005 0.0087 0.0051 0.0095 0.0128 0.0151 0.0093 0.0077 0.0158 0.0240 0.0321 -0.0172 -0.0162 -0.0309 -0.0227 -0.0146 -0.0064 -0.0038 -0.0175 -0.0094 -0.0013 0.0069 0.0049 0.0023 0.0007" RANK_AT_ES="20440.0000" RANK_SCORE_AT_ES="0.7379"/>
  <DTG RANKED_LIST="fpkm.rnk" TEMPLATE="sample.cls" GENESET="gene_sets.gmt#TYPE_I_INTERFERON_RECEPTOR_BINDING(GO:0005132)" ES="-0.2925" NES="-0.7035" NP="0.4338" FDR="1.0000" FWER="0.3250" RND_ES="-0.5766 0.5183 0.5183 0.5561 0.5561 -0.2925 0.5561 -0.2925 0.6510 -0.2925 -0.5766 -0.2925 -0.2925 -0.2925 0.5561 0.6510 0.5183 0.5183 0.5183 0.5948 0.5948 0.5183 -0.2925 0.5183 0.5948 -0.2925 -0.2925 0.5948 0.5561 -0.2925 0.6510 0.5561 -0.5766 -0.2925 -0.5766 0.5948 -0.2925 0.5561 0.5948 0.5948 0.6510 0.6510 0.5948 -0.2925 0.6510 -0.2925 0.5948 0.5183 -0.2925 0.6510 -0.2925 -0.5766 0.5561 0.5948 0.5183 -0.2925 -0.2925 0.5948 0.5183 0.5561 0.5561 -0.2925 0.5948 -0.5766 0.5948 0.5561 -0.5766 0.5183 0.6510 -0.5766 0.5948 0.5561 0.6510 -0.2925 -0.2925 0.5183 -0.5766 -0.5766 0.5561 0.5561 0.6510 -0.2925 0.5183 0.5183 0.5948 -0.5766 0.5948 0.5948 0.5948 0.6510 -0.5766 0.5561 -0.5766 0.5561 0.6510 -0.2925 0.5948 0.5183 -0.5766 0.6510 0.6510 -0.2925 0.5183 -0.5766 0.5561 -0.5766 0.6510 -0.2925 0.5183 -0.5766 -0.2925 -0.5766 -0.2925 -0.2925 -0.5766 0.5561 0.5561 0.5183 0.6510 0.5948 0.5561 -0.2925 -0.2925 -0.2925 -0.2925 0.6510 0.5948 -0.2925 0.5948 0.5561 -0.2925 -0.5766 0.5948 0.5948 0.5948 0.5948 0.5561 -0.5766 -0.5766 -0.2925 0.6510 -0.2925 -0.2925 -0.5766 0.5948 -0.2925 -0.5766 -0.2925 0.6510 0.6510 0.5948 0.6510 0.6510 0.5561 -0.2925 -0.5766 0.6510 0.5561 0.5561 0.5948 -0.2925 0.6510 0.5561 0.5183 0.5561 0.5561 -0.5766 -0.5766 -0.5766 0.5948 0.6510 -0.2925 0.6510 -0.2925 0.5561 -0.2925 0.5948 -0.2925 0.5948 -0.2925 0.5948 0.5948 0.5561 -0.2925 0.5183 0.5948 0.5183 -0.2925 -0.2925 0.6510 0.5561 0.5948 -0.5766 -0.5766 0.6510 0.5948 0.5948 0.5561 0.5948 -0.5766 0.5183 0.5183 0.5948 -0.5766 0.5183 0.5948 0.5183 0.5948 0.5561 0.5948 0.5183 -0.2925 0.5948 0.5183 0.5183 0.6510 0.6510 0.6510 -0.2925 0.5948 -0.5766 0.5561 -0.5766 -0.5766 0.5561 0.6510 0.6510 0.6510 -0.5766 0.5183 0.5561 0.5948 0.5183 0.5183 -0.2925 0.5948 -0.2925 0.5561 -0.5766 0.5561 0.5561 0.5561 -0.5766 -0.2925 0.6510 -0.2925 0.5183 0.5183 0.6510 -0.5766 0.6510 -0.2925 0.6510 0.6510 0.5183 -0.2925 0.6510 -0.2925 -0.2925 -0.5766 0.5183 0.5561 0.5948 0.5948 0.6510 0.6510 0.5948 0.6510 0.5948 0.5948 0.6510 -0.5766 -0.2925 -0.5766 0.6510 0.6510 -0.2925 0.6510 0.5561 -0.5766 -0.2925 0.5948 0.5948 -0.2925 0.5561 0.5561 0.5183 -0.5766 0.5948 -0.2925 0.5183 0.5183 -0.2925 -0.5766 -0.2925 0.5183 0.5183 0.5183 -0.2925 -0.2925 0.5561 -0.2925 0.5948 0.5183 0.5561 -0.2925 -0.2925 0.5561 0.5948 0.5183 -0.5766 0.5948 -0.2925 0.6510 -0.2925 0.5561 0.5948 0.5183 -0.5766 0.5183 0.5183 -0.5766 0.5183 0.5561 0.6510 0.5561 0.5948 0.5183 0.5561 0.5183 -0.2925 0.5183 0.5948 0.5948 -0.5766 0.5183 -0.5766 0.5183 0.5561 0.5948 -0.2925 0.5948 0.5948 0.5561 0.5948 0.5183 0.5561 0.5183 0.5561 -0.5766 0.5561 0.5948 0.5561 -0.5766 -0.5766 -0.5766 0.5561 0.5183 -0.2925 0.5948 -0.2925 -0.2925 -0.2925 0.5183 0.5948 0.5183 0.6510 0.5561 -0.2925 0.5183 -0.2925 0.6510 0.5183 0.5183 -0.2925 -0.2925 0.5183 0.5948 0.6510 -0.2925 0.6510 0.5561 0.6510 0.5183 0.5183 0.5183 0.6510 -0.2925 0.5948 -0.5766 -0.5766 0.5561 0.6510 0.6510 0.5561 -0.2925 -0.2925 0.5561 0.5561 0.5561 0.5183 0.6510 -0.2925 0.5948 0.5948 0.5183 0.5183 0.5183 0.5183 0.5183 -0.5766 -0.2925 0.5183 0.5183 0.6510 0.6510 -0.5766 0.5183 0.5183 -0.2925 0.5948 0.6510 -0.2925 0.5183 0.5561 -0.5766 0.6510 -0.5766 0.5183 -0.2925 0.5183 0.6510 -0.2925 -0.5766 -0.5766 -0.2925 -0.5766 0.5948 0.5183 -0.5766 0.5183 0.5561 0.5183 0.5183 -0.2925 -0.2925 0.5948 0.5183 0.5561 -0.5766 0.6510 0.5561 -0.2925 0.5183 -0.5766 0.5561 0.6510 0.5561 0.5948 0.5948 0.6510 0.5561 0.5948 -0.2925 0.5561 -0.2925 0.5183 0.5948 -0.2925 0.6510 0.6510 -0.2925 0.6510 0.5948 0.6510 0.5948 -0.2925 0.5183 0.5183 -0.2925 -0.2925 -0.5766 0.5183 -0.2925 0.5183 0.5948 0.5561 0.5183 -0.2925 0.5948 -0.2925 -0.2925 0.5183 0.5183 0.5561 0.6510 0.5183 0.5183 -0.5766 0.6510 0.6510 0.5561 0.6510 0.6510 -0.5766 0.6510 0.6510 0.5948 -0.2925 -0.2925 0.5183 0.6510 0.5948 0.5183 0.5561 -0.2925 -0.2925 0.6510 -0.2925 0.5561 -0.5766 0.5948 -0.2925 0.5948 -0.2925 0.6510 0.5948 0.5183 -0.2925 -0.2925 -0.2925 0.5183 0.5561 0.5561 0.5561 0.6510 0.5183 0.5561 0.5561 0.5561 0.5561 0.5561 -0.5766 -0.5766 0.6510 -0.5766 -0.5766 0.5948 0.6510 -0.5766 -0.5766 0.5561 -0.5766 -0.2925 0.5561 0.5183 0.5948 -0.5766 -0.5766 0.6510 0.5561 -0.2925 0.6510 0.6510 0.5948 0.6510 0.5561 0.5183 0.5948 0.5183 0.5561 -0.2925 0.5561 0.5183 0.5561 0.5561 -0.2925 0.5183 -0.2925 0.5183 -0.5766 0.5183 0.5948 0.5948 0.6510 -0.5766 -0.5766 -0.2925 0.5561 0.5183 0.5561 0.5948 0.6510 0.5561 0.6510 0.5948 0.6510 -0.5766 0.5183 0.5561 -0.2925 0.5948 0.5561 0.5561 -0.5766 0.5948 0.6510 -0.2925 0.5561 -0.2925 0.5183 0.5948 0.5561 0.6510 -0.5766 -0.2925 0.5183 0.5561 0.6510 -0.5766 0.5183 0.5561 -0.2925 0.5183 0.5183 0.6510 -0.5766 -0.5766 -0.2925 0.5948 0.6510 -0.5766 -0.5766 -0.5766 0.5948 0.5183 0.5561 -0.5766 0.5561 0.5561 0.5948 -0.5766 -0.2925 0.6510 -0.2925 -0.2925 -0.2925 0.5183 0.5948 0.5561 0.5948 0.6510 -0.5766 0.5948 0.5948 0.5183 0.5561 0.6510 0.6510 0.5183 -0.5766 0.6510 -0.2925 -0.2925 -0.2925 0.5183 0.5948 -0.2925 0.6510 0.5561 -0.5766 0.5561 0.5561 -0.2925 0.6510 0.5948 0.5561 0.5948 -0.2925 0.5948 0.6510 0.5561 0.5561 0.5561 0.5948 -0.2925 0.6510 -0.2925 -0.2925 -0.2925 0.6510 0.5561 0.5561 0.6510 -0.5766 0.5561 0.5183 -0.2925 0.6510 0.5561 0.6510 0.5948 -0.2925 -0.2925 -0.2925 -0.5766 0.6510 0.6510 0.6510 0.5561 0.5183 0.6510 0.5183 0.6510 0.5561 0.5561 0.5183 0.5561 0.5183 0.6510 0.6510 0.6510 0.5561 0.5183 0.6510 0.5183 -0.5766 -0.2925 -0.2925 -0.2925 0.5561 -0.5766 0.6510 -0.2925 0.5948 0.6510 0.5183 0.6510 0.5948 -0.2925 -0.5766 0.5948 0.5948 -0.5766 0.5183 0.6510 0.5948 -0.2925 0.5561 0.5948 0.5561 0.6510 0.5561 -0.5766 -0.5766 0.5183 0.5948 0.5183 -0.2925 0.5948 0.5183 0.5183 0.5183 0.5561 0.5183 0.5948 -0.2925 0.5948 -0.5766 0.5561 0.5183 0.5561 0.5948 -0.5766 0.5948 0.5183 -0.5766 0.5183 0.5948 0.6510 -0.2925 0.5561 0.6510 0.5948 0.5561 0.5948 0.5561 0.5948 0.5561 0.6510 -0.2925 -0.2925 0.5561 0.5561 0.6510 0.5183 0.5183 0.5948 0.5183 0.5183 -0.2925 -0.5766 0.5948 0.5948 0.5561 -0.2925 0.6510 -0.5766 -0.5766 0.5183 0.5183 0.6510 -0.5766 0.5948 0.5183 -0.5766 0.5561 -0.5766 0.6510 -0.5766 0.5183 0.5948 0.5561 0.6510 -0.5766 0.6510 0.5183 0.5948 0.5948 0.6510 0.5948 -0.5766 0.5948 0.5948 -0.5766 0.5183 0.6510 0.6510 0.6510 0.5948 0.5183 0.5183 -0.2925 0.5948 0.5948 0.5948 0.5561 0.5561 0.6510 0.5183 0.5948 0.5183 0.5561 -0.2925 0.5561 -0.2925 0.6510 0.5948 -0.2925 0.5948 0.5948 0.5561 0.5183 0.5183 -0.5766 0.6510 0.5948 -0.2925 -0.5766 0.5561 0.5561 0.5561 0.5948 0.5948 0.5183 0.5948 0.6510 0.6510 -0.2925 0.6510 0.5183 0.6510 -0.5766 0.6510 0.6510 0.5948 0.5561 0.5948 0.5561 0.6510 -0.2925 0.5183 0.6510 0.6510 -0.5766 -0.5766 -0.2925 0.5948 0.5948 0.5183 0.5561 0.5948 -0.5766 -0.5766 0.5948 0.6510 -0.2925 0.5183 -0.2925 0.5561 0.5183 -0.5766 -0.5766 -0.5766 -0.2925 0.5561 0.5948 0.5561 0.5561 0.6510 0.5948 -0.5766 0.5561 0.5183 -0.5766 -0.2925 0.6510 0.5948 0.5183 0.5561 -0.2925 -0.5766 -0.5766 -0.5766 0.5948 -0.2925 -0.5766 -0.5766 0.5561 0.5561 0.5948 0.6510 0.6510 0.5183 0.6510 0.6510 0.5183 0.5183 0.6510 0.6510 0.5561 0.6510 0.5561 0.5948 -0.2925 -0.2925 0.5183 0.6510 -0.5766 0.6510 -0.2925 0.5948 0.5948 0.5948 0.5183 0.5948 -0.5766 -0.2925 -0.5766 0.5183 0.5561 0.6510 0.6510 0.5561 0.5948 0.5183 0.5561 -0.2925 -0.5766 0.6510 0.6510 0.5183 0.5183 -0.2925 -0.2925 0.5948 0.6510 0.6510 0.5561 0.6510 -0.5766 -0.5766 -0.2925 0.5948 0.5948 0.5948 -0.2925 0.6510 0.6510 -0.5766" HIT_INDICES="33 116 1139 4715 5042 5384 32947 39469 41226 43124 47027 49000 49060 52035 54878 55594 58784" ES_PROFILE="0.0619 0.1231 0.1683 0.1703 0.2273 0.2840 -0.1822 -0.2300 -0.1972 -0.1668 -0.1703 -0.1412 -0.0796 -0.0675 -0.0530 -0.0026 0.0059" RANK_AT_ES="39468.0000" RANK_SCORE_AT_ES="NaN"/>
  <DTG RANKED_LIST="fpkm.rnk" TEMPLATE="sample.cls" GENESET="gene_sets.gmt#NEGATIVE_REGULATION_OF_BLOOD_VESSEL_ENDOTHELIAL_CELL_PROLIFERATION_INVOLVED_IN_SPROUTING_ANGIOGENESIS(GO:1903588)" ES="0.4223" NES="0.6298" NP="0.8160" FDR="1.0000" FWER="1.0000" RND_ES="0.8994 0.4602 0.4602 0.8549 0.8549 0.4223 0.8549 0.4223 0.8518 0.4223 0.8994 0.4223 0.4223 0.4223 0.8549 0.8518 0.4602 0.4602 0.4602 0.5976 0.5976 0.4602 0.4223 0.4602 0.5976 0.4223 0.4223 0.5976 0.8549 0.4223 0.8518 0.8549 0.8994 0.4223 0.8994 0.5976 0.4223 0.8549 0.5976 0.5976 0.8518 0.8518 0.5976 0.4223 0.8518 0.4223 0.5976 0.4602 0.4223 0.8518 0.4223 0.8994 0.8549 0.5976 0.4602 0.4223 0.4223 0.5976 0.4602 0.8549 0.8549 0.4223 0.5976 0.8994 0.5976 0.8549 0.8994 0.4602 0.8518 0.8994 0.5976 0.8549 0.8518 0.4223 0.4223 0.4602 0.8994 0.8994 0.8549 0.8549 0.8518 0.4223 0.4602 0.4602 0.5976 0.8994 0.5976 0.5976 0.5976 0.8518 0.8994 0.8549 0.8994 0.8549 0.8518 0.4223 0.5976 0.4602 0.8994 0.8518 0.8518 0.4223 0.4602 0.8994 0.8549 0.8994 0.8518 0.4223 0.4602 0.8994 0.4223 0.8994 0.4223 0.4223 0.8994 0.8549 0.8549 0.4602 0.8518 0.5976 0.8549 0.4223 0.4223 0.4223 0.4223 0.8518 0.5976 0.4223 0.5976 0.8549 0.4223 0.8994 0.5976 0.5976 0.5976 0.5976 0.8549 0.8994 0.8994 0.4223 0.8518 0.4223 0.4223 0.8994 0.5976 0.4223 0.8994 0.4223 0.8518 0.8518 0.5976 0.8518 0.8518 0.8549 0.4223 0.8994 0.8518 0.8549 0.8549 0.5976 0.4223 0.8518 0.8549 0.4602 0.8549 0.8549 0.8994 0.8994 0.8994 0.5976 0.8518 0.4223 0.8518 0.4223 0.8549 0.4223 0.5976 0.4223 0.5976 0.4223 0.5976 0.5976 0.8549 0.4223 0.4602 0.5976 0.4602 0.4223 0.4223 0.8518 0.8549 0.5976 0.8994 0.8994 0.8518 0.5976 0.5976 0.8549 0.5976 0.8994 0.4602 0.4602 0.5976 0.8994 0.4602 0.5976 0.4602 0.5976 0.8549 0.5976 0.4602 0.4223 0.5976 0.4602 0.4602 0.8518 0.8518 0.8518 0.4223 0.5976 0.8994 0.8549 0.8994 0.8994 0.8549 0.8518 0.8518 0.8518 0.8994 0.4602 0.8549 0.5976 0.4602 0.4602 0.4223 0.5976 0.4223 0.8549 0.8994 0.8549 0.8549 0.8549 0.8994 0.4223 0.8518 0.4223 0.4602 0.4602 0.8518 0.8994 0.8518 0.4223 0.8518 0.8518 0.4602 0.4223 0.8518 0.4223 0.4223 0.8994 0.4602 0.8549 0.5976 0.5976 0.8518 0.8518 0.5976 0.8518 0.5976 0.5976 0.8518 0.8994 0.4223 0.8994 0.8518 0.8518 0.4223 0.8518 0.8549 0.8994 0.4223 0.5976 0.5976 0.4223 0.8549 0.8549 0.4602 0.8994 0.5976 0.4223 0.4602 0.4602 0.4223 0.8994 0.4223 0.4602 0.4602 0.4602 0.4223 0.4223 0.8549 0.4223 0.5976 0.4602 0.8549 0.4223 0.4223 0.8549 0.5976 0.4602 0.8994 0.5976 0.4223 0.8518 0.4223 0.8549 0.5976 0.4602 0.8994 0.4602 0.4602 0.8994 0.4602 0.8549 0.8518 0.8549 0.5976 0.4602 0.8549 0.4602 0.4223 0.4602 0.5976 0.5976 0.8994 0.4602 0.8994 0.4602 0.8549 0.5976 0.4223 0.5976 0.5976 0.8549 0.5976 0.4602 0.8549 0.4602 0.8549 0.8994 0.8549 0.5976 0.8549 0.8994 0.8994 0.8994 0.8549 0.4602 0.4223 0.5976 0.4223 0.4223 0.4223 0.4602 0.5976 0.4602 0.8518 0.8549 0.4223 0.4602 0.4223 0.8518 0.4602 0.4602 0.4223 0.4223 0.4602 0.5976 0.8518 0.4223 0.8518 0.8549 0.8518 0.4602 0.4602 0.4602 0.8518 0.4223 0.5976 0.8994 0.8994 0.8549 0.8518 0.8518 0.8549 0.4223 0.4223 0.8549 0.8549 0.8549 0.4602 0.8518 0.4223 0.5976 0.5976 0.4602 0.4602 0.4602 0.4602 0.4602 0.8994 0.4223 0.4602 0.4602 0.8518 0.8518 0.8994 0.4602 0.4602 0.4223 0.5976 0.8518 0.4223 0.4602 0.8549 0.8994 0.8518 0.8994 0.4602 0.4223 0.4602 0.8518 0.4223 0.8994 0.8994 0.4223 0.8994 0.5976 0.4602 0.8994 0.4602 0.8549 0.4602 0.4602 0.4223 0.4223 0.5976 0.4602 0.8549 0.8994 0.8518 0.8549 0.4223 0.4602 0.8994 0.8549 0.8518 0.8549 0.5976 0.5976 0.8518 0.8549 0.5976 0.4223 0.8549 0.4223 0.4602 0.5976 0.4223 0.8518 0.8518 0.4223 0.8518 0.5976 0.8518 0.5976 0.4223 0.4602 0.4602 0.4223 0.4223 0.8994 0.4602 0.4223 0.4602 0.5976 0.8549 0.4602 0.4223 0.5976 0.4223 0.4223 0.4602 0.4602 0.8549 0.8518 0.4602 0.4602 0.8994 0.8518 0.8518 0.8549 0.8518 0.8518 0.8994 0.8518 0.8518 0.5976 0.4223 0.4223 0.4602 0.8518 0.5976 0.4602 0.8549 0.4223 0.4223 0.8518 0.4223 0.8549 0.8994 0.5976 0.4223 0.5976 0.4223 0.8518 0.5976 0.4602 0.4223 0.4223 0.4223 0.4602 0.8549 0.8549 0.8549 0.8518 0.4602 0.8549 0.8549 0.8549 0.8549 0.8549 0.8994 0.8994 0.8518 0.8994 0.8994 0.5976 0.8518 0.8994 0.8994 0.8549 0.8994 0.4223 0.8549 0.4602 0.5976 0.8994 0.8994 0.8518 0.8549 0.4223 0.8518 0.8518 0.5976 0.8518 0.8549 0.4602 0.5976 0.4602 0.8549 0.4223 0.8549 0.4602 0.8549 0.8549 0.4223 0.4602 0.4223 0.4602 0.8994 0.4602 0.5976 0.5976 0.8518 0.8994 0.8994 0.4223 0.8549 0.4602 0.8549 0.5976 0.8518 0.8549 0.8518 0.5976 0.8518 0.8994 0.4602 0.8549 0.4223 0.5976 0.8549 0.8549 0.8994 0.5976 0.8518 0.4223 0.8549 0.4223 0.4602 0.5976 0.8549 0.8518 0.8994 0.4223 0.4602 0.8549 0.8518 0.8994 0.4602 0.8549 0.4223 0.4602 0.4602 0.8518 0.8994 0.8994 0.4223 0.5976 0.8518 0.8994 0.8994 0.8994 0.5976 0.4602 0.8549 0.8994 0.8549 0.8549 0.5976 0.8994 0.4223 0.8518 0.4223 0.4223 0.4223 0.4602 0.5976 0.8549 0.5976 0.8518 0.8994 0.5976 0.5976 0.4602 0.8549 0.8518 0.8518 0.4602 0.8994 0.8518 0.4223 0.4223 0.4223 0.4602 0.5976 0.4223 0.8518 0.8549 0.8994 0.8549 0.8549 0.4223 0.8518 0.5976 0.8549 0.5976 0.4223 0.5976 0.8518 0.8549 0.8549 0.8549 0.5976 0.4223 0.8518 0.4223 0.4223 0.4223 0.8518 0.8549 0.8549 0.8518 0.8994 0.8549 0.4602 0.4223 0.8518 0.8549 0.8518 0.5976 0.4223 0.4223 0.4223 0.8994 0.8518 0.8518 0.8518 0.8549 0.4602 0.8518 0.4602 0.8518 0.8549 0.8549 0.4602 0.8549 0.4602 0.8518 0.8518 0.8518 0.8549 0.4602 0.8518 0.4602 0.8994 0.4223 0.4223 0.4223 0.8549 0.8994 0.8518 0.4223 0.5976 0.8518 0.4602 0.8518 0.5976 0.4223 0.8994 0.5976 0.5976 0.8994 0.4602 0.8518 0.5976 0.4223 0.8549 0.5976 0.8549 0.8518 0.8549 0.8994 0.8994 0.4602 0.5976 0.4602 0.4223 0.5976 0.4602 0.4602 0.4602 0.8549 0.4602 0.5976 0.4223 0.5976 0.8994 0.8549 0.4602 0.8549 0.5976 0.8994 0.5976 0.4602 0.8994 0.4602 0.5976 0.8518 0.4223 0.8549 0.8518 0.5976 0.8549 0.5976 0.8549 0.5976 0.8549 0.8518 0.4223 0.4223 0.8549 0.8549 0.8518 0.4602 0.4602 0.5976 0.4602 0.4602 0.4223 0.8994 0.5976 0.5976 0.8549 0.4223 0.8518 0.8994 0.8994 0.4602 0.4602 0.8518 0.8994 0.5976 0.4602 0.8994 0.8549 0.8994 0.8518 0.8994 0.4602 0.5976 0.8549 0.8518 0.8994 0.8518 0.4602 0.5976 0.5976 0.8518 0.5976 0.8994 0.5976 0.5976 0.8994 0.4602 0.8518 0.8518 0.8518 0.5976 0.4602 0.4602 0.4223 0.5976 0.5976 0.5976 0.8549 0.8549 0.8518 0.4602 0.5976 0.4602 0.8549 0.4223 0.8549 0.4223 0.8518 0.5976 0.4223 0.5976 0.5976 0.8549 0.4602 0.4602 0.8994 0.8518 0.5976 0.4223 0.8994 0.8549 0.8549 0.8549 0.5976 0.5976 0.4602 0.5976 0.8518 0.8518 0.4223 0.8518 0.4602 0.8518 0.8994 0.8518 0.8518 0.5976 0.8549 0.5976 0.8549 0.8518 0.4223 0.4602 0.8518 0.8518 0.8994 0.8994 0.4223 0.5976 0.5976 0.4602 0.8549 0.5976 0.8994 0.8994 0.5976 0.8518 0.4223 0.4602 0.4223 0.8549 0.4602 0.8994 0.8994 0.8994 0.4223 0.8549 0.5976 0.8549 0.8549 0.8518 0.5976 0.8994 0.8549 0.4602 0.8994 0.4223 0.8518 0.5976 0.4602 0.8549 0.4223 0.8994 0.8994 0.8994 0.5976 0.4223 0.8994 0.8994 0.8549 0.8549 0.5976 0.8518 0.8518 0.4602 0.8518 0.8518 0.4602 0.4602 0.8518 0.8518 0.8549 0.8518 0.8549 0.5976 0.4223 0.4223 0.4602 0.8518 0.8994 0.8518 0.4223 0.5976 0.5976 0.5976 0.4602 0.5976 0.8994 0.4223 0.8994 0.4602 0.8549 0.8518 0.8518 0.8549 0.5976 0.4602 0.8549 0.4223 0.8994 0.8518 0.8518 0.4602 0.4602 0.4223 0.4223 0.5976 0.8518 0.8518 0.8549 0.8518 0.8994 0.8994 0.4223 0.5976 0.5976 0.5976 0.4223 0.8518 0.8518 0.8994" HIT_INDICES="3950 4248 5702 18470 27226 27295 28381 29630 30004 30641 35132 36018 37062 40570 40943 42160 42355 42598 44475 46919 53209 53738 54400 56972 58963" ES_PROFILE="-0.0604 -0.0590 -0.0771 0.2986 0.2696 0.3847 0.4223 0.4024 0.3961 0.3853 0.3158 0.3072 0.2960 0.2431 0.2433 0.2291 0.2323 0.2346 0.2093 0.1744 0.0745 0.0720 0.0672 0.0301 0.0029" RANK_AT_ES="28381.0000" RANK_SCORE_AT_ES="0.0870"/>
  <DTG RANKED_LIST="fpkm.rnk" TEMPLATE="sample.cls" GENESET="gene_sets.gmt#REGULATION_OF_LEUKOCYTE_ADHESION_TO_VASCULAR_ENDOTHELIAL_CELL(GO:1904994)" ES="0.4282" NES="0.7189" NP="0.8160" FDR="0.9997" FWER="1.0000" RND_ES="0.9118 0.5743 0.5743 0.5385 0.5385 0.4282 0.5385 0.4282 0.5952 0.4282 0.9118 0.4282 0.4282 0.4282 0.5385 0.5952 0.5743 0.5743 0.5743 0.5922 0.5922 0.5743 0.4282 0.5743 0.5922 0.4282 0.4282 0.5922 0.5385 0.4282 0.5952 0.5385 0.9118 0.4282 0.9118 0.5922 0.4282 0.5385 0.5922 0.5922 0.5952 0.5952 0.5922 0.4282 0.5952 0.4282 0.5922 0.5743 0.4282 0.5952 0.4282 0.9118 0.5385 0.5922 0.5743 0.4282 0.4282 0.5922 0.5743 0.5385 0.5385 0.4282 0.5922 0.9118 0.5922 0.5385 0.9118 0.5743 0.5952 0.9118 0.5922 0.5385 0.5952 0.4282 0.4282 0.5743 0.9118 0.9118 0.5385 0.5385 0.5952 0.4282 0.5743 0.5743 0.5922 0.9118 0.5922 0.5922 0.5922 0.5952 0.9118 0.5385 0.9118 0.5385 0.5952 0.4282 0.5922 0.5743 0.9118 0.5952 0.5952 0.4282 0.5743 0.9118 0.5385 0.9118 0.5952 0.4282 0.5743 0.9118 0.4282 0.9118 0.4282 0.4282 0.9118 0.5385 0.5385 0.5743 0.5952 0.5922 0.5385 0.4282 0.4282 0.4282 0.4282 0.5952 0.5922 0.4282 0.5922 0.5385 0.4282 0.9118 0.5922 0.5922 0.5922 0.5922 0.5385 0.9118 0.9118 0.4282 0.5952 0.4282 0.4282 0.9118 0.5922 0.4282 0.9118 0.4282 0.5952 0.5952 0.5922 0.5952 0.5952 0.5385 0.4282 0.9118 0.5952 0.5385 0.5385 0.5922 0.4282 0.5952 0.5385 0.5743 0.5385 0.5385 0.9118 0.9118 0.9118 0.5922 0.5952 0.4282 0.5952 0.4282 0.5385 0.4282 0.5922 0.4282 0.5922 0.4282 0.5922 0.5922 0.5385 0.4282 0.5743 0.5922 0.5743 0.4282 0.4282 0.5952 0.5385 0.5922 0.9118 0.9118 0.5952 0.5922 0.5922 0.5385 0.5922 0.9118 0.5743 0.5743 0.5922 0.9118 0.5743 0.5922 0.5743 0.5922 0.5385 0.5922 0.5743 0.4282 0.5922 0.5743 0.5743 0.5952 0.5952 0.5952 0.4282 0.5922 0.9118 0.5385 0.9118 0.9118 0.5385 0.5952 0.5952 0.5952 0.9118 0.5743 0.5385 0.5922 0.5743 0.5743 0.4282 0.5922 0.4282 0.5385 0.9118 0.5385 0.5385 0.5385 0.9118 0.4282 0.5952 0.4282 0.5743 0.5743 0.5952 0.9118 0.5952 0.4282 0.5952 0.5952 0.5743 0.4282 0.5952 0.4282 0.4282 0.9118 0.5743 0.5385 0.5922 0.5922 0.5952 0.5952 0.5922 0.5952 0.5922 0.5922 0.5952 0.9118 0.4282 0.9118 0.5952 0.5952 0.4282 0.5952 0.5385 0.9118 0.4282 0.5922 0.5922 0.4282 0.5385 0.5385 0.5743 0.9118 0.5922 0.4282 0.5743 0.5743 0.4282 0.9118 0.4282 0.5743 0.5743 0.5743 0.4282 0.4282 0.5385 0.4282 0.5922 0.5743 0.5385 0.4282 0.4282 0.5385 0.5922 0.5743 0.9118 0.5922 0.4282 0.5952 0.4282 0.5385 0.5922 0.5743 0.9118 0.5743 0.5743 0.9118 0.5743 0.5385 0.5952 0.5385 0.5922 0.5743 0.5385 0.5743 0.4282 0.5743 0.5922 0.5922 0.9118 0.5743 0.9118 0.5743 0.5385 0.5922 0.4282 0.5922 0.5922 0.5385 0.5922 0.5743 0.5385 0.5743 0.5385 0.9118 0.5385 0.5922 0.5385 0.9118 0.9118 0.9118 0.5385 0.5743 0.4282 0.5922 0.4282 0.4282 0.4282 0.5743 0.5922 0.5743 0.5952 0.5385 0.4282 0.5743 0.4282 0.5952 0.5743 0.5743 0.4282 0.4282 0.5743 0.5922 0.5952 0.4282 0.5952 0.5385 0.5952 0.5743 0.5743 0.5743 0.5952 0.4282 0.5922 0.9118 0.9118 0.5385 0.5952 0.5952 0.5385 0.4282 0.4282 0.5385 0.5385 0.5385 0.5743 0.5952 0.4282 0.5922 0.5922 0.5743 0.5743 0.5743 0.5743 0.5743 0.9118 0.4282 0.5743 0.5743 0.5952 0.5952 0.9118 0.5743 0.5743 0.4282 0.5922 0.5952 0.4282 0.5743 0.5385 0.9118 0.5952 0.9118 0.5743 0.4282 0.5743 0.5952 0.4282 0.9118 0.9118 0.4282 0.9118 0.5922 0.5743 0.9118 0.5743 0.5385 0.5743 0.5743 0.4282 0.4282 0.5922 0.5743 0.5385 0.9118 0.5952 0.5385 0.4282 0.5743 0.9118 0.5385 0.5952 0.5385 0.5922 0.5922 0.5952 0.5385 0.5922 0.4282 0.5385 0.4282 0.5743 0.5922 0.4282 0.5952 0.5952 0.4282 0.5952 0.5922 0.5952 0.5922 0.4282 0.5743 0.5743 0.4282 0.4282 0.9118 0.5743 0.4282 0.5743 0.5922 0.5385 0.5743 0.4282 0.5922 0.4282 0.4282 0.5743 0.5743 0.5385 0.5952 0.5743 0.5743 0.9118 0.5952 0.5952 0.5385 0.5952 0.5952 0.9118 0.5952 0.5952 0.5922 0.4282 0.4282 0.5743 0.5952 0.5922 0.5743 0.5385 0.4282 0.4282 0.5952 0.4282 0.5385 0.9118 0.5922 0.4282 0.5922 0.4282 0.5952 0.5922 0.5743 0.4282 0.4282 0.4282 0.5743 0.5385 0.5385 0.5385 0.5952 0.5743 0.5385 0.5385 0.5385 0.5385 0.5385 0.9118 0.9118 0.5952 0.9118 0.9118 0.5922 0.5952 0.9118 0.9118 0.5385 0.9118 0.4282 0.5385 0.5743 0.5922 0.9118 0.9118 0.5952 0.5385 0.4282 0.5952 0.5952 0.5922 0.5952 0.5385 0.5743 0.5922 0.5743 0.5385 0.4282 0.5385 0.5743 0.5385 0.5385 0.4282 0.5743 0.4282 0.5743 0.9118 0.5743 0.5922 0.5922 0.5952 0.9118 0.9118 0.4282 0.5385 0.5743 0.5385 0.5922 0.5952 0.5385 0.5952 0.5922 0.5952 0.9118 0.5743 0.5385 0.4282 0.5922 0.5385 0.5385 0.9118 0.5922 0.5952 0.4282 0.5385 0.4282 0.5743 0.5922 0.5385 0.5952 0.9118 0.4282 0.5743 0.5385 0.5952 0.9118 0.5743 0.5385 0.4282 0.5743 0.5743 0.5952 0.9118 0.9118 0.4282 0.5922 0.5952 0.9118 0.9118 0.9118 0.5922 0.5743 0.5385 0.9118 0.5385 0.5385 0.5922 0.9118 0.4282 0.5952 0.4282 0.4282 0.4282 0.5743 0.5922 0.5385 0.5922 0.5952 0.9118 0.5922 0.5922 0.5743 0.5385 0.5952 0.5952 0.5743 0.9118 0.5952 0.4282 0.4282 0.4282 0.5743 0.5922 0.4282 0.5952 0.5385 0.9118 0.5385 0.5385 0.4282 0.5952 0.5922 0.5385 0.5922 0.4282 0.5922 0.5952 0.5385 0.5385 0.5385 0.5922 0.4282 0.5952 0.4282 0.4282 0.4282 0.5952 0.5385 0.5385 0.5952 0.9118 0.5385 0.5743 0.4282 0.5952 0.5385 0.5952 0.5922 0.4282 0.4282 0.4282 0.9118 0.5952 0.5952 0.5952 0.5385 0.5743 0.5952 0.5743 0.5952 0.5385 0.5385 0.5743 0.5385 0.5743 0.5952 0.5952 0.5952 0.5385 0.5743 0.5952 0.5743 0.9118 0.4282 0.4282 0.4282 0.5385 0.9118 0.5952 0.4282 0.5922 0.5952 0.5743 0.5952 0.5922 0.4282 0.9118 0.5922 0.5922 0.9118 0.5743 0.5952 0.5922 0.4282 0.5385 0.5922 0.5385 0.5952 0.5385 0.9118 0.9118 0.5743 0.5922 0.5743 0.4282 0.5922 0.5743 0.5743 0.5743 0.5385 0.5743 0.5922 0.4282 0.5922 0.9118 0.5385 0.5743 0.5385 0.5922 0.9118 0.5922 0.5743 0.9118 0.5743 0.5922 0.5952 0.4282 0.5385 0.5952 0.5922 0.5385 0.5922 0.5385 0.5922 0.5385 0.5952 0.4282 0.4282 0.5385 0.5385 0.5952 0.5743 0.5743 0.5922 0.5743 0.5743 0.4282 0.9118 0.5922 0.5922 0.5385 0.4282 0.5952 0.9118 0.9118 0.5743 0.5743 0.5952 0.9118 0.5922 0.5743 0.9118 0.5385 0.9118 0.5952 0.9118 0.5743 0.5922 0.5385 0.5952 0.9118 0.5952 0.5743 0.5922 0.5922 0.5952 0.5922 0.9118 0.5922 0.5922 0.9118 0.5743 0.5952 0.5952 0.5952 0.5922 0.5743 0.5743 0.4282 0.5922 0.5922 0.5922 0.5385 0.5385 0.5952 0.5743 0.5922 0.5743 0.5385 0.4282 0.5385 0.4282 0.5952 0.5922 0.4282 0.5922 0.5922 0.5385 0.5743 0.5743 0.9118 0.5952 0.5922 0.4282 0.9118 0.5385 0.5385 0.5385 0.5922 0.5922 0.5743 0.5922 0.5952 0.5952 0.4282 0.5952 0.5743 0.5952 0.9118 0.5952 0.5952 0.5922 0.5385 0.5922 0.5385 0.5952 0.4282 0.5743 0.5952 0.5952 0.9118 0.9118 0.4282 0.5922 0.5922 0.5743 0.5385 0.5922 0.9118 0.9118 0.5922 0.5952 0.4282 0.5743 0.4282 0.5385 0.5743 0.9118 0.9118 0.9118 0.4282 0.5385 0.5922 0.5385 0.5385 0.5952 0.5922 0.9118 0.5385 0.5743 0.9118 0.4282 0.5952 0.5922 0.5743 0.5385 0.4282 0.9118 0.9118 0.9118 0.5922 0.4282 0.9118 0.9118 0.5385 0.5385 0.5922 0.5952 0.5952 0.5743 0.5952 0.5952 0.5743 0.5743 0.5952 0.5952 0.5385 0.5952 0.5385 0.5922 0.4282 0.4282 0.5743 0.5952 0.9118 0.5952 0.4282 0.5922 0.5922 0.5922 0.5743 0.5922 0.9118 0.4282 0.9118 0.5743 0.5385 0.5952 0.5952 0.5385 0.5922 0.5743 0.5385 0.4282 0.9118 0.5952 0.5952 0.5743 0.5743 0.4282 0.4282 0.5922 0.5952 0.5952 0.5385 0.5952 0.9118 0.9118 0.4282 0.5922 0.5922 0.5922 0.4282 0.5952 0.5952 0.9118" HIT_INDICES="637 2516 3559 3950 4618 20764 28500 29093 29355 31937 32247 36726 39848 40114 41364 44154 50230 51827 53130 56972 57062" ES_PROFILE="-0.0006 -0.0221 -0.0296 -0.0260 -0.0270 0.4282 0.3751 0.3942 0.4015 0.3579 0.3526 0.2871 0.2445 0.2502 0.2393 0.2023 0.1098 0.0930 0.0811 0.0264 0.0351" RANK_AT_ES="20764.0000" RANK_SCORE_AT_ES="0.7138"/>
  <DTG RANKED_LIST="fpkm.rnk" TEMPLATE="sample.cls" GENESET="gene_sets.gmt#MRNA_BINDING_INVOLVED_IN_POSTTRANSCRIPTIONAL_GENE_SILENCING(GO:1903231)" ES="0.4076" NES="0.7190" NP="0.8160" FDR="0.9998" FWER="1.0000" RND_ES="0.7276 0.5178 0.5178 0.6509 0.6509 0.4076 0.6509 0.4076 0.6433 0.4076 0.7276 0.4076 0.4076 0.4076 0.6509 0.6433 0.5178 0.5178 0.5178 0.4973 0.4973 0.5178 0.4076 0.5178 0.4973 0.4076 0.4076 0.4973 0.6509 0.4076 0.6433 0.6509 0.7276 0.4076 0.7276 0.4973 0.4076 0.6509 0.4973 0.4973 0.6433 0.6433 0.4973 0.4076 0.6433 0.4076 0.4973 0.5178 0.4076 0.6433 0.4076 0.7276 0.6509 0.4973 0.5178 0.4076 0.4076 0.4973 0.5178 0.6509 0.6509 0.4076 0.4973 0.7276 0.4973 0.6509 0.7276 0.5178 0.6433 0.7276 0.4973 0.6509 0.6433 0.4076 0.4076 0.5178 0.7276 0.7276 0.6509 0.6509 0.6433 0.4076 0.5178 0.5178 0.4973 0.7276 0.4973 0.4973 0.4973 0.6433 0.7276 0.6509 0.7276 0.6509 0.6433 0.4076 0.4973 0.5178 0.7276 0.6433 0.6433 0.4076 0.5178 0.7276 0.6509 0.7276 0.6433 0.4076 0.5178 0.7276 0.4076 0.7276 0.4076 0.4076 0.7276 0.6509 0.6509 0.5178 0.6433 0.4973 0.6509 0.4076 0.4076 0.4076 0.4076 0.6433 0.4973 0.4076 0.4973 0.6509 0.4076 0.7276 0.4973 0.4973 0.4973 0.4973 0.6509 0.7276 0.7276 0.4076 0.6433 0.4076 0.4076 0.7276 0.4973 0.4076 0.7276 0.4076 0.6433 0.6433 0.4973 0.6433 0.6433 0.6509 0.4076 0.7276 0.6433 0.6509 0.6509 0.4973 0.4076 0.6433 0.6509 0.5178 0.6509 0.6509 0.7276 0.7276 0.7276 0.4973 0.6433 0.4076 0.6433 0.4076 0.6509 0.4076 0.4973 0.4076 0.4973 0.4076 0.4973 0.4973 0.6509 0.4076 0.5178 0.4973 0.5178 0.4076 0.4076 0.6433 0.6509 0.4973 0.7276 0.7276 0.6433 0.4973 0.4973 0.6509 0.4973 0.7276 0.5178 0.5178 0.4973 0.7276 0.5178 0.4973 0.5178 0.4973 0.6509 0.4973 0.5178 0.4076 0.4973 0.5178 0.5178 0.6433 0.6433 0.6433 0.4076 0.4973 0.7276 0.6509 0.7276 0.7276 0.6509 0.6433 0.6433 0.6433 0.7276 0.5178 0.6509 0.4973 0.5178 0.5178 0.4076 0.4973 0.4076 0.6509 0.7276 0.6509 0.6509 0.6509 0.7276 0.4076 0.6433 0.4076 0.5178 0.5178 0.6433 0.7276 0.6433 0.4076 0.6433 0.6433 0.5178 0.4076 0.6433 0.4076 0.4076 0.7276 0.5178 0.6509 0.4973 0.4973 0.6433 0.6433 0.4973 0.6433 0.4973 0.4973 0.6433 0.7276 0.4076 0.7276 0.6433 0.6433 0.4076 0.6433 0.6509 0.7276 0.4076 0.4973 0.4973 0.4076 0.6509 0.6509 0.5178 0.7276 0.4973 0.4076 0.5178 0.5178 0.4076 0.7276 0.4076 0.5178 0.5178 0.5178 0.4076 0.4076 0.6509 0.4076 0.4973 0.5178 0.6509 0.4076 0.4076 0.6509 0.4973 0.5178 0.7276 0.4973 0.4076 0.6433 0.4076 0.6509 0.4973 0.5178 0.7276 0.5178 0.5178 0.7276 0.5178 0.6509 0.6433 0.6509 0.4973 0.5178 0.6509 0.5178 0.4076 0.5178 0.4973 0.4973 0.7276 0.5178 0.7276 0.5178 0.6509 0.4973 0.4076 0.4973 0.4973 0.6509 0.4973 0.5178 0.6509 0.5178 0.6509 0.7276 0.6509 0.4973 0.6509 0.7276 0.7276 0.7276 0.6509 0.5178 0.4076 0.4973 0.4076 0.4076 0.4076 0.5178 0.4973 0.5178 0.6433 0.6509 0.4076 0.5178 0.4076 0.6433 0.5178 0.5178 0.4076 0.4076 0.5178 0.4973 0.6433 0.4076 0.6433 0.6509 0.6433 0.5178 0.5178 0.5178 0.6433 0.4076 0.4973 0.7276 0.7276 0.6509 0.6433 0.6433 0.6509 0.4076 0.4076 0.6509 0.6509 0.6509 0.5178 0.6433 0.4076 0.4973 0.4973 0.5178 0.5178 0.5178 0.5178 0.5178 0.7276 0.4076 0.5178 0.5178 0.6433 0.6433 0.7276 0.5178 0.5178 0.4076 0.4973 0.6433 0.4076 0.5178 0.6509 0.7276 0.6433 0.7276 0.5178 0.4076 0.5178 0.6433 0.4076 0.7276 0.7276 0.4076 0.7276 0.4973 0.5178 0.7276 0.5178 0.6509 0.5178 0.5178 0.4076 0.4076 0.4973 0.5178 0.6509 0.7276 0.6433 0.6509 0.4076 0.5178 0.7276 0.6509 0.6433 0.6509 0.4973 0.4973 0.6433 0.6509 0.4973 0.4076 0.6509 0.4076 0.5178 0.4973 0.4076 0.6433 0.6433 0.4076 0.6433 0.4973 0.6433 0.4973 0.4076 0.5178 0.5178 0.4076 0.4076 0.7276 0.5178 0.4076 0.5178 0.4973 0.6509 0.5178 0.4076 0.4973 0.4076 0.4076 0.5178 0.5178 0.6509 0.6433 0.5178 0.5178 0.7276 0.6433 0.6433 0.6509 0.6433 0.6433 0.7276 0.6433 0.6433 0.4973 0.4076 0.4076 0.5178 0.6433 0.4973 0.5178 0.6509 0.4076 0.4076 0.6433 0.4076 0.6509 0.7276 0.4973 0.4076 0.4973 0.4076 0.6433 0.4973 0.5178 0.4076 0.4076 0.4076 0.5178 0.6509 0.6509 0.6509 0.6433 0.5178 0.6509 0.6509 0.6509 0.6509 0.6509 0.7276 0.7276 0.6433 0.7276 0.7276 0.4973 0.6433 0.7276 0.7276 0.6509 0.7276 0.4076 0.6509 0.5178 0.4973 0.7276 0.7276 0.6433 0.6509 0.4076 0.6433 0.6433 0.4973 0.6433 0.6509 0.5178 0.4973 0.5178 0.6509 0.4076 0.6509 0.5178 0.6509 0.6509 0.4076 0.5178 0.4076 0.5178 0.7276 0.5178 0.4973 0.4973 0.6433 0.7276 0.7276 0.4076 0.6509 0.5178 0.6509 0.4973 0.6433 0.6509 0.6433 0.4973 0.6433 0.7276 0.5178 0.6509 0.4076 0.4973 0.6509 0.6509 0.7276 0.4973 0.6433 0.4076 0.6509 0.4076 0.5178 0.4973 0.6509 0.6433 0.7276 0.4076 0.5178 0.6509 0.6433 0.7276 0.5178 0.6509 0.4076 0.5178 0.5178 0.6433 0.7276 0.7276 0.4076 0.4973 0.6433 0.7276 0.7276 0.7276 0.4973 0.5178 0.6509 0.7276 0.6509 0.6509 0.4973 0.7276 0.4076 0.6433 0.4076 0.4076 0.4076 0.5178 0.4973 0.6509 0.4973 0.6433 0.7276 0.4973 0.4973 0.5178 0.6509 0.6433 0.6433 0.5178 0.7276 0.6433 0.4076 0.4076 0.4076 0.5178 0.4973 0.4076 0.6433 0.6509 0.7276 0.6509 0.6509 0.4076 0.6433 0.4973 0.6509 0.4973 0.4076 0.4973 0.6433 0.6509 0.6509 0.6509 0.4973 0.4076 0.6433 0.4076 0.4076 0.4076 0.6433 0.6509 0.6509 0.6433 0.7276 0.6509 0.5178 0.4076 0.6433 0.6509 0.6433 0.4973 0.4076 0.4076 0.4076 0.7276 0.6433 0.6433 0.6433 0.6509 0.5178 0.6433 0.5178 0.6433 0.6509 0.6509 0.5178 0.6509 0.5178 0.6433 0.6433 0.6433 0.6509 0.5178 0.6433 0.5178 0.7276 0.4076 0.4076 0.4076 0.6509 0.7276 0.6433 0.4076 0.4973 0.6433 0.5178 0.6433 0.4973 0.4076 0.7276 0.4973 0.4973 0.7276 0.5178 0.6433 0.4973 0.4076 0.6509 0.4973 0.6509 0.6433 0.6509 0.7276 0.7276 0.5178 0.4973 0.5178 0.4076 0.4973 0.5178 0.5178 0.5178 0.6509 0.5178 0.4973 0.4076 0.4973 0.7276 0.6509 0.5178 0.6509 0.4973 0.7276 0.4973 0.5178 0.7276 0.5178 0.4973 0.6433 0.4076 0.6509 0.6433 0.4973 0.6509 0.4973 0.6509 0.4973 0.6509 0.6433 0.4076 0.4076 0.6509 0.6509 0.6433 0.5178 0.5178 0.4973 0.5178 0.5178 0.4076 0.7276 0.4973 0.4973 0.6509 0.4076 0.6433 0.7276 0.7276 0.5178 0.5178 0.6433 0.7276 0.4973 0.5178 0.7276 0.6509 0.7276 0.6433 0.7276 0.5178 0.4973 0.6509 0.6433 0.7276 0.6433 0.5178 0.4973 0.4973 0.6433 0.4973 0.7276 0.4973 0.4973 0.7276 0.5178 0.6433 0.6433 0.6433 0.4973 0.5178 0.5178 0.4076 0.4973 0.4973 0.4973 0.6509 0.6509 0.6433 0.5178 0.4973 0.5178 0.6509 0.4076 0.6509 0.4076 0.6433 0.4973 0.4076 0.4973 0.4973 0.6509 0.5178 0.5178 0.7276 0.6433 0.4973 0.4076 0.7276 0.6509 0.6509 0.6509 0.4973 0.4973 0.5178 0.4973 0.6433 0.6433 0.4076 0.6433 0.5178 0.6433 0.7276 0.6433 0.6433 0.4973 0.6509 0.4973 0.6509 0.6433 0.4076 0.5178 0.6433 0.6433 0.7276 0.7276 0.4076 0.4973 0.4973 0.5178 0.6509 0.4973 0.7276 0.7276 0.4973 0.6433 0.4076 0.5178 0.4076 0.6509 0.5178 0.7276 0.7276 0.7276 0.4076 0.6509 0.4973 0.6509 0.6509 0.6433 0.4973 0.7276 0.6509 0.5178 0.7276 0.4076 0.6433 0.4973 0.5178 0.6509 0.4076 0.7276 0.7276 0.7276 0.4973 0.4076 0.7276 0.7276 0.6509 0.6509 0.4973 0.6433 0.6433 0.5178 0.6433 0.6433 0.5178 0.5178 0.6433 0.6433 0.6509 0.6433 0.6509 0.4973 0.4076 0.4076 0.5178 0.6433 0.7276 0.6433 0.4076 0.4973 0.4973 0.4973 0.5178 0.4973 0.7276 0.4076 0.7276 0.5178 0.6509 0.6433 0.6433 0.6509 0.4973 0.5178 0.6509 0.4076 0.7276 0.6433 0.6433 0.5178 0.5178 0.4076 0.4076 0.4973 0.6433 0.6433 0.6509 0.6433 0.7276 0.7276 0.4076 0.4973 0.4973 0.4973 0.4076 0.6433 0.6433 0.7276" HIT_INDICES="315 637 692 1216 2680 2744 3040 3042 3950 4247 4248 4892 5702 5779 8493 16108 17226 19454 20477 24368 24391 26202 26606 26790 27226 27880 28306 29928 30004 30450 30463 30501 30641 30755 30799 31484 31852 31937 33048 34270 34508 34510 35042 35044 35086 35132 35384 35784 35866 35986 36018 36530 36726 37006 37009 37062 37172 37246 37247 37512 37518 37991 38571 38572 38574 38783 38785 38869 39817 39830 39848 39902 39903 40114 40152 40153 40570 40617 40668 40943 41364 41833 42157 42160 42198 42300 42355 42598 42963 42989 43007 43715 43718 43944 43945 43946 44154 44475 44949 45070 45344 45634 45635 45637 45638 45968 46070 46190 46570 46653 46654 46670 46676 46723 46724 46919 47159 47161 47257 47313 47332 47661 48006 48352 48578 48872 49435 49468 49672 49989 50380 51246 51249 51572 51596 52272 52607 52618 52744 53209 53738 53836 53993 54113 54148 54400 54464 54787 55015 55057 55416 55651 55777 55867 55945 56244 56419 56465 56501 56687 56968 56972 57143 57706 57966 58025 58283 58285 58313 58732 58787 58947 58949 58963" ES_PROFILE="-0.0045 -0.0091 -0.0092 -0.0172 -0.0412 -0.0414 -0.0456 -0.0448 -0.0593 -0.0635 -0.0627 -0.0728 -0.0856 -0.0861 0.2585 0.2309 0.3013 0.3321 0.3764 0.3447 0.3786 0.3707 0.3837 0.3992 0.4073 0.4070 0.4076 0.3801 0.3788 0.3713 0.3711 0.3705 0.3681 0.3662 0.3655 0.3539 0.3476 0.3462 0.3274 0.3075 0.3043 0.3052 0.2970 0.2978 0.2979 0.2980 0.2946 0.2887 0.2881 0.2869 0.2872 0.2794 0.2769 0.2730 0.2738 0.2738 0.2728 0.2724 0.2732 0.2696 0.2703 0.2632 0.2542 0.2550 0.2558 0.2531 0.2540 0.2534 0.2382 0.2388 0.2393 0.2393 0.2401 0.2374 0.2376 0.2384 0.2322 0.2323 0.2322 0.2284 0.2221 0.2150 0.2104 0.2112 0.2114 0.2105 0.2104 0.2072 0.2018 0.2023 0.2028 0.1916 0.1924 0.1895 0.1903 0.1911 0.1885 0.1839 0.1767 0.1755 0.1717 0.1676 0.1685 0.1693 0.1701 0.1654 0.1645 0.1633 0.1577 0.1572 0.1580 0.1586 0.1593 0.1594 0.1602 0.1578 0.1545 0.1554 0.1546 0.1545 0.1550 0.1503 0.1453 0.1403 0.1373 0.1332 0.1245 0.1248 0.1221 0.1176 0.1118 0.0980 0.0988 0.0942 0.0946 0.0840 0.0792 0.0798 0.0786 0.0715 0.0634 0.0626 0.0608 0.0596 0.0599 0.0564 0.0562 0.0516 0.0486 0.0487 0.0435 0.0403 0.0391 0.0384 0.0379 0.0337 0.0316 0.0316 0.0319 0.0296 0.0257 0.0265 0.0244 0.0157 0.0122 0.0120 0.0085 0.0093 0.0097 0.0034 0.0033 0.0015 0.0023 0.0029" RANK_AT_ES="28306.0000" RANK_SCORE_AT_ES="0.0932"/>
  <DTG RANKED_LIST="fpkm.rnk" TEMPLATE="sample.cls" GENESET="gene_sets.gmt#POSITIVE_REGULATION_OF_HUMORAL_IMMUNE_RESPONSE(GO:0002922)" ES="0.4871" NES="0.7383" NP="0.8160" FDR="0.9993" FWER="1.0000" RND_ES="0.9117 0.5053 0.5053 0.8128 0.8128 0.4871 0.8128 0.4871 0.8065 0.4871 0.9117 0.4871 0.4871 0.4871 0.8128 0.8065 0.5053 0.5053 0.5053 0.4967 0.4967 0.5053 0.4871 0.5053 0.4967 0.4871 0.4871 0.4967 0.8128 0.4871 0.8065 0.8128 0.9117 0.4871 0.9117 0.4967 0.4871 0.8128 0.4967 0.4967 0.8065 0.8065 0.4967 0.4871 0.8065 0.4871 0.4967 0.5053 0.4871 0.8065 0.4871 0.9117 0.8128 0.4967 0.5053 0.4871 0.4871 0.4967 0.5053 0.8128 0.8128 0.4871 0.4967 0.9117 0.4967 0.8128 0.9117 0.5053 0.8065 0.9117 0.4967 0.8128 0.8065 0.4871 0.4871 0.5053 0.9117 0.9117 0.8128 0.8128 0.8065 0.4871 0.5053 0.5053 0.4967 0.9117 0.4967 0.4967 0.4967 0.8065 0.9117 0.8128 0.9117 0.8128 0.8065 0.4871 0.4967 0.5053 0.9117 0.8065 0.8065 0.4871 0.5053 0.9117 0.8128 0.9117 0.8065 0.4871 0.5053 0.9117 0.4871 0.9117 0.4871 0.4871 0.9117 0.8128 0.8128 0.5053 0.8065 0.4967 0.8128 0.4871 0.4871 0.4871 0.4871 0.8065 0.4967 0.4871 0.4967 0.8128 0.4871 0.9117 0.4967 0.4967 0.4967 0.4967 0.8128 0.9117 0.9117 0.4871 0.8065 0.4871 0.4871 0.9117 0.4967 0.4871 0.9117 0.4871 0.8065 0.8065 0.4967 0.8065 0.8065 0.8128 0.4871 0.9117 0.8065 0.8128 0.8128 0.4967 0.4871 0.8065 0.8128 0.5053 0.8128 0.8128 0.9117 0.9117 0.9117 0.4967 0.8065 0.4871 0.8065 0.4871 0.8128 0.4871 0.4967 0.4871 0.4967 0.4871 0.4967 0.4967 0.8128 0.4871 0.5053 0.4967 0.5053 0.4871 0.4871 0.8065 0.8128 0.4967 0.9117 0.9117 0.8065 0.4967 0.4967 0.8128 0.4967 0.9117 0.5053 0.5053 0.4967 0.9117 0.5053 0.4967 0.5053 0.4967 0.8128 0.4967 0.5053 0.4871 0.4967 0.5053 0.5053 0.8065 0.8065 0.8065 0.4871 0.4967 0.9117 0.8128 0.9117 0.9117 0.8128 0.8065 0.8065 0.8065 0.9117 0.5053 0.8128 0.4967 0.5053 0.5053 0.4871 0.4967 0.4871 0.8128 0.9117 0.8128 0.8128 0.8128 0.9117 0.4871 0.8065 0.4871 0.5053 0.5053 0.8065 0.9117 0.8065 0.4871 0.8065 0.8065 0.5053 0.4871 0.8065 0.4871 0.4871 0.9117 0.5053 0.8128 0.4967 0.4967 0.8065 0.8065 0.4967 0.8065 0.4967 0.4967 0.8065 0.9117 0.4871 0.9117 0.8065 0.8065 0.4871 0.8065 0.8128 0.9117 0.4871 0.4967 0.4967 0.4871 0.8128 0.8128 0.5053 0.9117 0.4967 0.4871 0.5053 0.5053 0.4871 0.9117 0.4871 0.5053 0.5053 0.5053 0.4871 0.4871 0.8128 0.4871 0.4967 0.5053 0.8128 0.4871 0.4871 0.8128 0.4967 0.5053 0.9117 0.4967 0.4871 0.8065 0.4871 0.8128 0.4967 0.5053 0.9117 0.5053 0.5053 0.9117 0.5053 0.8128 0.8065 0.8128 0.4967 0.5053 0.8128 0.5053 0.4871 0.5053 0.4967 0.4967 0.9117 0.5053 0.9117 0.5053 0.8128 0.4967 0.4871 0.4967 0.4967 0.8128 0.4967 0.5053 0.8128 0.5053 0.8128 0.9117 0.8128 0.4967 0.8128 0.9117 0.9117 0.9117 0.8128 0.5053 0.4871 0.4967 0.4871 0.4871 0.4871 0.5053 0.4967 0.5053 0.8065 0.8128 0.4871 0.5053 0.4871 0.8065 0.5053 0.5053 0.4871 0.4871 0.5053 0.4967 0.8065 0.4871 0.8065 0.8128 0.8065 0.5053 0.5053 0.5053 0.8065 0.4871 0.4967 0.9117 0.9117 0.8128 0.8065 0.8065 0.8128 0.4871 0.4871 0.8128 0.8128 0.8128 0.5053 0.8065 0.4871 0.4967 0.4967 0.5053 0.5053 0.5053 0.5053 0.5053 0.9117 0.4871 0.5053 0.5053 0.8065 0.8065 0.9117 0.5053 0.5053 0.4871 0.4967 0.8065 0.4871 0.5053 0.8128 0.9117 0.8065 0.9117 0.5053 0.4871 0.5053 0.8065 0.4871 0.9117 0.9117 0.4871 0.9117 0.4967 0.5053 0.9117 0.5053 0.8128 0.5053 0.5053 0.4871 0.4871 0.4967 0.5053 0.8128 0.9117 0.8065 0.8128 0.4871 0.5053 0.9117 0.8128 0.8065 0.8128 0.4967 0.4967 0.8065 0.8128 0.4967 0.4871 0.8128 0.4871 0.5053 0.4967 0.4871 0.8065 0.8065 0.4871 0.8065 0.4967 0.8065 0.4967 0.4871 0.5053 0.5053 0.4871 0.4871 0.9117 0.5053 0.4871 0.5053 0.4967 0.8128 0.5053 0.4871 0.4967 0.4871 0.4871 0.5053 0.5053 0.8128 0.8065 0.5053 0.5053 0.9117 0.8065 0.8065 0.8128 0.8065 0.8065 0.9117 0.8065 0.8065 0.4967 0.4871 0.4871 0.5053 0.8065 0.4967 0.5053 0.8128 0.4871 0.4871 0.8065 0.4871 0.8128 0.9117 0.4967 0.4871 0.4967 0.4871 0.8065 0.4967 0.5053 0.4871 0.4871 0.4871 0.5053 0.8128 0.8128 0.8128 0.8065 0.5053 0.8128 0.8128 0.8128 0.8128 0.8128 0.9117 0.9117 0.8065 0.9117 0.9117 0.4967 0.8065 0.9117 0.9117 0.8128 0.9117 0.4871 0.8128 0.5053 0.4967 0.9117 0.9117 0.8065 0.8128 0.4871 0.8065 0.8065 0.4967 0.8065 0.8128 0.5053 0.4967 0.5053 0.8128 0.4871 0.8128 0.5053 0.8128 0.8128 0.4871 0.5053 0.4871 0.5053 0.9117 0.5053 0.4967 0.4967 0.8065 0.9117 0.9117 0.4871 0.8128 0.5053 0.8128 0.4967 0.8065 0.8128 0.8065 0.4967 0.8065 0.9117 0.5053 0.8128 0.4871 0.4967 0.8128 0.8128 0.9117 0.4967 0.8065 0.4871 0.8128 0.4871 0.5053 0.4967 0.8128 0.8065 0.9117 0.4871 0.5053 0.8128 0.8065 0.9117 0.5053 0.8128 0.4871 0.5053 0.5053 0.8065 0.9117 0.9117 0.4871 0.4967 0.8065 0.9117 0.9117 0.9117 0.4967 0.5053 0.8128 0.9117 0.8128 0.8128 0.4967 0.9117 0.4871 0.8065 0.4871 0.4871 0.4871 0.5053 0.4967 0.8128 0.4967 0.8065 0.9117 0.4967 0.4967 0.5053 0.8128 0.8065 0.8065 0.5053 0.9117 0.8065 0.4871 0.4871 0.4871 0.5053 0.4967 0.4871 0.8065 0.8128 0.9117 0.8128 0.8128 0.4871 0.8065 0.4967 0.8128 0.4967 0.4871 0.4967 0.8065 0.8128 0.8128 0.8128 0.4967 0.4871 0.8065 0.4871 0.4871 0.4871 0.8065 0.8128 0.8128 0.8065 0.9117 0.8128 0.5053 0.4871 0.8065 0.8128 0.8065 0.4967 0.4871 0.4871 0.4871 0.9117 0.8065 0.8065 0.8065 0.8128 0.5053 0.8065 0.5053 0.8065 0.8128 0.8128 0.5053 0.8128 0.5053 0.8065 0.8065 0.8065 0.8128 0.5053 0.8065 0.5053 0.9117 0.4871 0.4871 0.4871 0.8128 0.9117 0.8065 0.4871 0.4967 0.8065 0.5053 0.8065 0.4967 0.4871 0.9117 0.4967 0.4967 0.9117 0.5053 0.8065 0.4967 0.4871 0.8128 0.4967 0.8128 0.8065 0.8128 0.9117 0.9117 0.5053 0.4967 0.5053 0.4871 0.4967 0.5053 0.5053 0.5053 0.8128 0.5053 0.4967 0.4871 0.4967 0.9117 0.8128 0.5053 0.8128 0.4967 0.9117 0.4967 0.5053 0.9117 0.5053 0.4967 0.8065 0.4871 0.8128 0.8065 0.4967 0.8128 0.4967 0.8128 0.4967 0.8128 0.8065 0.4871 0.4871 0.8128 0.8128 0.8065 0.5053 0.5053 0.4967 0.5053 0.5053 0.4871 0.9117 0.4967 0.4967 0.8128 0.4871 0.8065 0.9117 0.9117 0.5053 0.5053 0.8065 0.9117 0.4967 0.5053 0.9117 0.8128 0.9117 0.8065 0.9117 0.5053 0.4967 0.8128 0.8065 0.9117 0.8065 0.5053 0.4967 0.4967 0.8065 0.4967 0.9117 0.4967 0.4967 0.9117 0.5053 0.8065 0.8065 0.8065 0.4967 0.5053 0.5053 0.4871 0.4967 0.4967 0.4967 0.8128 0.8128 0.8065 0.5053 0.4967 0.5053 0.8128 0.4871 0.8128 0.4871 0.8065 0.4967 0.4871 0.4967 0.4967 0.8128 0.5053 0.5053 0.9117 0.8065 0.4967 0.4871 0.9117 0.8128 0.8128 0.8128 0.4967 0.4967 0.5053 0.4967 0.8065 0.8065 0.4871 0.8065 0.5053 0.8065 0.9117 0.8065 0.8065 0.4967 0.8128 0.4967 0.8128 0.8065 0.4871 0.5053 0.8065 0.8065 0.9117 0.9117 0.4871 0.4967 0.4967 0.5053 0.8128 0.4967 0.9117 0.9117 0.4967 0.8065 0.4871 0.5053 0.4871 0.8128 0.5053 0.9117 0.9117 0.9117 0.4871 0.8128 0.4967 0.8128 0.8128 0.8065 0.4967 0.9117 0.8128 0.5053 0.9117 0.4871 0.8065 0.4967 0.5053 0.8128 0.4871 0.9117 0.9117 0.9117 0.4967 0.4871 0.9117 0.9117 0.8128 0.8128 0.4967 0.8065 0.8065 0.5053 0.8065 0.8065 0.5053 0.5053 0.8065 0.8065 0.8128 0.8065 0.8128 0.4967 0.4871 0.4871 0.5053 0.8065 0.9117 0.8065 0.4871 0.4967 0.4967 0.4967 0.5053 0.4967 0.9117 0.4871 0.9117 0.5053 0.8128 0.8065 0.8065 0.8128 0.4967 0.5053 0.8128 0.4871 0.9117 0.8065 0.8065 0.5053 0.5053 0.4871 0.4871 0.4967 0.8065 0.8065 0.8128 0.8065 0.9117 0.9117 0.4871 0.4967 0.4967 0.4967 0.4871 0.8065 0.8065 0.9117" HIT_INDICES="4354 21992 23238 28587 29103 29547 30365 30684 31699 33002 33861 38663 41829 51163 57062" ES_PROFILE="-0.0657 0.1110 0.4871 0.4516 0.4648 0.4606 0.4468 0.4414 0.4243 0.4023 0.3957 0.3224 0.2768 0.1269 0.0351" RANK_AT_ES="23238.0000" RANK_SCORE_AT_ES="0.5005"/>
  <DTG RANKED_LIST="fpkm.rnk" TEMPLATE="sample.cls" GENESET="gene_sets.gmt#IMMUNOGLOBULIN_COMPLEX(GO:0019814)" ES="0.4009" NES="0.7609" NP="0.8160" FDR="0.9966" FWER="1.0000" RND_ES="0.7020 0.5884 0.5884 0.4216 0.4216 0.4009 0.4216 0.4009 0.4979 0.4009 0.7020 0.4009 0.4009 0.4009 0.4216 0.4979 0.5884 0.5884 0.5884 0.5878 0.5878 0.5884 0.4009 0.5884 0.5878 0.4009 0.4009 0.5878 0.4216 0.4009 0.4979 0.4216 0.7020 0.4009 0.7020 0.5878 0.4009 0.4216 0.5878 0.5878 0.4979 0.4979 0.5878 0.4009 0.4979 0.4009 0.5878 0.5884 0.4009 0.4979 0.4009 0.7020 0.4216 0.5878 0.5884 0.4009 0.4009 0.5878 0.5884 0.4216 0.4216 0.4009 0.5878 0.7020 0.5878 0.4216 0.7020 0.5884 0.4979 0.7020 0.5878 0.4216 0.4979 0.4009 0.4009 0.5884 0.7020 0.7020 0.4216 0.4216 0.4979 0.4009 0.5884 0.5884 0.5878 0.7020 0.5878 0.5878 0.5878 0.4979 0.7020 0.4216 0.7020 0.4216 0.4979 0.4009 0.5878 0.5884 0.7020 0.4979 0.4979 0.4009 0.5884 0.7020 0.4216 0.7020 0.4979 0.4009 0.5884 0.7020 0.4009 0.7020 0.4009 0.4009 0.7020 0.4216 0.4216 0.5884 0.4979 0.5878 0.4216 0.4009 0.4009 0.4009 0.4009 0.4979 0.5878 0.4009 0.5878 0.4216 0.4009 0.7020 0.5878 0.5878 0.5878 0.5878 0.4216 0.7020 0.7020 0.4009 0.4979 0.4009 0.4009 0.7020 0.5878 0.4009 0.7020 0.4009 0.4979 0.4979 0.5878 0.4979 0.4979 0.4216 0.4009 0.7020 0.4979 0.4216 0.4216 0.5878 0.4009 0.4979 0.4216 0.5884 0.4216 0.4216 0.7020 0.7020 0.7020 0.5878 0.4979 0.4009 0.4979 0.4009 0.4216 0.4009 0.5878 0.4009 0.5878 0.4009 0.5878 0.5878 0.4216 0.4009 0.5884 0.5878 0.5884 0.4009 0.4009 0.4979 0.4216 0.5878 0.7020 0.7020 0.4979 0.5878 0.5878 0.4216 0.5878 0.7020 0.5884 0.5884 0.5878 0.7020 0.5884 0.5878 0.5884 0.5878 0.4216 0.5878 0.5884 0.4009 0.5878 0.5884 0.5884 0.4979 0.4979 0.4979 0.4009 0.5878 0.7020 0.4216 0.7020 0.7020 0.4216 0.4979 0.4979 0.4979 0.7020 0.5884 0.4216 0.5878 0.5884 0.5884 0.4009 0.5878 0.4009 0.4216 0.7020 0.4216 0.4216 0.4216 0.7020 0.4009 0.4979 0.4009 0.5884 0.5884 0.4979 0.7020 0.4979 0.4009 0.4979 0.4979 0.5884 0.4009 0.4979 0.4009 0.4009 0.7020 0.5884 0.4216 0.5878 0.5878 0.4979 0.4979 0.5878 0.4979 0.5878 0.5878 0.4979 0.7020 0.4009 0.7020 0.4979 0.4979 0.4009 0.4979 0.4216 0.7020 0.4009 0.5878 0.5878 0.4009 0.4216 0.4216 0.5884 0.7020 0.5878 0.4009 0.5884 0.5884 0.4009 0.7020 0.4009 0.5884 0.5884 0.5884 0.4009 0.4009 0.4216 0.4009 0.5878 0.5884 0.4216 0.4009 0.4009 0.4216 0.5878 0.5884 0.7020 0.5878 0.4009 0.4979 0.4009 0.4216 0.5878 0.5884 0.7020 0.5884 0.5884 0.7020 0.5884 0.4216 0.4979 0.4216 0.5878 0.5884 0.4216 0.5884 0.4009 0.5884 0.5878 0.5878 0.7020 0.5884 0.7020 0.5884 0.4216 0.5878 0.4009 0.5878 0.5878 0.4216 0.5878 0.5884 0.4216 0.5884 0.4216 0.7020 0.4216 0.5878 0.4216 0.7020 0.7020 0.7020 0.4216 0.5884 0.4009 0.5878 0.4009 0.4009 0.4009 0.5884 0.5878 0.5884 0.4979 0.4216 0.4009 0.5884 0.4009 0.4979 0.5884 0.5884 0.4009 0.4009 0.5884 0.5878 0.4979 0.4009 0.4979 0.4216 0.4979 0.5884 0.5884 0.5884 0.4979 0.4009 0.5878 0.7020 0.7020 0.4216 0.4979 0.4979 0.4216 0.4009 0.4009 0.4216 0.4216 0.4216 0.5884 0.4979 0.4009 0.5878 0.5878 0.5884 0.5884 0.5884 0.5884 0.5884 0.7020 0.4009 0.5884 0.5884 0.4979 0.4979 0.7020 0.5884 0.5884 0.4009 0.5878 0.4979 0.4009 0.5884 0.4216 0.7020 0.4979 0.7020 0.5884 0.4009 0.5884 0.4979 0.4009 0.7020 0.7020 0.4009 0.7020 0.5878 0.5884 0.7020 0.5884 0.4216 0.5884 0.5884 0.4009 0.4009 0.5878 0.5884 0.4216 0.7020 0.4979 0.4216 0.4009 0.5884 0.7020 0.4216 0.4979 0.4216 0.5878 0.5878 0.4979 0.4216 0.5878 0.4009 0.4216 0.4009 0.5884 0.5878 0.4009 0.4979 0.4979 0.4009 0.4979 0.5878 0.4979 0.5878 0.4009 0.5884 0.5884 0.4009 0.4009 0.7020 0.5884 0.4009 0.5884 0.5878 0.4216 0.5884 0.4009 0.5878 0.4009 0.4009 0.5884 0.5884 0.4216 0.4979 0.5884 0.5884 0.7020 0.4979 0.4979 0.4216 0.4979 0.4979 0.7020 0.4979 0.4979 0.5878 0.4009 0.4009 0.5884 0.4979 0.5878 0.5884 0.4216 0.4009 0.4009 0.4979 0.4009 0.4216 0.7020 0.5878 0.4009 0.5878 0.4009 0.4979 0.5878 0.5884 0.4009 0.4009 0.4009 0.5884 0.4216 0.4216 0.4216 0.4979 0.5884 0.4216 0.4216 0.4216 0.4216 0.4216 0.7020 0.7020 0.4979 0.7020 0.7020 0.5878 0.4979 0.7020 0.7020 0.4216 0.7020 0.4009 0.4216 0.5884 0.5878 0.7020 0.7020 0.4979 0.4216 0.4009 0.4979 0.4979 0.5878 0.4979 0.4216 0.5884 0.5878 0.5884 0.4216 0.4009 0.4216 0.5884 0.4216 0.4216 0.4009 0.5884 0.4009 0.5884 0.7020 0.5884 0.5878 0.5878 0.4979 0.7020 0.7020 0.4009 0.4216 0.5884 0.4216 0.5878 0.4979 0.4216 0.4979 0.5878 0.4979 0.7020 0.5884 0.4216 0.4009 0.5878 0.4216 0.4216 0.7020 0.5878 0.4979 0.4009 0.4216 0.4009 0.5884 0.5878 0.4216 0.4979 0.7020 0.4009 0.5884 0.4216 0.4979 0.7020 0.5884 0.4216 0.4009 0.5884 0.5884 0.4979 0.7020 0.7020 0.4009 0.5878 0.4979 0.7020 0.7020 0.7020 0.5878 0.5884 0.4216 0.7020 0.4216 0.4216 0.5878 0.7020 0.4009 0.4979 0.4009 0.4009 0.4009 0.5884 0.5878 0.4216 0.5878 0.4979 0.7020 0.5878 0.5878 0.5884 0.4216 0.4979 0.4979 0.5884 0.7020 0.4979 0.4009 0.4009 0.4009 0.5884 0.5878 0.4009 0.4979 0.4216 0.7020 0.4216 0.4216 0.4009 0.4979 0.5878 0.4216 0.5878 0.4009 0.5878 0.4979 0.4216 0.4216 0.4216 0.5878 0.4009 0.4979 0.4009 0.4009 0.4009 0.4979 0.4216 0.4216 0.4979 0.7020 0.4216 0.5884 0.4009 0.4979 0.4216 0.4979 0.5878 0.4009 0.4009 0.4009 0.7020 0.4979 0.4979 0.4979 0.4216 0.5884 0.4979 0.5884 0.4979 0.4216 0.4216 0.5884 0.4216 0.5884 0.4979 0.4979 0.4979 0.4216 0.5884 0.4979 0.5884 0.7020 0.4009 0.4009 0.4009 0.4216 0.7020 0.4979 0.4009 0.5878 0.4979 0.5884 0.4979 0.5878 0.4009 0.7020 0.5878 0.5878 0.7020 0.5884 0.4979 0.5878 0.4009 0.4216 0.5878 0.4216 0.4979 0.4216 0.7020 0.7020 0.5884 0.5878 0.5884 0.4009 0.5878 0.5884 0.5884 0.5884 0.4216 0.5884 0.5878 0.4009 0.5878 0.7020 0.4216 0.5884 0.4216 0.5878 0.7020 0.5878 0.5884 0.7020 0.5884 0.5878 0.4979 0.4009 0.4216 0.4979 0.5878 0.4216 0.5878 0.4216 0.5878 0.4216 0.4979 0.4009 0.4009 0.4216 0.4216 0.4979 0.5884 0.5884 0.5878 0.5884 0.5884 0.4009 0.7020 0.5878 0.5878 0.4216 0.4009 0.4979 0.7020 0.7020 0.5884 0.5884 0.4979 0.7020 0.5878 0.5884 0.7020 0.4216 0.7020 0.4979 0.7020 0.5884 0.5878 0.4216 0.4979 0.7020 0.4979 0.5884 0.5878 0.5878 0.4979 0.5878 0.7020 0.5878 0.5878 0.7020 0.5884 0.4979 0.4979 0.4979 0.5878 0.5884 0.5884 0.4009 0.5878 0.5878 0.5878 0.4216 0.4216 0.4979 0.5884 0.5878 0.5884 0.4216 0.4009 0.4216 0.4009 0.4979 0.5878 0.4009 0.5878 0.5878 0.4216 0.5884 0.5884 0.7020 0.4979 0.5878 0.4009 0.7020 0.4216 0.4216 0.4216 0.5878 0.5878 0.5884 0.5878 0.4979 0.4979 0.4009 0.4979 0.5884 0.4979 0.7020 0.4979 0.4979 0.5878 0.4216 0.5878 0.4216 0.4979 0.4009 0.5884 0.4979 0.4979 0.7020 0.7020 0.4009 0.5878 0.5878 0.5884 0.4216 0.5878 0.7020 0.7020 0.5878 0.4979 0.4009 0.5884 0.4009 0.4216 0.5884 0.7020 0.7020 0.7020 0.4009 0.4216 0.5878 0.4216 0.4216 0.4979 0.5878 0.7020 0.4216 0.5884 0.7020 0.4009 0.4979 0.5878 0.5884 0.4216 0.4009 0.7020 0.7020 0.7020 0.5878 0.4009 0.7020 0.7020 0.4216 0.4216 0.5878 0.4979 0.4979 0.5884 0.4979 0.4979 0.5884 0.5884 0.4979 0.4979 0.4216 0.4979 0.4216 0.5878 0.4009 0.4009 0.5884 0.4979 0.7020 0.4979 0.4009 0.5878 0.5878 0.5878 0.5884 0.5878 0.7020 0.4009 0.7020 0.5884 0.4216 0.4979 0.4979 0.4216 0.5878 0.5884 0.4216 0.4009 0.7020 0.4979 0.4979 0.5884 0.5884 0.4009 0.4009 0.5878 0.4979 0.4979 0.4216 0.4979 0.7020 0.7020 0.4009 0.5878 0.5878 0.5878 0.4009 0.4979 0.4979 0.7020" HIT_INDICES="4656 20441 22874 22967 30193 30820 32101 32604 32605 33401 33403 34044 37879 37893 39151 40699 40700 40703 40704 41796 41800 42071 42516 42837 43450 43867 44717 44852 45965 46591 47067 47532 47533 47534 48227 48449 48735 49083 49907 50481 50485 50486 50487 53881 54306 55654 55655 55656 55657 55985 57278 57279 57282 57283 57880 58519 59093" ES_PROFILE="-0.0744 -0.0181 0.1736 0.4009 0.2786 0.2680 0.2463 0.2378 0.2378 0.2288 0.2331 0.2267 0.1662 0.1703 0.1534 0.1316 0.1360 0.1404 0.1447 0.1307 0.1350 0.1348 0.1317 0.1306 0.1247 0.1220 0.1120 0.1141 0.0997 0.0935 0.0898 0.0864 0.0908 0.0951 0.0878 0.0885 0.0880 0.0865 0.0770 0.0717 0.0760 0.0804 0.0848 0.0317 0.0289 0.0105 0.0149 0.0193 0.0237 0.0225 0.0050 0.0094 0.0138 0.0181 0.0124 0.0060 0.0007" RANK_AT_ES="22967.0000" RANK_SCORE_AT_ES="0.5220"/>
  <DTG RANKED_LIST="fpkm.rnk" TEMPLATE="sample.cls" GENESET="gene_sets.gmt#CHEMOKINE_ACTIVITY(GO:0008009)" ES="0.4811" NES="0.7627" NP="0.8160" FDR="0.9962" FWER="1.0000" RND_ES="0.8689 0.6286 0.6286 0.5608 0.5608 0.4811 0.5608 0.4811 0.5823 0.4811 0.8689 0.4811 0.4811 0.4811 0.5608 0.5823 0.6286 0.6286 0.6286 0.7134 0.7134 0.6286 0.4811 0.6286 0.7134 0.4811 0.4811 0.7134 0.5608 0.4811 0.5823 0.5608 0.8689 0.4811 0.8689 0.7134 0.4811 0.5608 0.7134 0.7134 0.5823 0.5823 0.7134 0.4811 0.5823 0.4811 0.7134 0.6286 0.4811 0.5823 0.4811 0.8689 0.5608 0.7134 0.6286 0.4811 0.4811 0.7134 0.6286 0.5608 0.5608 0.4811 0.7134 0.8689 0.7134 0.5608 0.8689 0.6286 0.5823 0.8689 0.7134 0.5608 0.5823 0.4811 0.4811 0.6286 0.8689 0.8689 0.5608 0.5608 0.5823 0.4811 0.6286 0.6286 0.7134 0.8689 0.7134 0.7134 0.7134 0.5823 0.8689 0.5608 0.8689 0.5608 0.5823 0.4811 0.7134 0.6286 0.8689 0.5823 0.5823 0.4811 0.6286 0.8689 0.5608 0.8689 0.5823 0.4811 0.6286 0.8689 0.4811 0.8689 0.4811 0.4811 0.8689 0.5608 0.5608 0.6286 0.5823 0.7134 0.5608 0.4811 0.4811 0.4811 0.4811 0.5823 0.7134 0.4811 0.7134 0.5608 0.4811 0.8689 0.7134 0.7134 0.7134 0.7134 0.5608 0.8689 0.8689 0.4811 0.5823 0.4811 0.4811 0.8689 0.7134 0.4811 0.8689 0.4811 0.5823 0.5823 0.7134 0.5823 0.5823 0.5608 0.4811 0.8689 0.5823 0.5608 0.5608 0.7134 0.4811 0.5823 0.5608 0.6286 0.5608 0.5608 0.8689 0.8689 0.8689 0.7134 0.5823 0.4811 0.5823 0.4811 0.5608 0.4811 0.7134 0.4811 0.7134 0.4811 0.7134 0.7134 0.5608 0.4811 0.6286 0.7134 0.6286 0.4811 0.4811 0.5823 0.5608 0.7134 0.8689 0.8689 0.5823 0.7134 0.7134 0.5608 0.7134 0.8689 0.6286 0.6286 0.7134 0.8689 0.6286 0.7134 0.6286 0.7134 0.5608 0.7134 0.6286 0.4811 0.7134 0.6286 0.6286 0.5823 0.5823 0.5823 0.4811 0.7134 0.8689 0.5608 0.8689 0.8689 0.5608 0.5823 0.5823 0.5823 0.8689 0.6286 0.5608 0.7134 0.6286 0.6286 0.4811 0.7134 0.4811 0.5608 0.8689 0.5608 0.5608 0.5608 0.8689 0.4811 0.5823 0.4811 0.6286 0.6286 0.5823 0.8689 0.5823 0.4811 0.5823 0.5823 0.6286 0.4811 0.5823 0.4811 0.4811 0.8689 0.6286 0.5608 0.7134 0.7134 0.5823 0.5823 0.7134 0.5823 0.7134 0.7134 0.5823 0.8689 0.4811 0.8689 0.5823 0.5823 0.4811 0.5823 0.5608 0.8689 0.4811 0.7134 0.7134 0.4811 0.5608 0.5608 0.6286 0.8689 0.7134 0.4811 0.6286 0.6286 0.4811 0.8689 0.4811 0.6286 0.6286 0.6286 0.4811 0.4811 0.5608 0.4811 0.7134 0.6286 0.5608 0.4811 0.4811 0.5608 0.7134 0.6286 0.8689 0.7134 0.4811 0.5823 0.4811 0.5608 0.7134 0.6286 0.8689 0.6286 0.6286 0.8689 0.6286 0.5608 0.5823 0.5608 0.7134 0.6286 0.5608 0.6286 0.4811 0.6286 0.7134 0.7134 0.8689 0.6286 0.8689 0.6286 0.5608 0.7134 0.4811 0.7134 0.7134 0.5608 0.7134 0.6286 0.5608 0.6286 0.5608 0.8689 0.5608 0.7134 0.5608 0.8689 0.8689 0.8689 0.5608 0.6286 0.4811 0.7134 0.4811 0.4811 0.4811 0.6286 0.7134 0.6286 0.5823 0.5608 0.4811 0.6286 0.4811 0.5823 0.6286 0.6286 0.4811 0.4811 0.6286 0.7134 0.5823 0.4811 0.5823 0.5608 0.5823 0.6286 0.6286 0.6286 0.5823 0.4811 0.7134 0.8689 0.8689 0.5608 0.5823 0.5823 0.5608 0.4811 0.4811 0.5608 0.5608 0.5608 0.6286 0.5823 0.4811 0.7134 0.7134 0.6286 0.6286 0.6286 0.6286 0.6286 0.8689 0.4811 0.6286 0.6286 0.5823 0.5823 0.8689 0.6286 0.6286 0.4811 0.7134 0.5823 0.4811 0.6286 0.5608 0.8689 0.5823 0.8689 0.6286 0.4811 0.6286 0.5823 0.4811 0.8689 0.8689 0.4811 0.8689 0.7134 0.6286 0.8689 0.6286 0.5608 0.6286 0.6286 0.4811 0.4811 0.7134 0.6286 0.5608 0.8689 0.5823 0.5608 0.4811 0.6286 0.8689 0.5608 0.5823 0.5608 0.7134 0.7134 0.5823 0.5608 0.7134 0.4811 0.5608 0.4811 0.6286 0.7134 0.4811 0.5823 0.5823 0.4811 0.5823 0.7134 0.5823 0.7134 0.4811 0.6286 0.6286 0.4811 0.4811 0.8689 0.6286 0.4811 0.6286 0.7134 0.5608 0.6286 0.4811 0.7134 0.4811 0.4811 0.6286 0.6286 0.5608 0.5823 0.6286 0.6286 0.8689 0.5823 0.5823 0.5608 0.5823 0.5823 0.8689 0.5823 0.5823 0.7134 0.4811 0.4811 0.6286 0.5823 0.7134 0.6286 0.5608 0.4811 0.4811 0.5823 0.4811 0.5608 0.8689 0.7134 0.4811 0.7134 0.4811 0.5823 0.7134 0.6286 0.4811 0.4811 0.4811 0.6286 0.5608 0.5608 0.5608 0.5823 0.6286 0.5608 0.5608 0.5608 0.5608 0.5608 0.8689 0.8689 0.5823 0.8689 0.8689 0.7134 0.5823 0.8689 0.8689 0.5608 0.8689 0.4811 0.5608 0.6286 0.7134 0.8689 0.8689 0.5823 0.5608 0.4811 0.5823 0.5823 0.7134 0.5823 0.5608 0.6286 0.7134 0.6286 0.5608 0.4811 0.5608 0.6286 0.5608 0.5608 0.4811 0.6286 0.4811 0.6286 0.8689 0.6286 0.7134 0.7134 0.5823 0.8689 0.8689 0.4811 0.5608 0.6286 0.5608 0.7134 0.5823 0.5608 0.5823 0.7134 0.5823 0.8689 0.6286 0.5608 0.4811 0.7134 0.5608 0.5608 0.8689 0.7134 0.5823 0.4811 0.5608 0.4811 0.6286 0.7134 0.5608 0.5823 0.8689 0.4811 0.6286 0.5608 0.5823 0.8689 0.6286 0.5608 0.4811 0.6286 0.6286 0.5823 0.8689 0.8689 0.4811 0.7134 0.5823 0.8689 0.8689 0.8689 0.7134 0.6286 0.5608 0.8689 0.5608 0.5608 0.7134 0.8689 0.4811 0.5823 0.4811 0.4811 0.4811 0.6286 0.7134 0.5608 0.7134 0.5823 0.8689 0.7134 0.7134 0.6286 0.5608 0.5823 0.5823 0.6286 0.8689 0.5823 0.4811 0.4811 0.4811 0.6286 0.7134 0.4811 0.5823 0.5608 0.8689 0.5608 0.5608 0.4811 0.5823 0.7134 0.5608 0.7134 0.4811 0.7134 0.5823 0.5608 0.5608 0.5608 0.7134 0.4811 0.5823 0.4811 0.4811 0.4811 0.5823 0.5608 0.5608 0.5823 0.8689 0.5608 0.6286 0.4811 0.5823 0.5608 0.5823 0.7134 0.4811 0.4811 0.4811 0.8689 0.5823 0.5823 0.5823 0.5608 0.6286 0.5823 0.6286 0.5823 0.5608 0.5608 0.6286 0.5608 0.6286 0.5823 0.5823 0.5823 0.5608 0.6286 0.5823 0.6286 0.8689 0.4811 0.4811 0.4811 0.5608 0.8689 0.5823 0.4811 0.7134 0.5823 0.6286 0.5823 0.7134 0.4811 0.8689 0.7134 0.7134 0.8689 0.6286 0.5823 0.7134 0.4811 0.5608 0.7134 0.5608 0.5823 0.5608 0.8689 0.8689 0.6286 0.7134 0.6286 0.4811 0.7134 0.6286 0.6286 0.6286 0.5608 0.6286 0.7134 0.4811 0.7134 0.8689 0.5608 0.6286 0.5608 0.7134 0.8689 0.7134 0.6286 0.8689 0.6286 0.7134 0.5823 0.4811 0.5608 0.5823 0.7134 0.5608 0.7134 0.5608 0.7134 0.5608 0.5823 0.4811 0.4811 0.5608 0.5608 0.5823 0.6286 0.6286 0.7134 0.6286 0.6286 0.4811 0.8689 0.7134 0.7134 0.5608 0.4811 0.5823 0.8689 0.8689 0.6286 0.6286 0.5823 0.8689 0.7134 0.6286 0.8689 0.5608 0.8689 0.5823 0.8689 0.6286 0.7134 0.5608 0.5823 0.8689 0.5823 0.6286 0.7134 0.7134 0.5823 0.7134 0.8689 0.7134 0.7134 0.8689 0.6286 0.5823 0.5823 0.5823 0.7134 0.6286 0.6286 0.4811 0.7134 0.7134 0.7134 0.5608 0.5608 0.5823 0.6286 0.7134 0.6286 0.5608 0.4811 0.5608 0.4811 0.5823 0.7134 0.4811 0.7134 0.7134 0.5608 0.6286 0.6286 0.8689 0.5823 0.7134 0.4811 0.8689 0.5608 0.5608 0.5608 0.7134 0.7134 0.6286 0.7134 0.5823 0.5823 0.4811 0.5823 0.6286 0.5823 0.8689 0.5823 0.5823 0.7134 0.5608 0.7134 0.5608 0.5823 0.4811 0.6286 0.5823 0.5823 0.8689 0.8689 0.4811 0.7134 0.7134 0.6286 0.5608 0.7134 0.8689 0.8689 0.7134 0.5823 0.4811 0.6286 0.4811 0.5608 0.6286 0.8689 0.8689 0.8689 0.4811 0.5608 0.7134 0.5608 0.5608 0.5823 0.7134 0.8689 0.5608 0.6286 0.8689 0.4811 0.5823 0.7134 0.6286 0.5608 0.4811 0.8689 0.8689 0.8689 0.7134 0.4811 0.8689 0.8689 0.5608 0.5608 0.7134 0.5823 0.5823 0.6286 0.5823 0.5823 0.6286 0.6286 0.5823 0.5823 0.5608 0.5823 0.5608 0.7134 0.4811 0.4811 0.6286 0.5823 0.8689 0.5823 0.4811 0.7134 0.7134 0.7134 0.6286 0.7134 0.8689 0.4811 0.8689 0.6286 0.5608 0.5823 0.5823 0.5608 0.7134 0.6286 0.5608 0.4811 0.8689 0.5823 0.5823 0.6286 0.6286 0.4811 0.4811 0.7134 0.5823 0.5823 0.5608 0.5823 0.8689 0.8689 0.4811 0.7134 0.7134 0.7134 0.4811 0.5823 0.5823 0.8689" HIT_INDICES="363 1656 2428 2599 3773 4124 4618 9535 15120 23470 24189 25496 27113 27827 28945 29079 29093 29497 30207 30301 31131 31411 31412 31830 32122 32247 32695 32976 33676 35904 38084 40199 40525 42741 43624 43862 44731 44732 45405 46416 48475 48718 49061 50230 51052 54249 55950 57109 58020 58783" ES_PROFILE="-0.0046 -0.0250 -0.0366 -0.0379 -0.0563 -0.0607 -0.0676 0.3516 0.4619 0.3929 0.4443 0.4712 0.4731 0.4811 0.4679 0.4700 0.4740 0.4681 0.4561 0.4545 0.4405 0.4358 0.4358 0.4287 0.4238 0.4217 0.4141 0.4094 0.3991 0.3629 0.3275 0.2932 0.2892 0.2532 0.2398 0.2373 0.2241 0.2256 0.2157 0.2001 0.1668 0.1642 0.1599 0.1416 0.1292 0.0766 0.0494 0.0313 0.0174 0.0060" RANK_AT_ES="27827.0000" RANK_SCORE_AT_ES="0.1344"/>
  <DTG RANKED_LIST="fpkm.rnk" TEMPLATE="sample.cls" GENESET="gene_sets.gmt#MHC_CLASS_II_PROTEIN_COMPLEX(GO:0042613)" ES="0.4874" NES="0.7811" NP="0.8160" FDR="0.9852" FWER="1.0000" RND_ES="0.7712 0.5426 0.5426 0.7642 0.7642 0.4874 0.7642 0.4874 0.6952 0.4874 0.7712 0.4874 0.4874 0.4874 0.7642 0.6952 0.5426 0.5426 0.5426 0.5237 0.5237 0.5426 0.4874 0.5426 0.5237 0.4874 0.4874 0.5237 0.7642 0.4874 0.6952 0.7642 0.7712 0.4874 0.7712 0.5237 0.4874 0.7642 0.5237 0.5237 0.6952 0.6952 0.5237 0.4874 0.6952 0.4874 0.5237 0.5426 0.4874 0.6952 0.4874 0.7712 0.7642 0.5237 0.5426 0.4874 0.4874 0.5237 0.5426 0.7642 0.7642 0.4874 0.5237 0.7712 0.5237 0.7642 0.7712 0.5426 0.6952 0.7712 0.5237 0.7642 0.6952 0.4874 0.4874 0.5426 0.7712 0.7712 0.7642 0.7642 0.6952 0.4874 0.5426 0.5426 0.5237 0.7712 0.5237 0.5237 0.5237 0.6952 0.7712 0.7642 0.7712 0.7642 0.6952 0.4874 0.5237 0.5426 0.7712 0.6952 0.6952 0.4874 0.5426 0.7712 0.7642 0.7712 0.6952 0.4874 0.5426 0.7712 0.4874 0.7712 0.4874 0.4874 0.7712 0.7642 0.7642 0.5426 0.6952 0.5237 0.7642 0.4874 0.4874 0.4874 0.4874 0.6952 0.5237 0.4874 0.5237 0.7642 0.4874 0.7712 0.5237 0.5237 0.5237 0.5237 0.7642 0.7712 0.7712 0.4874 0.6952 0.4874 0.4874 0.7712 0.5237 0.4874 0.7712 0.4874 0.6952 0.6952 0.5237 0.6952 0.6952 0.7642 0.4874 0.7712 0.6952 0.7642 0.7642 0.5237 0.4874 0.6952 0.7642 0.5426 0.7642 0.7642 0.7712 0.7712 0.7712 0.5237 0.6952 0.4874 0.6952 0.4874 0.7642 0.4874 0.5237 0.4874 0.5237 0.4874 0.5237 0.5237 0.7642 0.4874 0.5426 0.5237 0.5426 0.4874 0.4874 0.6952 0.7642 0.5237 0.7712 0.7712 0.6952 0.5237 0.5237 0.7642 0.5237 0.7712 0.5426 0.5426 0.5237 0.7712 0.5426 0.5237 0.5426 0.5237 0.7642 0.5237 0.5426 0.4874 0.5237 0.5426 0.5426 0.6952 0.6952 0.6952 0.4874 0.5237 0.7712 0.7642 0.7712 0.7712 0.7642 0.6952 0.6952 0.6952 0.7712 0.5426 0.7642 0.5237 0.5426 0.5426 0.4874 0.5237 0.4874 0.7642 0.7712 0.7642 0.7642 0.7642 0.7712 0.4874 0.6952 0.4874 0.5426 0.5426 0.6952 0.7712 0.6952 0.4874 0.6952 0.6952 0.5426 0.4874 0.6952 0.4874 0.4874 0.7712 0.5426 0.7642 0.5237 0.5237 0.6952 0.6952 0.5237 0.6952 0.5237 0.5237 0.6952 0.7712 0.4874 0.7712 0.6952 0.6952 0.4874 0.6952 0.7642 0.7712 0.4874 0.5237 0.5237 0.4874 0.7642 0.7642 0.5426 0.7712 0.5237 0.4874 0.5426 0.5426 0.4874 0.7712 0.4874 0.5426 0.5426 0.5426 0.4874 0.4874 0.7642 0.4874 0.5237 0.5426 0.7642 0.4874 0.4874 0.7642 0.5237 0.5426 0.7712 0.5237 0.4874 0.6952 0.4874 0.7642 0.5237 0.5426 0.7712 0.5426 0.5426 0.7712 0.5426 0.7642 0.6952 0.7642 0.5237 0.5426 0.7642 0.5426 0.4874 0.5426 0.5237 0.5237 0.7712 0.5426 0.7712 0.5426 0.7642 0.5237 0.4874 0.5237 0.5237 0.7642 0.5237 0.5426 0.7642 0.5426 0.7642 0.7712 0.7642 0.5237 0.7642 0.7712 0.7712 0.7712 0.7642 0.5426 0.4874 0.5237 0.4874 0.4874 0.4874 0.5426 0.5237 0.5426 0.6952 0.7642 0.4874 0.5426 0.4874 0.6952 0.5426 0.5426 0.4874 0.4874 0.5426 0.5237 0.6952 0.4874 0.6952 0.7642 0.6952 0.5426 0.5426 0.5426 0.6952 0.4874 0.5237 0.7712 0.7712 0.7642 0.6952 0.6952 0.7642 0.4874 0.4874 0.7642 0.7642 0.7642 0.5426 0.6952 0.4874 0.5237 0.5237 0.5426 0.5426 0.5426 0.5426 0.5426 0.7712 0.4874 0.5426 0.5426 0.6952 0.6952 0.7712 0.5426 0.5426 0.4874 0.5237 0.6952 0.4874 0.5426 0.7642 0.7712 0.6952 0.7712 0.5426 0.4874 0.5426 0.6952 0.4874 0.7712 0.7712 0.4874 0.7712 0.5237 0.5426 0.7712 0.5426 0.7642 0.5426 0.5426 0.4874 0.4874 0.5237 0.5426 0.7642 0.7712 0.6952 0.7642 0.4874 0.5426 0.7712 0.7642 0.6952 0.7642 0.5237 0.5237 0.6952 0.7642 0.5237 0.4874 0.7642 0.4874 0.5426 0.5237 0.4874 0.6952 0.6952 0.4874 0.6952 0.5237 0.6952 0.5237 0.4874 0.5426 0.5426 0.4874 0.4874 0.7712 0.5426 0.4874 0.5426 0.5237 0.7642 0.5426 0.4874 0.5237 0.4874 0.4874 0.5426 0.5426 0.7642 0.6952 0.5426 0.5426 0.7712 0.6952 0.6952 0.7642 0.6952 0.6952 0.7712 0.6952 0.6952 0.5237 0.4874 0.4874 0.5426 0.6952 0.5237 0.5426 0.7642 0.4874 0.4874 0.6952 0.4874 0.7642 0.7712 0.5237 0.4874 0.5237 0.4874 0.6952 0.5237 0.5426 0.4874 0.4874 0.4874 0.5426 0.7642 0.7642 0.7642 0.6952 0.5426 0.7642 0.7642 0.7642 0.7642 0.7642 0.7712 0.7712 0.6952 0.7712 0.7712 0.5237 0.6952 0.7712 0.7712 0.7642 0.7712 0.4874 0.7642 0.5426 0.5237 0.7712 0.7712 0.6952 0.7642 0.4874 0.6952 0.6952 0.5237 0.6952 0.7642 0.5426 0.5237 0.5426 0.7642 0.4874 0.7642 0.5426 0.7642 0.7642 0.4874 0.5426 0.4874 0.5426 0.7712 0.5426 0.5237 0.5237 0.6952 0.7712 0.7712 0.4874 0.7642 0.5426 0.7642 0.5237 0.6952 0.7642 0.6952 0.5237 0.6952 0.7712 0.5426 0.7642 0.4874 0.5237 0.7642 0.7642 0.7712 0.5237 0.6952 0.4874 0.7642 0.4874 0.5426 0.5237 0.7642 0.6952 0.7712 0.4874 0.5426 0.7642 0.6952 0.7712 0.5426 0.7642 0.4874 0.5426 0.5426 0.6952 0.7712 0.7712 0.4874 0.5237 0.6952 0.7712 0.7712 0.7712 0.5237 0.5426 0.7642 0.7712 0.7642 0.7642 0.5237 0.7712 0.4874 0.6952 0.4874 0.4874 0.4874 0.5426 0.5237 0.7642 0.5237 0.6952 0.7712 0.5237 0.5237 0.5426 0.7642 0.6952 0.6952 0.5426 0.7712 0.6952 0.4874 0.4874 0.4874 0.5426 0.5237 0.4874 0.6952 0.7642 0.7712 0.7642 0.7642 0.4874 0.6952 0.5237 0.7642 0.5237 0.4874 0.5237 0.6952 0.7642 0.7642 0.7642 0.5237 0.4874 0.6952 0.4874 0.4874 0.4874 0.6952 0.7642 0.7642 0.6952 0.7712 0.7642 0.5426 0.4874 0.6952 0.7642 0.6952 0.5237 0.4874 0.4874 0.4874 0.7712 0.6952 0.6952 0.6952 0.7642 0.5426 0.6952 0.5426 0.6952 0.7642 0.7642 0.5426 0.7642 0.5426 0.6952 0.6952 0.6952 0.7642 0.5426 0.6952 0.5426 0.7712 0.4874 0.4874 0.4874 0.7642 0.7712 0.6952 0.4874 0.5237 0.6952 0.5426 0.6952 0.5237 0.4874 0.7712 0.5237 0.5237 0.7712 0.5426 0.6952 0.5237 0.4874 0.7642 0.5237 0.7642 0.6952 0.7642 0.7712 0.7712 0.5426 0.5237 0.5426 0.4874 0.5237 0.5426 0.5426 0.5426 0.7642 0.5426 0.5237 0.4874 0.5237 0.7712 0.7642 0.5426 0.7642 0.5237 0.7712 0.5237 0.5426 0.7712 0.5426 0.5237 0.6952 0.4874 0.7642 0.6952 0.5237 0.7642 0.5237 0.7642 0.5237 0.7642 0.6952 0.4874 0.4874 0.7642 0.7642 0.6952 0.5426 0.5426 0.5237 0.5426 0.5426 0.4874 0.7712 0.5237 0.5237 0.7642 0.4874 0.6952 0.7712 0.7712 0.5426 0.5426 0.6952 0.7712 0.5237 0.5426 0.7712 0.7642 0.7712 0.6952 0.7712 0.5426 0.5237 0.7642 0.6952 0.7712 0.6952 0.5426 0.5237 0.5237 0.6952 0.5237 0.7712 0.5237 0.5237 0.7712 0.5426 0.6952 0.6952 0.6952 0.5237 0.5426 0.5426 0.4874 0.5237 0.5237 0.5237 0.7642 0.7642 0.6952 0.5426 0.5237 0.5426 0.7642 0.4874 0.7642 0.4874 0.6952 0.5237 0.4874 0.5237 0.5237 0.7642 0.5426 0.5426 0.7712 0.6952 0.5237 0.4874 0.7712 0.7642 0.7642 0.7642 0.5237 0.5237 0.5426 0.5237 0.6952 0.6952 0.4874 0.6952 0.5426 0.6952 0.7712 0.6952 0.6952 0.5237 0.7642 0.5237 0.7642 0.6952 0.4874 0.5426 0.6952 0.6952 0.7712 0.7712 0.4874 0.5237 0.5237 0.5426 0.7642 0.5237 0.7712 0.7712 0.5237 0.6952 0.4874 0.5426 0.4874 0.7642 0.5426 0.7712 0.7712 0.7712 0.4874 0.7642 0.5237 0.7642 0.7642 0.6952 0.5237 0.7712 0.7642 0.5426 0.7712 0.4874 0.6952 0.5237 0.5426 0.7642 0.4874 0.7712 0.7712 0.7712 0.5237 0.4874 0.7712 0.7712 0.7642 0.7642 0.5237 0.6952 0.6952 0.5426 0.6952 0.6952 0.5426 0.5426 0.6952 0.6952 0.7642 0.6952 0.7642 0.5237 0.4874 0.4874 0.5426 0.6952 0.7712 0.6952 0.4874 0.5237 0.5237 0.5237 0.5426 0.5237 0.7712 0.4874 0.7712 0.5426 0.7642 0.6952 0.6952 0.7642 0.5237 0.5426 0.7642 0.4874 0.7712 0.6952 0.6952 0.5426 0.5426 0.4874 0.4874 0.5237 0.6952 0.6952 0.7642 0.6952 0.7712 0.7712 0.4874 0.5237 0.5237 0.5237 0.4874 0.6952 0.6952 0.7712" HIT_INDICES="2211 5144 5706 17825 22610 25019 26829 28291 33543 33647 41841 42083 44907 44931 48404 57008" ES_PROFILE="-0.0331 -0.0784 -0.0837 0.1376 0.2939 0.4091 0.4718 0.4874 0.4028 0.4054 0.2711 0.2713 0.2278 0.2317 0.1772 0.0360" RANK_AT_ES="28291.0000" RANK_SCORE_AT_ES="0.0942"/>
  <DTG RANKED_LIST="fpkm.rnk" TEMPLATE="sample.cls" GENESET="gene_sets.gmt#STABILIZATION_OF_MEMBRANE_POTENTIAL(GO:0030322)" ES="0.5176" NES="0.8119" NP="0.4760" FDR="0.9267" FWER="1.0000" RND_ES="0.9261 0.4887 0.4887 0.7162 0.7162 0.5176 0.7162 0.5176 0.7508 0.5176 0.9261 0.5176 0.5176 0.5176 0.7162 0.7508 0.4887 0.4887 0.4887 0.4875 0.4875 0.4887 0.5176 0.4887 0.4875 0.5176 0.5176 0.4875 0.7162 0.5176 0.7508 0.7162 0.9261 0.5176 0.9261 0.4875 0.5176 0.7162 0.4875 0.4875 0.7508 0.7508 0.4875 0.5176 0.7508 0.5176 0.4875 0.4887 0.5176 0.7508 0.5176 0.9261 0.7162 0.4875 0.4887 0.5176 0.5176 0.4875 0.4887 0.7162 0.7162 0.5176 0.4875 0.9261 0.4875 0.7162 0.9261 0.4887 0.7508 0.9261 0.4875 0.7162 0.7508 0.5176 0.5176 0.4887 0.9261 0.9261 0.7162 0.7162 0.7508 0.5176 0.4887 0.4887 0.4875 0.9261 0.4875 0.4875 0.4875 0.7508 0.9261 0.7162 0.9261 0.7162 0.7508 0.5176 0.4875 0.4887 0.9261 0.7508 0.7508 0.5176 0.4887 0.9261 0.7162 0.9261 0.7508 0.5176 0.4887 0.9261 0.5176 0.9261 0.5176 0.5176 0.9261 0.7162 0.7162 0.4887 0.7508 0.4875 0.7162 0.5176 0.5176 0.5176 0.5176 0.7508 0.4875 0.5176 0.4875 0.7162 0.5176 0.9261 0.4875 0.4875 0.4875 0.4875 0.7162 0.9261 0.9261 0.5176 0.7508 0.5176 0.5176 0.9261 0.4875 0.5176 0.9261 0.5176 0.7508 0.7508 0.4875 0.7508 0.7508 0.7162 0.5176 0.9261 0.7508 0.7162 0.7162 0.4875 0.5176 0.7508 0.7162 0.4887 0.7162 0.7162 0.9261 0.9261 0.9261 0.4875 0.7508 0.5176 0.7508 0.5176 0.7162 0.5176 0.4875 0.5176 0.4875 0.5176 0.4875 0.4875 0.7162 0.5176 0.4887 0.4875 0.4887 0.5176 0.5176 0.7508 0.7162 0.4875 0.9261 0.9261 0.7508 0.4875 0.4875 0.7162 0.4875 0.9261 0.4887 0.4887 0.4875 0.9261 0.4887 0.4875 0.4887 0.4875 0.7162 0.4875 0.4887 0.5176 0.4875 0.4887 0.4887 0.7508 0.7508 0.7508 0.5176 0.4875 0.9261 0.7162 0.9261 0.9261 0.7162 0.7508 0.7508 0.7508 0.9261 0.4887 0.7162 0.4875 0.4887 0.4887 0.5176 0.4875 0.5176 0.7162 0.9261 0.7162 0.7162 0.7162 0.9261 0.5176 0.7508 0.5176 0.4887 0.4887 0.7508 0.9261 0.7508 0.5176 0.7508 0.7508 0.4887 0.5176 0.7508 0.5176 0.5176 0.9261 0.4887 0.7162 0.4875 0.4875 0.7508 0.7508 0.4875 0.7508 0.4875 0.4875 0.7508 0.9261 0.5176 0.9261 0.7508 0.7508 0.5176 0.7508 0.7162 0.9261 0.5176 0.4875 0.4875 0.5176 0.7162 0.7162 0.4887 0.9261 0.4875 0.5176 0.4887 0.4887 0.5176 0.9261 0.5176 0.4887 0.4887 0.4887 0.5176 0.5176 0.7162 0.5176 0.4875 0.4887 0.7162 0.5176 0.5176 0.7162 0.4875 0.4887 0.9261 0.4875 0.5176 0.7508 0.5176 0.7162 0.4875 0.4887 0.9261 0.4887 0.4887 0.9261 0.4887 0.7162 0.7508 0.7162 0.4875 0.4887 0.7162 0.4887 0.5176 0.4887 0.4875 0.4875 0.9261 0.4887 0.9261 0.4887 0.7162 0.4875 0.5176 0.4875 0.4875 0.7162 0.4875 0.4887 0.7162 0.4887 0.7162 0.9261 0.7162 0.4875 0.7162 0.9261 0.9261 0.9261 0.7162 0.4887 0.5176 0.4875 0.5176 0.5176 0.5176 0.4887 0.4875 0.4887 0.7508 0.7162 0.5176 0.4887 0.5176 0.7508 0.4887 0.4887 0.5176 0.5176 0.4887 0.4875 0.7508 0.5176 0.7508 0.7162 0.7508 0.4887 0.4887 0.4887 0.7508 0.5176 0.4875 0.9261 0.9261 0.7162 0.7508 0.7508 0.7162 0.5176 0.5176 0.7162 0.7162 0.7162 0.4887 0.7508 0.5176 0.4875 0.4875 0.4887 0.4887 0.4887 0.4887 0.4887 0.9261 0.5176 0.4887 0.4887 0.7508 0.7508 0.9261 0.4887 0.4887 0.5176 0.4875 0.7508 0.5176 0.4887 0.7162 0.9261 0.7508 0.9261 0.4887 0.5176 0.4887 0.7508 0.5176 0.9261 0.9261 0.5176 0.9261 0.4875 0.4887 0.9261 0.4887 0.7162 0.4887 0.4887 0.5176 0.5176 0.4875 0.4887 0.7162 0.9261 0.7508 0.7162 0.5176 0.4887 0.9261 0.7162 0.7508 0.7162 0.4875 0.4875 0.7508 0.7162 0.4875 0.5176 0.7162 0.5176 0.4887 0.4875 0.5176 0.7508 0.7508 0.5176 0.7508 0.4875 0.7508 0.4875 0.5176 0.4887 0.4887 0.5176 0.5176 0.9261 0.4887 0.5176 0.4887 0.4875 0.7162 0.4887 0.5176 0.4875 0.5176 0.5176 0.4887 0.4887 0.7162 0.7508 0.4887 0.4887 0.9261 0.7508 0.7508 0.7162 0.7508 0.7508 0.9261 0.7508 0.7508 0.4875 0.5176 0.5176 0.4887 0.7508 0.4875 0.4887 0.7162 0.5176 0.5176 0.7508 0.5176 0.7162 0.9261 0.4875 0.5176 0.4875 0.5176 0.7508 0.4875 0.4887 0.5176 0.5176 0.5176 0.4887 0.7162 0.7162 0.7162 0.7508 0.4887 0.7162 0.7162 0.7162 0.7162 0.7162 0.9261 0.9261 0.7508 0.9261 0.9261 0.4875 0.7508 0.9261 0.9261 0.7162 0.9261 0.5176 0.7162 0.4887 0.4875 0.9261 0.9261 0.7508 0.7162 0.5176 0.7508 0.7508 0.4875 0.7508 0.7162 0.4887 0.4875 0.4887 0.7162 0.5176 0.7162 0.4887 0.7162 0.7162 0.5176 0.4887 0.5176 0.4887 0.9261 0.4887 0.4875 0.4875 0.7508 0.9261 0.9261 0.5176 0.7162 0.4887 0.7162 0.4875 0.7508 0.7162 0.7508 0.4875 0.7508 0.9261 0.4887 0.7162 0.5176 0.4875 0.7162 0.7162 0.9261 0.4875 0.7508 0.5176 0.7162 0.5176 0.4887 0.4875 0.7162 0.7508 0.9261 0.5176 0.4887 0.7162 0.7508 0.9261 0.4887 0.7162 0.5176 0.4887 0.4887 0.7508 0.9261 0.9261 0.5176 0.4875 0.7508 0.9261 0.9261 0.9261 0.4875 0.4887 0.7162 0.9261 0.7162 0.7162 0.4875 0.9261 0.5176 0.7508 0.5176 0.5176 0.5176 0.4887 0.4875 0.7162 0.4875 0.7508 0.9261 0.4875 0.4875 0.4887 0.7162 0.7508 0.7508 0.4887 0.9261 0.7508 0.5176 0.5176 0.5176 0.4887 0.4875 0.5176 0.7508 0.7162 0.9261 0.7162 0.7162 0.5176 0.7508 0.4875 0.7162 0.4875 0.5176 0.4875 0.7508 0.7162 0.7162 0.7162 0.4875 0.5176 0.7508 0.5176 0.5176 0.5176 0.7508 0.7162 0.7162 0.7508 0.9261 0.7162 0.4887 0.5176 0.7508 0.7162 0.7508 0.4875 0.5176 0.5176 0.5176 0.9261 0.7508 0.7508 0.7508 0.7162 0.4887 0.7508 0.4887 0.7508 0.7162 0.7162 0.4887 0.7162 0.4887 0.7508 0.7508 0.7508 0.7162 0.4887 0.7508 0.4887 0.9261 0.5176 0.5176 0.5176 0.7162 0.9261 0.7508 0.5176 0.4875 0.7508 0.4887 0.7508 0.4875 0.5176 0.9261 0.4875 0.4875 0.9261 0.4887 0.7508 0.4875 0.5176 0.7162 0.4875 0.7162 0.7508 0.7162 0.9261 0.9261 0.4887 0.4875 0.4887 0.5176 0.4875 0.4887 0.4887 0.4887 0.7162 0.4887 0.4875 0.5176 0.4875 0.9261 0.7162 0.4887 0.7162 0.4875 0.9261 0.4875 0.4887 0.9261 0.4887 0.4875 0.7508 0.5176 0.7162 0.7508 0.4875 0.7162 0.4875 0.7162 0.4875 0.7162 0.7508 0.5176 0.5176 0.7162 0.7162 0.7508 0.4887 0.4887 0.4875 0.4887 0.4887 0.5176 0.9261 0.4875 0.4875 0.7162 0.5176 0.7508 0.9261 0.9261 0.4887 0.4887 0.7508 0.9261 0.4875 0.4887 0.9261 0.7162 0.9261 0.7508 0.9261 0.4887 0.4875 0.7162 0.7508 0.9261 0.7508 0.4887 0.4875 0.4875 0.7508 0.4875 0.9261 0.4875 0.4875 0.9261 0.4887 0.7508 0.7508 0.7508 0.4875 0.4887 0.4887 0.5176 0.4875 0.4875 0.4875 0.7162 0.7162 0.7508 0.4887 0.4875 0.4887 0.7162 0.5176 0.7162 0.5176 0.7508 0.4875 0.5176 0.4875 0.4875 0.7162 0.4887 0.4887 0.9261 0.7508 0.4875 0.5176 0.9261 0.7162 0.7162 0.7162 0.4875 0.4875 0.4887 0.4875 0.7508 0.7508 0.5176 0.7508 0.4887 0.7508 0.9261 0.7508 0.7508 0.4875 0.7162 0.4875 0.7162 0.7508 0.5176 0.4887 0.7508 0.7508 0.9261 0.9261 0.5176 0.4875 0.4875 0.4887 0.7162 0.4875 0.9261 0.9261 0.4875 0.7508 0.5176 0.4887 0.5176 0.7162 0.4887 0.9261 0.9261 0.9261 0.5176 0.7162 0.4875 0.7162 0.7162 0.7508 0.4875 0.9261 0.7162 0.4887 0.9261 0.5176 0.7508 0.4875 0.4887 0.7162 0.5176 0.9261 0.9261 0.9261 0.4875 0.5176 0.9261 0.9261 0.7162 0.7162 0.4875 0.7508 0.7508 0.4887 0.7508 0.7508 0.4887 0.4887 0.7508 0.7508 0.7162 0.7508 0.7162 0.4875 0.5176 0.5176 0.4887 0.7508 0.9261 0.7508 0.5176 0.4875 0.4875 0.4875 0.4887 0.4875 0.9261 0.5176 0.9261 0.4887 0.7162 0.7508 0.7508 0.7162 0.4875 0.4887 0.7162 0.5176 0.9261 0.7508 0.7508 0.4887 0.4887 0.5176 0.5176 0.4875 0.7508 0.7508 0.7162 0.7508 0.9261 0.9261 0.5176 0.4875 0.4875 0.4875 0.5176 0.7508 0.7508 0.9261" HIT_INDICES="13028 14193 24563 25769 26732 28311 29488 29513 29689 30507 31202 32263 32608 40144 43528 47577" ES_PROFILE="0.1848 0.5176 0.4326 0.4819 0.5172 0.5116 0.4931 0.4939 0.4911 0.4773 0.4656 0.4476 0.4418 0.3166 0.2617 0.1955" RANK_AT_ES="14193.0000" RANK_SCORE_AT_ES="1.5479"/>
  <DTG RANKED_LIST="fpkm.rnk" TEMPLATE="sample.cls" GENESET="gene_sets.gmt#POTASSIUM_ION_LEAK_CHANNEL_ACTIVITY(GO:0022841)" ES="0.5205" NES="0.8164" NP="0.4760" FDR="0.9145" FWER="1.0000" RND_ES="0.8839 0.5020 0.5020 0.7135 0.7135 0.5205 0.7135 0.5205 0.7502 0.5205 0.8839 0.5205 0.5205 0.5205 0.7135 0.7502 0.5020 0.5020 0.5020 0.5095 0.5095 0.5020 0.5205 0.5020 0.5095 0.5205 0.5205 0.5095 0.7135 0.5205 0.7502 0.7135 0.8839 0.5205 0.8839 0.5095 0.5205 0.7135 0.5095 0.5095 0.7502 0.7502 0.5095 0.5205 0.7502 0.5205 0.5095 0.5020 0.5205 0.7502 0.5205 0.8839 0.7135 0.5095 0.5020 0.5205 0.5205 0.5095 0.5020 0.7135 0.7135 0.5205 0.5095 0.8839 0.5095 0.7135 0.8839 0.5020 0.7502 0.8839 0.5095 0.7135 0.7502 0.5205 0.5205 0.5020 0.8839 0.8839 0.7135 0.7135 0.7502 0.5205 0.5020 0.5020 0.5095 0.8839 0.5095 0.5095 0.5095 0.7502 0.8839 0.7135 0.8839 0.7135 0.7502 0.5205 0.5095 0.5020 0.8839 0.7502 0.7502 0.5205 0.5020 0.8839 0.7135 0.8839 0.7502 0.5205 0.5020 0.8839 0.5205 0.8839 0.5205 0.5205 0.8839 0.7135 0.7135 0.5020 0.7502 0.5095 0.7135 0.5205 0.5205 0.5205 0.5205 0.7502 0.5095 0.5205 0.5095 0.7135 0.5205 0.8839 0.5095 0.5095 0.5095 0.5095 0.7135 0.8839 0.8839 0.5205 0.7502 0.5205 0.5205 0.8839 0.5095 0.5205 0.8839 0.5205 0.7502 0.7502 0.5095 0.7502 0.7502 0.7135 0.5205 0.8839 0.7502 0.7135 0.7135 0.5095 0.5205 0.7502 0.7135 0.5020 0.7135 0.7135 0.8839 0.8839 0.8839 0.5095 0.7502 0.5205 0.7502 0.5205 0.7135 0.5205 0.5095 0.5205 0.5095 0.5205 0.5095 0.5095 0.7135 0.5205 0.5020 0.5095 0.5020 0.5205 0.5205 0.7502 0.7135 0.5095 0.8839 0.8839 0.7502 0.5095 0.5095 0.7135 0.5095 0.8839 0.5020 0.5020 0.5095 0.8839 0.5020 0.5095 0.5020 0.5095 0.7135 0.5095 0.5020 0.5205 0.5095 0.5020 0.5020 0.7502 0.7502 0.7502 0.5205 0.5095 0.8839 0.7135 0.8839 0.8839 0.7135 0.7502 0.7502 0.7502 0.8839 0.5020 0.7135 0.5095 0.5020 0.5020 0.5205 0.5095 0.5205 0.7135 0.8839 0.7135 0.7135 0.7135 0.8839 0.5205 0.7502 0.5205 0.5020 0.5020 0.7502 0.8839 0.7502 0.5205 0.7502 0.7502 0.5020 0.5205 0.7502 0.5205 0.5205 0.8839 0.5020 0.7135 0.5095 0.5095 0.7502 0.7502 0.5095 0.7502 0.5095 0.5095 0.7502 0.8839 0.5205 0.8839 0.7502 0.7502 0.5205 0.7502 0.7135 0.8839 0.5205 0.5095 0.5095 0.5205 0.7135 0.7135 0.5020 0.8839 0.5095 0.5205 0.5020 0.5020 0.5205 0.8839 0.5205 0.5020 0.5020 0.5020 0.5205 0.5205 0.7135 0.5205 0.5095 0.5020 0.7135 0.5205 0.5205 0.7135 0.5095 0.5020 0.8839 0.5095 0.5205 0.7502 0.5205 0.7135 0.5095 0.5020 0.8839 0.5020 0.5020 0.8839 0.5020 0.7135 0.7502 0.7135 0.5095 0.5020 0.7135 0.5020 0.5205 0.5020 0.5095 0.5095 0.8839 0.5020 0.8839 0.5020 0.7135 0.5095 0.5205 0.5095 0.5095 0.7135 0.5095 0.5020 0.7135 0.5020 0.7135 0.8839 0.7135 0.5095 0.7135 0.8839 0.8839 0.8839 0.7135 0.5020 0.5205 0.5095 0.5205 0.5205 0.5205 0.5020 0.5095 0.5020 0.7502 0.7135 0.5205 0.5020 0.5205 0.7502 0.5020 0.5020 0.5205 0.5205 0.5020 0.5095 0.7502 0.5205 0.7502 0.7135 0.7502 0.5020 0.5020 0.5020 0.7502 0.5205 0.5095 0.8839 0.8839 0.7135 0.7502 0.7502 0.7135 0.5205 0.5205 0.7135 0.7135 0.7135 0.5020 0.7502 0.5205 0.5095 0.5095 0.5020 0.5020 0.5020 0.5020 0.5020 0.8839 0.5205 0.5020 0.5020 0.7502 0.7502 0.8839 0.5020 0.5020 0.5205 0.5095 0.7502 0.5205 0.5020 0.7135 0.8839 0.7502 0.8839 0.5020 0.5205 0.5020 0.7502 0.5205 0.8839 0.8839 0.5205 0.8839 0.5095 0.5020 0.8839 0.5020 0.7135 0.5020 0.5020 0.5205 0.5205 0.5095 0.5020 0.7135 0.8839 0.7502 0.7135 0.5205 0.5020 0.8839 0.7135 0.7502 0.7135 0.5095 0.5095 0.7502 0.7135 0.5095 0.5205 0.7135 0.5205 0.5020 0.5095 0.5205 0.7502 0.7502 0.5205 0.7502 0.5095 0.7502 0.5095 0.5205 0.5020 0.5020 0.5205 0.5205 0.8839 0.5020 0.5205 0.5020 0.5095 0.7135 0.5020 0.5205 0.5095 0.5205 0.5205 0.5020 0.5020 0.7135 0.7502 0.5020 0.5020 0.8839 0.7502 0.7502 0.7135 0.7502 0.7502 0.8839 0.7502 0.7502 0.5095 0.5205 0.5205 0.5020 0.7502 0.5095 0.5020 0.7135 0.5205 0.5205 0.7502 0.5205 0.7135 0.8839 0.5095 0.5205 0.5095 0.5205 0.7502 0.5095 0.5020 0.5205 0.5205 0.5205 0.5020 0.7135 0.7135 0.7135 0.7502 0.5020 0.7135 0.7135 0.7135 0.7135 0.7135 0.8839 0.8839 0.7502 0.8839 0.8839 0.5095 0.7502 0.8839 0.8839 0.7135 0.8839 0.5205 0.7135 0.5020 0.5095 0.8839 0.8839 0.7502 0.7135 0.5205 0.7502 0.7502 0.5095 0.7502 0.7135 0.5020 0.5095 0.5020 0.7135 0.5205 0.7135 0.5020 0.7135 0.7135 0.5205 0.5020 0.5205 0.5020 0.8839 0.5020 0.5095 0.5095 0.7502 0.8839 0.8839 0.5205 0.7135 0.5020 0.7135 0.5095 0.7502 0.7135 0.7502 0.5095 0.7502 0.8839 0.5020 0.7135 0.5205 0.5095 0.7135 0.7135 0.8839 0.5095 0.7502 0.5205 0.7135 0.5205 0.5020 0.5095 0.7135 0.7502 0.8839 0.5205 0.5020 0.7135 0.7502 0.8839 0.5020 0.7135 0.5205 0.5020 0.5020 0.7502 0.8839 0.8839 0.5205 0.5095 0.7502 0.8839 0.8839 0.8839 0.5095 0.5020 0.7135 0.8839 0.7135 0.7135 0.5095 0.8839 0.5205 0.7502 0.5205 0.5205 0.5205 0.5020 0.5095 0.7135 0.5095 0.7502 0.8839 0.5095 0.5095 0.5020 0.7135 0.7502 0.7502 0.5020 0.8839 0.7502 0.5205 0.5205 0.5205 0.5020 0.5095 0.5205 0.7502 0.7135 0.8839 0.7135 0.7135 0.5205 0.7502 0.5095 0.7135 0.5095 0.5205 0.5095 0.7502 0.7135 0.7135 0.7135 0.5095 0.5205 0.7502 0.5205 0.5205 0.5205 0.7502 0.7135 0.7135 0.7502 0.8839 0.7135 0.5020 0.5205 0.7502 0.7135 0.7502 0.5095 0.5205 0.5205 0.5205 0.8839 0.7502 0.7502 0.7502 0.7135 0.5020 0.7502 0.5020 0.7502 0.7135 0.7135 0.5020 0.7135 0.5020 0.7502 0.7502 0.7502 0.7135 0.5020 0.7502 0.5020 0.8839 0.5205 0.5205 0.5205 0.7135 0.8839 0.7502 0.5205 0.5095 0.7502 0.5020 0.7502 0.5095 0.5205 0.8839 0.5095 0.5095 0.8839 0.5020 0.7502 0.5095 0.5205 0.7135 0.5095 0.7135 0.7502 0.7135 0.8839 0.8839 0.5020 0.5095 0.5020 0.5205 0.5095 0.5020 0.5020 0.5020 0.7135 0.5020 0.5095 0.5205 0.5095 0.8839 0.7135 0.5020 0.7135 0.5095 0.8839 0.5095 0.5020 0.8839 0.5020 0.5095 0.7502 0.5205 0.7135 0.7502 0.5095 0.7135 0.5095 0.7135 0.5095 0.7135 0.7502 0.5205 0.5205 0.7135 0.7135 0.7502 0.5020 0.5020 0.5095 0.5020 0.5020 0.5205 0.8839 0.5095 0.5095 0.7135 0.5205 0.7502 0.8839 0.8839 0.5020 0.5020 0.7502 0.8839 0.5095 0.5020 0.8839 0.7135 0.8839 0.7502 0.8839 0.5020 0.5095 0.7135 0.7502 0.8839 0.7502 0.5020 0.5095 0.5095 0.7502 0.5095 0.8839 0.5095 0.5095 0.8839 0.5020 0.7502 0.7502 0.7502 0.5095 0.5020 0.5020 0.5205 0.5095 0.5095 0.5095 0.7135 0.7135 0.7502 0.5020 0.5095 0.5020 0.7135 0.5205 0.7135 0.5205 0.7502 0.5095 0.5205 0.5095 0.5095 0.7135 0.5020 0.5020 0.8839 0.7502 0.5095 0.5205 0.8839 0.7135 0.7135 0.7135 0.5095 0.5095 0.5020 0.5095 0.7502 0.7502 0.5205 0.7502 0.5020 0.7502 0.8839 0.7502 0.7502 0.5095 0.7135 0.5095 0.7135 0.7502 0.5205 0.5020 0.7502 0.7502 0.8839 0.8839 0.5205 0.5095 0.5095 0.5020 0.7135 0.5095 0.8839 0.8839 0.5095 0.7502 0.5205 0.5020 0.5205 0.7135 0.5020 0.8839 0.8839 0.8839 0.5205 0.7135 0.5095 0.7135 0.7135 0.7502 0.5095 0.8839 0.7135 0.5020 0.8839 0.5205 0.7502 0.5095 0.5020 0.7135 0.5205 0.8839 0.8839 0.8839 0.5095 0.5205 0.8839 0.8839 0.7135 0.7135 0.5095 0.7502 0.7502 0.5020 0.7502 0.7502 0.5020 0.5020 0.7502 0.7502 0.7135 0.7502 0.7135 0.5095 0.5205 0.5205 0.5020 0.7502 0.8839 0.7502 0.5205 0.5095 0.5095 0.5095 0.5020 0.5095 0.8839 0.5205 0.8839 0.5020 0.7135 0.7502 0.7502 0.7135 0.5095 0.5020 0.7135 0.5205 0.8839 0.7502 0.7502 0.5020 0.5020 0.5205 0.5205 0.5095 0.7502 0.7502 0.7135 0.7502 0.8839 0.8839 0.5205 0.5095 0.5095 0.5095 0.5205 0.7502 0.7502 0.8839" HIT_INDICES="13028 14193 23237 24563 25769 26732 28311 29488 29513 30507 31202 32263 32608 40144 43528 47577" ES_PROFILE="0.1434 0.4402 0.3896 0.4483 0.4905 0.5205 0.5128 0.4941 0.4948 0.4780 0.4663 0.4483 0.4425 0.3171 0.2619 0.1955" RANK_AT_ES="26732.0000" RANK_SCORE_AT_ES="0.2262"/>
  <DTG RANKED_LIST="fpkm.rnk" TEMPLATE="sample.cls" GENESET="gene_sets.gmt#FLAVONOID_METABOLIC_PROCESS(GO:0009812)" ES="0.5091" NES="0.8197" NP="0.8160" FDR="0.9062" FWER="1.0000" RND_ES="0.7892 0.5700 0.5700 0.6644 0.6644 0.5091 0.6644 0.5091 0.6753 0.5091 0.7892 0.5091 0.5091 0.5091 0.6644 0.6753 0.5700 0.5700 0.5700 0.5581 0.5581 0.5700 0.5091 0.5700 0.5581 0.5091 0.5091 0.5581 0.6644 0.5091 0.6753 0.6644 0.7892 0.5091 0.7892 0.5581 0.5091 0.6644 0.5581 0.5581 0.6753 0.6753 0.5581 0.5091 0.6753 0.5091 0.5581 0.5700 0.5091 0.6753 0.5091 0.7892 0.6644 0.5581 0.5700 0.5091 0.5091 0.5581 0.5700 0.6644 0.6644 0.5091 0.5581 0.7892 0.5581 0.6644 0.7892 0.5700 0.6753 0.7892 0.5581 0.6644 0.6753 0.5091 0.5091 0.5700 0.7892 0.7892 0.6644 0.6644 0.6753 0.5091 0.5700 0.5700 0.5581 0.7892 0.5581 0.5581 0.5581 0.6753 0.7892 0.6644 0.7892 0.6644 0.6753 0.5091 0.5581 0.5700 0.7892 0.6753 0.6753 0.5091 0.5700 0.7892 0.6644 0.7892 0.6753 0.5091 0.5700 0.7892 0.5091 0.7892 0.5091 0.5091 0.7892 0.6644 0.6644 0.5700 0.6753 0.5581 0.6644 0.5091 0.5091 0.5091 0.5091 0.6753 0.5581 0.5091 0.5581 0.6644 0.5091 0.7892 0.5581 0.5581 0.5581 0.5581 0.6644 0.7892 0.7892 0.5091 0.6753 0.5091 0.5091 0.7892 0.5581 0.5091 0.7892 0.5091 0.6753 0.6753 0.5581 0.6753 0.6753 0.6644 0.5091 0.7892 0.6753 0.6644 0.6644 0.5581 0.5091 0.6753 0.6644 0.5700 0.6644 0.6644 0.7892 0.7892 0.7892 0.5581 0.6753 0.5091 0.6753 0.5091 0.6644 0.5091 0.5581 0.5091 0.5581 0.5091 0.5581 0.5581 0.6644 0.5091 0.5700 0.5581 0.5700 0.5091 0.5091 0.6753 0.6644 0.5581 0.7892 0.7892 0.6753 0.5581 0.5581 0.6644 0.5581 0.7892 0.5700 0.5700 0.5581 0.7892 0.5700 0.5581 0.5700 0.5581 0.6644 0.5581 0.5700 0.5091 0.5581 0.5700 0.5700 0.6753 0.6753 0.6753 0.5091 0.5581 0.7892 0.6644 0.7892 0.7892 0.6644 0.6753 0.6753 0.6753 0.7892 0.5700 0.6644 0.5581 0.5700 0.5700 0.5091 0.5581 0.5091 0.6644 0.7892 0.6644 0.6644 0.6644 0.7892 0.5091 0.6753 0.5091 0.5700 0.5700 0.6753 0.7892 0.6753 0.5091 0.6753 0.6753 0.5700 0.5091 0.6753 0.5091 0.5091 0.7892 0.5700 0.6644 0.5581 0.5581 0.6753 0.6753 0.5581 0.6753 0.5581 0.5581 0.6753 0.7892 0.5091 0.7892 0.6753 0.6753 0.5091 0.6753 0.6644 0.7892 0.5091 0.5581 0.5581 0.5091 0.6644 0.6644 0.5700 0.7892 0.5581 0.5091 0.5700 0.5700 0.5091 0.7892 0.5091 0.5700 0.5700 0.5700 0.5091 0.5091 0.6644 0.5091 0.5581 0.5700 0.6644 0.5091 0.5091 0.6644 0.5581 0.5700 0.7892 0.5581 0.5091 0.6753 0.5091 0.6644 0.5581 0.5700 0.7892 0.5700 0.5700 0.7892 0.5700 0.6644 0.6753 0.6644 0.5581 0.5700 0.6644 0.5700 0.5091 0.5700 0.5581 0.5581 0.7892 0.5700 0.7892 0.5700 0.6644 0.5581 0.5091 0.5581 0.5581 0.6644 0.5581 0.5700 0.6644 0.5700 0.6644 0.7892 0.6644 0.5581 0.6644 0.7892 0.7892 0.7892 0.6644 0.5700 0.5091 0.5581 0.5091 0.5091 0.5091 0.5700 0.5581 0.5700 0.6753 0.6644 0.5091 0.5700 0.5091 0.6753 0.5700 0.5700 0.5091 0.5091 0.5700 0.5581 0.6753 0.5091 0.6753 0.6644 0.6753 0.5700 0.5700 0.5700 0.6753 0.5091 0.5581 0.7892 0.7892 0.6644 0.6753 0.6753 0.6644 0.5091 0.5091 0.6644 0.6644 0.6644 0.5700 0.6753 0.5091 0.5581 0.5581 0.5700 0.5700 0.5700 0.5700 0.5700 0.7892 0.5091 0.5700 0.5700 0.6753 0.6753 0.7892 0.5700 0.5700 0.5091 0.5581 0.6753 0.5091 0.5700 0.6644 0.7892 0.6753 0.7892 0.5700 0.5091 0.5700 0.6753 0.5091 0.7892 0.7892 0.5091 0.7892 0.5581 0.5700 0.7892 0.5700 0.6644 0.5700 0.5700 0.5091 0.5091 0.5581 0.5700 0.6644 0.7892 0.6753 0.6644 0.5091 0.5700 0.7892 0.6644 0.6753 0.6644 0.5581 0.5581 0.6753 0.6644 0.5581 0.5091 0.6644 0.5091 0.5700 0.5581 0.5091 0.6753 0.6753 0.5091 0.6753 0.5581 0.6753 0.5581 0.5091 0.5700 0.5700 0.5091 0.5091 0.7892 0.5700 0.5091 0.5700 0.5581 0.6644 0.5700 0.5091 0.5581 0.5091 0.5091 0.5700 0.5700 0.6644 0.6753 0.5700 0.5700 0.7892 0.6753 0.6753 0.6644 0.6753 0.6753 0.7892 0.6753 0.6753 0.5581 0.5091 0.5091 0.5700 0.6753 0.5581 0.5700 0.6644 0.5091 0.5091 0.6753 0.5091 0.6644 0.7892 0.5581 0.5091 0.5581 0.5091 0.6753 0.5581 0.5700 0.5091 0.5091 0.5091 0.5700 0.6644 0.6644 0.6644 0.6753 0.5700 0.6644 0.6644 0.6644 0.6644 0.6644 0.7892 0.7892 0.6753 0.7892 0.7892 0.5581 0.6753 0.7892 0.7892 0.6644 0.7892 0.5091 0.6644 0.5700 0.5581 0.7892 0.7892 0.6753 0.6644 0.5091 0.6753 0.6753 0.5581 0.6753 0.6644 0.5700 0.5581 0.5700 0.6644 0.5091 0.6644 0.5700 0.6644 0.6644 0.5091 0.5700 0.5091 0.5700 0.7892 0.5700 0.5581 0.5581 0.6753 0.7892 0.7892 0.5091 0.6644 0.5700 0.6644 0.5581 0.6753 0.6644 0.6753 0.5581 0.6753 0.7892 0.5700 0.6644 0.5091 0.5581 0.6644 0.6644 0.7892 0.5581 0.6753 0.5091 0.6644 0.5091 0.5700 0.5581 0.6644 0.6753 0.7892 0.5091 0.5700 0.6644 0.6753 0.7892 0.5700 0.6644 0.5091 0.5700 0.5700 0.6753 0.7892 0.7892 0.5091 0.5581 0.6753 0.7892 0.7892 0.7892 0.5581 0.5700 0.6644 0.7892 0.6644 0.6644 0.5581 0.7892 0.5091 0.6753 0.5091 0.5091 0.5091 0.5700 0.5581 0.6644 0.5581 0.6753 0.7892 0.5581 0.5581 0.5700 0.6644 0.6753 0.6753 0.5700 0.7892 0.6753 0.5091 0.5091 0.5091 0.5700 0.5581 0.5091 0.6753 0.6644 0.7892 0.6644 0.6644 0.5091 0.6753 0.5581 0.6644 0.5581 0.5091 0.5581 0.6753 0.6644 0.6644 0.6644 0.5581 0.5091 0.6753 0.5091 0.5091 0.5091 0.6753 0.6644 0.6644 0.6753 0.7892 0.6644 0.5700 0.5091 0.6753 0.6644 0.6753 0.5581 0.5091 0.5091 0.5091 0.7892 0.6753 0.6753 0.6753 0.6644 0.5700 0.6753 0.5700 0.6753 0.6644 0.6644 0.5700 0.6644 0.5700 0.6753 0.6753 0.6753 0.6644 0.5700 0.6753 0.5700 0.7892 0.5091 0.5091 0.5091 0.6644 0.7892 0.6753 0.5091 0.5581 0.6753 0.5700 0.6753 0.5581 0.5091 0.7892 0.5581 0.5581 0.7892 0.5700 0.6753 0.5581 0.5091 0.6644 0.5581 0.6644 0.6753 0.6644 0.7892 0.7892 0.5700 0.5581 0.5700 0.5091 0.5581 0.5700 0.5700 0.5700 0.6644 0.5700 0.5581 0.5091 0.5581 0.7892 0.6644 0.5700 0.6644 0.5581 0.7892 0.5581 0.5700 0.7892 0.5700 0.5581 0.6753 0.5091 0.6644 0.6753 0.5581 0.6644 0.5581 0.6644 0.5581 0.6644 0.6753 0.5091 0.5091 0.6644 0.6644 0.6753 0.5700 0.5700 0.5581 0.5700 0.5700 0.5091 0.7892 0.5581 0.5581 0.6644 0.5091 0.6753 0.7892 0.7892 0.5700 0.5700 0.6753 0.7892 0.5581 0.5700 0.7892 0.6644 0.7892 0.6753 0.7892 0.5700 0.5581 0.6644 0.6753 0.7892 0.6753 0.5700 0.5581 0.5581 0.6753 0.5581 0.7892 0.5581 0.5581 0.7892 0.5700 0.6753 0.6753 0.6753 0.5581 0.5700 0.5700 0.5091 0.5581 0.5581 0.5581 0.6644 0.6644 0.6753 0.5700 0.5581 0.5700 0.6644 0.5091 0.6644 0.5091 0.6753 0.5581 0.5091 0.5581 0.5581 0.6644 0.5700 0.5700 0.7892 0.6753 0.5581 0.5091 0.7892 0.6644 0.6644 0.6644 0.5581 0.5581 0.5700 0.5581 0.6753 0.6753 0.5091 0.6753 0.5700 0.6753 0.7892 0.6753 0.6753 0.5581 0.6644 0.5581 0.6644 0.6753 0.5091 0.5700 0.6753 0.6753 0.7892 0.7892 0.5091 0.5581 0.5581 0.5700 0.6644 0.5581 0.7892 0.7892 0.5581 0.6753 0.5091 0.5700 0.5091 0.6644 0.5700 0.7892 0.7892 0.7892 0.5091 0.6644 0.5581 0.6644 0.6644 0.6753 0.5581 0.7892 0.6644 0.5700 0.7892 0.5091 0.6753 0.5581 0.5700 0.6644 0.5091 0.7892 0.7892 0.7892 0.5581 0.5091 0.7892 0.7892 0.6644 0.6644 0.5581 0.6753 0.6753 0.5700 0.6753 0.6753 0.5700 0.5700 0.6753 0.6753 0.6644 0.6753 0.6644 0.5581 0.5091 0.5091 0.5700 0.6753 0.7892 0.6753 0.5091 0.5581 0.5581 0.5581 0.5700 0.5581 0.7892 0.5091 0.7892 0.5700 0.6644 0.6753 0.6753 0.6644 0.5581 0.5700 0.6644 0.5091 0.7892 0.6753 0.6753 0.5700 0.5700 0.5091 0.5091 0.5581 0.6753 0.6753 0.6644 0.6753 0.7892 0.7892 0.5091 0.5581 0.5581 0.5581 0.5091 0.6753 0.6753 0.7892" HIT_INDICES="20696 22053 23468 26434 26869 28048 30837 31865 32000 32398 32833 32912 46281 49241 51989 53134" ES_PROFILE="-0.0516 0.1710 0.3467 0.3996 0.4809 0.5091 0.4620 0.4446 0.4423 0.4356 0.4283 0.4269 0.2050 0.1590 0.1167 0.1015" RANK_AT_ES="28048.0000" RANK_SCORE_AT_ES="0.1164"/>
  <DTG RANKED_LIST="fpkm.rnk" TEMPLATE="sample.cls" GENESET="gene_sets.gmt#REGULATION_OF_PROTEIN_HOMOOLIGOMERIZATION(GO:0032462)" ES="0.5281" NES="0.8204" NP="0.6480" FDR="0.9043" FWER="1.0000" RND_ES="0.8717 0.5154 0.5154 0.7302 0.7302 0.5281 0.7302 0.5281 0.7381 0.5281 0.8717 0.5281 0.5281 0.5281 0.7302 0.7381 0.5154 0.5154 0.5154 0.5291 0.5291 0.5154 0.5281 0.5154 0.5291 0.5281 0.5281 0.5291 0.7302 0.5281 0.7381 0.7302 0.8717 0.5281 0.8717 0.5291 0.5281 0.7302 0.5291 0.5291 0.7381 0.7381 0.5291 0.5281 0.7381 0.5281 0.5291 0.5154 0.5281 0.7381 0.5281 0.8717 0.7302 0.5291 0.5154 0.5281 0.5281 0.5291 0.5154 0.7302 0.7302 0.5281 0.5291 0.8717 0.5291 0.7302 0.8717 0.5154 0.7381 0.8717 0.5291 0.7302 0.7381 0.5281 0.5281 0.5154 0.8717 0.8717 0.7302 0.7302 0.7381 0.5281 0.5154 0.5154 0.5291 0.8717 0.5291 0.5291 0.5291 0.7381 0.8717 0.7302 0.8717 0.7302 0.7381 0.5281 0.5291 0.5154 0.8717 0.7381 0.7381 0.5281 0.5154 0.8717 0.7302 0.8717 0.7381 0.5281 0.5154 0.8717 0.5281 0.8717 0.5281 0.5281 0.8717 0.7302 0.7302 0.5154 0.7381 0.5291 0.7302 0.5281 0.5281 0.5281 0.5281 0.7381 0.5291 0.5281 0.5291 0.7302 0.5281 0.8717 0.5291 0.5291 0.5291 0.5291 0.7302 0.8717 0.8717 0.5281 0.7381 0.5281 0.5281 0.8717 0.5291 0.5281 0.8717 0.5281 0.7381 0.7381 0.5291 0.7381 0.7381 0.7302 0.5281 0.8717 0.7381 0.7302 0.7302 0.5291 0.5281 0.7381 0.7302 0.5154 0.7302 0.7302 0.8717 0.8717 0.8717 0.5291 0.7381 0.5281 0.7381 0.5281 0.7302 0.5281 0.5291 0.5281 0.5291 0.5281 0.5291 0.5291 0.7302 0.5281 0.5154 0.5291 0.5154 0.5281 0.5281 0.7381 0.7302 0.5291 0.8717 0.8717 0.7381 0.5291 0.5291 0.7302 0.5291 0.8717 0.5154 0.5154 0.5291 0.8717 0.5154 0.5291 0.5154 0.5291 0.7302 0.5291 0.5154 0.5281 0.5291 0.5154 0.5154 0.7381 0.7381 0.7381 0.5281 0.5291 0.8717 0.7302 0.8717 0.8717 0.7302 0.7381 0.7381 0.7381 0.8717 0.5154 0.7302 0.5291 0.5154 0.5154 0.5281 0.5291 0.5281 0.7302 0.8717 0.7302 0.7302 0.7302 0.8717 0.5281 0.7381 0.5281 0.5154 0.5154 0.7381 0.8717 0.7381 0.5281 0.7381 0.7381 0.5154 0.5281 0.7381 0.5281 0.5281 0.8717 0.5154 0.7302 0.5291 0.5291 0.7381 0.7381 0.5291 0.7381 0.5291 0.5291 0.7381 0.8717 0.5281 0.8717 0.7381 0.7381 0.5281 0.7381 0.7302 0.8717 0.5281 0.5291 0.5291 0.5281 0.7302 0.7302 0.5154 0.8717 0.5291 0.5281 0.5154 0.5154 0.5281 0.8717 0.5281 0.5154 0.5154 0.5154 0.5281 0.5281 0.7302 0.5281 0.5291 0.5154 0.7302 0.5281 0.5281 0.7302 0.5291 0.5154 0.8717 0.5291 0.5281 0.7381 0.5281 0.7302 0.5291 0.5154 0.8717 0.5154 0.5154 0.8717 0.5154 0.7302 0.7381 0.7302 0.5291 0.5154 0.7302 0.5154 0.5281 0.5154 0.5291 0.5291 0.8717 0.5154 0.8717 0.5154 0.7302 0.5291 0.5281 0.5291 0.5291 0.7302 0.5291 0.5154 0.7302 0.5154 0.7302 0.8717 0.7302 0.5291 0.7302 0.8717 0.8717 0.8717 0.7302 0.5154 0.5281 0.5291 0.5281 0.5281 0.5281 0.5154 0.5291 0.5154 0.7381 0.7302 0.5281 0.5154 0.5281 0.7381 0.5154 0.5154 0.5281 0.5281 0.5154 0.5291 0.7381 0.5281 0.7381 0.7302 0.7381 0.5154 0.5154 0.5154 0.7381 0.5281 0.5291 0.8717 0.8717 0.7302 0.7381 0.7381 0.7302 0.5281 0.5281 0.7302 0.7302 0.7302 0.5154 0.7381 0.5281 0.5291 0.5291 0.5154 0.5154 0.5154 0.5154 0.5154 0.8717 0.5281 0.5154 0.5154 0.7381 0.7381 0.8717 0.5154 0.5154 0.5281 0.5291 0.7381 0.5281 0.5154 0.7302 0.8717 0.7381 0.8717 0.5154 0.5281 0.5154 0.7381 0.5281 0.8717 0.8717 0.5281 0.8717 0.5291 0.5154 0.8717 0.5154 0.7302 0.5154 0.5154 0.5281 0.5281 0.5291 0.5154 0.7302 0.8717 0.7381 0.7302 0.5281 0.5154 0.8717 0.7302 0.7381 0.7302 0.5291 0.5291 0.7381 0.7302 0.5291 0.5281 0.7302 0.5281 0.5154 0.5291 0.5281 0.7381 0.7381 0.5281 0.7381 0.5291 0.7381 0.5291 0.5281 0.5154 0.5154 0.5281 0.5281 0.8717 0.5154 0.5281 0.5154 0.5291 0.7302 0.5154 0.5281 0.5291 0.5281 0.5281 0.5154 0.5154 0.7302 0.7381 0.5154 0.5154 0.8717 0.7381 0.7381 0.7302 0.7381 0.7381 0.8717 0.7381 0.7381 0.5291 0.5281 0.5281 0.5154 0.7381 0.5291 0.5154 0.7302 0.5281 0.5281 0.7381 0.5281 0.7302 0.8717 0.5291 0.5281 0.5291 0.5281 0.7381 0.5291 0.5154 0.5281 0.5281 0.5281 0.5154 0.7302 0.7302 0.7302 0.7381 0.5154 0.7302 0.7302 0.7302 0.7302 0.7302 0.8717 0.8717 0.7381 0.8717 0.8717 0.5291 0.7381 0.8717 0.8717 0.7302 0.8717 0.5281 0.7302 0.5154 0.5291 0.8717 0.8717 0.7381 0.7302 0.5281 0.7381 0.7381 0.5291 0.7381 0.7302 0.5154 0.5291 0.5154 0.7302 0.5281 0.7302 0.5154 0.7302 0.7302 0.5281 0.5154 0.5281 0.5154 0.8717 0.5154 0.5291 0.5291 0.7381 0.8717 0.8717 0.5281 0.7302 0.5154 0.7302 0.5291 0.7381 0.7302 0.7381 0.5291 0.7381 0.8717 0.5154 0.7302 0.5281 0.5291 0.7302 0.7302 0.8717 0.5291 0.7381 0.5281 0.7302 0.5281 0.5154 0.5291 0.7302 0.7381 0.8717 0.5281 0.5154 0.7302 0.7381 0.8717 0.5154 0.7302 0.5281 0.5154 0.5154 0.7381 0.8717 0.8717 0.5281 0.5291 0.7381 0.8717 0.8717 0.8717 0.5291 0.5154 0.7302 0.8717 0.7302 0.7302 0.5291 0.8717 0.5281 0.7381 0.5281 0.5281 0.5281 0.5154 0.5291 0.7302 0.5291 0.7381 0.8717 0.5291 0.5291 0.5154 0.7302 0.7381 0.7381 0.5154 0.8717 0.7381 0.5281 0.5281 0.5281 0.5154 0.5291 0.5281 0.7381 0.7302 0.8717 0.7302 0.7302 0.5281 0.7381 0.5291 0.7302 0.5291 0.5281 0.5291 0.7381 0.7302 0.7302 0.7302 0.5291 0.5281 0.7381 0.5281 0.5281 0.5281 0.7381 0.7302 0.7302 0.7381 0.8717 0.7302 0.5154 0.5281 0.7381 0.7302 0.7381 0.5291 0.5281 0.5281 0.5281 0.8717 0.7381 0.7381 0.7381 0.7302 0.5154 0.7381 0.5154 0.7381 0.7302 0.7302 0.5154 0.7302 0.5154 0.7381 0.7381 0.7381 0.7302 0.5154 0.7381 0.5154 0.8717 0.5281 0.5281 0.5281 0.7302 0.8717 0.7381 0.5281 0.5291 0.7381 0.5154 0.7381 0.5291 0.5281 0.8717 0.5291 0.5291 0.8717 0.5154 0.7381 0.5291 0.5281 0.7302 0.5291 0.7302 0.7381 0.7302 0.8717 0.8717 0.5154 0.5291 0.5154 0.5281 0.5291 0.5154 0.5154 0.5154 0.7302 0.5154 0.5291 0.5281 0.5291 0.8717 0.7302 0.5154 0.7302 0.5291 0.8717 0.5291 0.5154 0.8717 0.5154 0.5291 0.7381 0.5281 0.7302 0.7381 0.5291 0.7302 0.5291 0.7302 0.5291 0.7302 0.7381 0.5281 0.5281 0.7302 0.7302 0.7381 0.5154 0.5154 0.5291 0.5154 0.5154 0.5281 0.8717 0.5291 0.5291 0.7302 0.5281 0.7381 0.8717 0.8717 0.5154 0.5154 0.7381 0.8717 0.5291 0.5154 0.8717 0.7302 0.8717 0.7381 0.8717 0.5154 0.5291 0.7302 0.7381 0.8717 0.7381 0.5154 0.5291 0.5291 0.7381 0.5291 0.8717 0.5291 0.5291 0.8717 0.5154 0.7381 0.7381 0.7381 0.5291 0.5154 0.5154 0.5281 0.5291 0.5291 0.5291 0.7302 0.7302 0.7381 0.5154 0.5291 0.5154 0.7302 0.5281 0.7302 0.5281 0.7381 0.5291 0.5281 0.5291 0.5291 0.7302 0.5154 0.5154 0.8717 0.7381 0.5291 0.5281 0.8717 0.7302 0.7302 0.7302 0.5291 0.5291 0.5154 0.5291 0.7381 0.7381 0.5281 0.7381 0.5154 0.7381 0.8717 0.7381 0.7381 0.5291 0.7302 0.5291 0.7302 0.7381 0.5281 0.5154 0.7381 0.7381 0.8717 0.8717 0.5281 0.5291 0.5291 0.5154 0.7302 0.5291 0.8717 0.8717 0.5291 0.7381 0.5281 0.5154 0.5281 0.7302 0.5154 0.8717 0.8717 0.8717 0.5281 0.7302 0.5291 0.7302 0.7302 0.7381 0.5291 0.8717 0.7302 0.5154 0.8717 0.5281 0.7381 0.5291 0.5154 0.7302 0.5281 0.8717 0.8717 0.8717 0.5291 0.5281 0.8717 0.8717 0.7302 0.7302 0.5291 0.7381 0.7381 0.5154 0.7381 0.7381 0.5154 0.5154 0.7381 0.7381 0.7302 0.7381 0.7302 0.5291 0.5281 0.5281 0.5154 0.7381 0.8717 0.7381 0.5281 0.5291 0.5291 0.5291 0.5154 0.5291 0.8717 0.5281 0.8717 0.5154 0.7302 0.7381 0.7381 0.7302 0.5291 0.5154 0.7302 0.5281 0.8717 0.7381 0.7381 0.5154 0.5154 0.5281 0.5281 0.5291 0.7381 0.7381 0.7302 0.7381 0.8717 0.8717 0.5281 0.5291 0.5291 0.5291 0.5281 0.7381 0.7381 0.8717" HIT_INDICES="9419 12188 15128 18685 19319 19411 20361 21065 22360 22440 22728 23479 26321 27125 27346 27670 27731 28457 29015 29237 29631" ES_PROFILE="0.0887 0.1856 0.2331 0.2366 0.2848 0.3417 0.3784 0.4152 0.4338 0.4725 0.5065 0.5281 0.4986 0.4988 0.5075 0.5126 0.5217 0.5151 0.5080 0.5056 0.4991" RANK_AT_ES="23479.0000" RANK_SCORE_AT_ES="0.4818"/>
  <DTG RANKED_LIST="fpkm.rnk" TEMPLATE="sample.cls" GENESET="gene_sets.gmt#ENDOTHELIAL_CELL_CHEMOTAXIS(GO:0035767)" ES="0.5080" NES="0.8398" NP="0.4760" FDR="0.8532" FWER="1.0000" RND_ES="0.9015 0.4918 0.4918 0.6477 0.6477 0.5080 0.6477 0.5080 0.6520 0.5080 0.9015 0.5080 0.5080 0.5080 0.6477 0.6520 0.4918 0.4918 0.4918 0.4886 0.4886 0.4918 0.5080 0.4918 0.4886 0.5080 0.5080 0.4886 0.6477 0.5080 0.6520 0.6477 0.9015 0.5080 0.9015 0.4886 0.5080 0.6477 0.4886 0.4886 0.6520 0.6520 0.4886 0.5080 0.6520 0.5080 0.4886 0.4918 0.5080 0.6520 0.5080 0.9015 0.6477 0.4886 0.4918 0.5080 0.5080 0.4886 0.4918 0.6477 0.6477 0.5080 0.4886 0.9015 0.4886 0.6477 0.9015 0.4918 0.6520 0.9015 0.4886 0.6477 0.6520 0.5080 0.5080 0.4918 0.9015 0.9015 0.6477 0.6477 0.6520 0.5080 0.4918 0.4918 0.4886 0.9015 0.4886 0.4886 0.4886 0.6520 0.9015 0.6477 0.9015 0.6477 0.6520 0.5080 0.4886 0.4918 0.9015 0.6520 0.6520 0.5080 0.4918 0.9015 0.6477 0.9015 0.6520 0.5080 0.4918 0.9015 0.5080 0.9015 0.5080 0.5080 0.9015 0.6477 0.6477 0.4918 0.6520 0.4886 0.6477 0.5080 0.5080 0.5080 0.5080 0.6520 0.4886 0.5080 0.4886 0.6477 0.5080 0.9015 0.4886 0.4886 0.4886 0.4886 0.6477 0.9015 0.9015 0.5080 0.6520 0.5080 0.5080 0.9015 0.4886 0.5080 0.9015 0.5080 0.6520 0.6520 0.4886 0.6520 0.6520 0.6477 0.5080 0.9015 0.6520 0.6477 0.6477 0.4886 0.5080 0.6520 0.6477 0.4918 0.6477 0.6477 0.9015 0.9015 0.9015 0.4886 0.6520 0.5080 0.6520 0.5080 0.6477 0.5080 0.4886 0.5080 0.4886 0.5080 0.4886 0.4886 0.6477 0.5080 0.4918 0.4886 0.4918 0.5080 0.5080 0.6520 0.6477 0.4886 0.9015 0.9015 0.6520 0.4886 0.4886 0.6477 0.4886 0.9015 0.4918 0.4918 0.4886 0.9015 0.4918 0.4886 0.4918 0.4886 0.6477 0.4886 0.4918 0.5080 0.4886 0.4918 0.4918 0.6520 0.6520 0.6520 0.5080 0.4886 0.9015 0.6477 0.9015 0.9015 0.6477 0.6520 0.6520 0.6520 0.9015 0.4918 0.6477 0.4886 0.4918 0.4918 0.5080 0.4886 0.5080 0.6477 0.9015 0.6477 0.6477 0.6477 0.9015 0.5080 0.6520 0.5080 0.4918 0.4918 0.6520 0.9015 0.6520 0.5080 0.6520 0.6520 0.4918 0.5080 0.6520 0.5080 0.5080 0.9015 0.4918 0.6477 0.4886 0.4886 0.6520 0.6520 0.4886 0.6520 0.4886 0.4886 0.6520 0.9015 0.5080 0.9015 0.6520 0.6520 0.5080 0.6520 0.6477 0.9015 0.5080 0.4886 0.4886 0.5080 0.6477 0.6477 0.4918 0.9015 0.4886 0.5080 0.4918 0.4918 0.5080 0.9015 0.5080 0.4918 0.4918 0.4918 0.5080 0.5080 0.6477 0.5080 0.4886 0.4918 0.6477 0.5080 0.5080 0.6477 0.4886 0.4918 0.9015 0.4886 0.5080 0.6520 0.5080 0.6477 0.4886 0.4918 0.9015 0.4918 0.4918 0.9015 0.4918 0.6477 0.6520 0.6477 0.4886 0.4918 0.6477 0.4918 0.5080 0.4918 0.4886 0.4886 0.9015 0.4918 0.9015 0.4918 0.6477 0.4886 0.5080 0.4886 0.4886 0.6477 0.4886 0.4918 0.6477 0.4918 0.6477 0.9015 0.6477 0.4886 0.6477 0.9015 0.9015 0.9015 0.6477 0.4918 0.5080 0.4886 0.5080 0.5080 0.5080 0.4918 0.4886 0.4918 0.6520 0.6477 0.5080 0.4918 0.5080 0.6520 0.4918 0.4918 0.5080 0.5080 0.4918 0.4886 0.6520 0.5080 0.6520 0.6477 0.6520 0.4918 0.4918 0.4918 0.6520 0.5080 0.4886 0.9015 0.9015 0.6477 0.6520 0.6520 0.6477 0.5080 0.5080 0.6477 0.6477 0.6477 0.4918 0.6520 0.5080 0.4886 0.4886 0.4918 0.4918 0.4918 0.4918 0.4918 0.9015 0.5080 0.4918 0.4918 0.6520 0.6520 0.9015 0.4918 0.4918 0.5080 0.4886 0.6520 0.5080 0.4918 0.6477 0.9015 0.6520 0.9015 0.4918 0.5080 0.4918 0.6520 0.5080 0.9015 0.9015 0.5080 0.9015 0.4886 0.4918 0.9015 0.4918 0.6477 0.4918 0.4918 0.5080 0.5080 0.4886 0.4918 0.6477 0.9015 0.6520 0.6477 0.5080 0.4918 0.9015 0.6477 0.6520 0.6477 0.4886 0.4886 0.6520 0.6477 0.4886 0.5080 0.6477 0.5080 0.4918 0.4886 0.5080 0.6520 0.6520 0.5080 0.6520 0.4886 0.6520 0.4886 0.5080 0.4918 0.4918 0.5080 0.5080 0.9015 0.4918 0.5080 0.4918 0.4886 0.6477 0.4918 0.5080 0.4886 0.5080 0.5080 0.4918 0.4918 0.6477 0.6520 0.4918 0.4918 0.9015 0.6520 0.6520 0.6477 0.6520 0.6520 0.9015 0.6520 0.6520 0.4886 0.5080 0.5080 0.4918 0.6520 0.4886 0.4918 0.6477 0.5080 0.5080 0.6520 0.5080 0.6477 0.9015 0.4886 0.5080 0.4886 0.5080 0.6520 0.4886 0.4918 0.5080 0.5080 0.5080 0.4918 0.6477 0.6477 0.6477 0.6520 0.4918 0.6477 0.6477 0.6477 0.6477 0.6477 0.9015 0.9015 0.6520 0.9015 0.9015 0.4886 0.6520 0.9015 0.9015 0.6477 0.9015 0.5080 0.6477 0.4918 0.4886 0.9015 0.9015 0.6520 0.6477 0.5080 0.6520 0.6520 0.4886 0.6520 0.6477 0.4918 0.4886 0.4918 0.6477 0.5080 0.6477 0.4918 0.6477 0.6477 0.5080 0.4918 0.5080 0.4918 0.9015 0.4918 0.4886 0.4886 0.6520 0.9015 0.9015 0.5080 0.6477 0.4918 0.6477 0.4886 0.6520 0.6477 0.6520 0.4886 0.6520 0.9015 0.4918 0.6477 0.5080 0.4886 0.6477 0.6477 0.9015 0.4886 0.6520 0.5080 0.6477 0.5080 0.4918 0.4886 0.6477 0.6520 0.9015 0.5080 0.4918 0.6477 0.6520 0.9015 0.4918 0.6477 0.5080 0.4918 0.4918 0.6520 0.9015 0.9015 0.5080 0.4886 0.6520 0.9015 0.9015 0.9015 0.4886 0.4918 0.6477 0.9015 0.6477 0.6477 0.4886 0.9015 0.5080 0.6520 0.5080 0.5080 0.5080 0.4918 0.4886 0.6477 0.4886 0.6520 0.9015 0.4886 0.4886 0.4918 0.6477 0.6520 0.6520 0.4918 0.9015 0.6520 0.5080 0.5080 0.5080 0.4918 0.4886 0.5080 0.6520 0.6477 0.9015 0.6477 0.6477 0.5080 0.6520 0.4886 0.6477 0.4886 0.5080 0.4886 0.6520 0.6477 0.6477 0.6477 0.4886 0.5080 0.6520 0.5080 0.5080 0.5080 0.6520 0.6477 0.6477 0.6520 0.9015 0.6477 0.4918 0.5080 0.6520 0.6477 0.6520 0.4886 0.5080 0.5080 0.5080 0.9015 0.6520 0.6520 0.6520 0.6477 0.4918 0.6520 0.4918 0.6520 0.6477 0.6477 0.4918 0.6477 0.4918 0.6520 0.6520 0.6520 0.6477 0.4918 0.6520 0.4918 0.9015 0.5080 0.5080 0.5080 0.6477 0.9015 0.6520 0.5080 0.4886 0.6520 0.4918 0.6520 0.4886 0.5080 0.9015 0.4886 0.4886 0.9015 0.4918 0.6520 0.4886 0.5080 0.6477 0.4886 0.6477 0.6520 0.6477 0.9015 0.9015 0.4918 0.4886 0.4918 0.5080 0.4886 0.4918 0.4918 0.4918 0.6477 0.4918 0.4886 0.5080 0.4886 0.9015 0.6477 0.4918 0.6477 0.4886 0.9015 0.4886 0.4918 0.9015 0.4918 0.4886 0.6520 0.5080 0.6477 0.6520 0.4886 0.6477 0.4886 0.6477 0.4886 0.6477 0.6520 0.5080 0.5080 0.6477 0.6477 0.6520 0.4918 0.4918 0.4886 0.4918 0.4918 0.5080 0.9015 0.4886 0.4886 0.6477 0.5080 0.6520 0.9015 0.9015 0.4918 0.4918 0.6520 0.9015 0.4886 0.4918 0.9015 0.6477 0.9015 0.6520 0.9015 0.4918 0.4886 0.6477 0.6520 0.9015 0.6520 0.4918 0.4886 0.4886 0.6520 0.4886 0.9015 0.4886 0.4886 0.9015 0.4918 0.6520 0.6520 0.6520 0.4886 0.4918 0.4918 0.5080 0.4886 0.4886 0.4886 0.6477 0.6477 0.6520 0.4918 0.4886 0.4918 0.6477 0.5080 0.6477 0.5080 0.6520 0.4886 0.5080 0.4886 0.4886 0.6477 0.4918 0.4918 0.9015 0.6520 0.4886 0.5080 0.9015 0.6477 0.6477 0.6477 0.4886 0.4886 0.4918 0.4886 0.6520 0.6520 0.5080 0.6520 0.4918 0.6520 0.9015 0.6520 0.6520 0.4886 0.6477 0.4886 0.6477 0.6520 0.5080 0.4918 0.6520 0.6520 0.9015 0.9015 0.5080 0.4886 0.4886 0.4918 0.6477 0.4886 0.9015 0.9015 0.4886 0.6520 0.5080 0.4918 0.5080 0.6477 0.4918 0.9015 0.9015 0.9015 0.5080 0.6477 0.4886 0.6477 0.6477 0.6520 0.4886 0.9015 0.6477 0.4918 0.9015 0.5080 0.6520 0.4886 0.4918 0.6477 0.5080 0.9015 0.9015 0.9015 0.4886 0.5080 0.9015 0.9015 0.6477 0.6477 0.4886 0.6520 0.6520 0.4918 0.6520 0.6520 0.4918 0.4918 0.6520 0.6520 0.6477 0.6520 0.6477 0.4886 0.5080 0.5080 0.4918 0.6520 0.9015 0.6520 0.5080 0.4886 0.4886 0.4886 0.4918 0.4886 0.9015 0.5080 0.9015 0.4918 0.6477 0.6520 0.6520 0.6477 0.4886 0.4918 0.6477 0.5080 0.9015 0.6520 0.6520 0.4918 0.4918 0.5080 0.5080 0.4886 0.6520 0.6520 0.6477 0.6520 0.9015 0.9015 0.5080 0.4886 0.4886 0.4886 0.5080 0.6520 0.6520 0.9015" HIT_INDICES="363 2206 3382 8046 13001 13828 15720 20063 25086 25582 25817 26141 26256 26817 27318 27654 28010 28347 28835 29123 29249 29256 29630 29690 33164 35132 40570 44185 46919 55260" ES_PROFILE="-0.0054 -0.0358 -0.0550 0.2778 0.3268 0.4321 0.4948 0.4786 0.4203 0.4357 0.4541 0.4692 0.4871 0.4940 0.4988 0.5042 0.5071 0.5080 0.5032 0.5003 0.4996 0.5007 0.4946 0.4936 0.4356 0.4031 0.3118 0.2514 0.2059 0.0656" RANK_AT_ES="28347.0000" RANK_SCORE_AT_ES="0.0893"/>
  <DTG RANKED_LIST="fpkm.rnk" TEMPLATE="sample.cls" GENESET="gene_sets.gmt#NARROW_PORE_CHANNEL_ACTIVITY(GO:0022842)" ES="0.5244" NES="0.8409" NP="0.4760" FDR="0.8503" FWER="1.0000" RND_ES="0.8817 0.5053 0.5053 0.6548 0.6548 0.5244 0.6548 0.5244 0.7152 0.5244 0.8817 0.5244 0.5244 0.5244 0.6548 0.7152 0.5053 0.5053 0.5053 0.5142 0.5142 0.5053 0.5244 0.5053 0.5142 0.5244 0.5244 0.5142 0.6548 0.5244 0.7152 0.6548 0.8817 0.5244 0.8817 0.5142 0.5244 0.6548 0.5142 0.5142 0.7152 0.7152 0.5142 0.5244 0.7152 0.5244 0.5142 0.5053 0.5244 0.7152 0.5244 0.8817 0.6548 0.5142 0.5053 0.5244 0.5244 0.5142 0.5053 0.6548 0.6548 0.5244 0.5142 0.8817 0.5142 0.6548 0.8817 0.5053 0.7152 0.8817 0.5142 0.6548 0.7152 0.5244 0.5244 0.5053 0.8817 0.8817 0.6548 0.6548 0.7152 0.5244 0.5053 0.5053 0.5142 0.8817 0.5142 0.5142 0.5142 0.7152 0.8817 0.6548 0.8817 0.6548 0.7152 0.5244 0.5142 0.5053 0.8817 0.7152 0.7152 0.5244 0.5053 0.8817 0.6548 0.8817 0.7152 0.5244 0.5053 0.8817 0.5244 0.8817 0.5244 0.5244 0.8817 0.6548 0.6548 0.5053 0.7152 0.5142 0.6548 0.5244 0.5244 0.5244 0.5244 0.7152 0.5142 0.5244 0.5142 0.6548 0.5244 0.8817 0.5142 0.5142 0.5142 0.5142 0.6548 0.8817 0.8817 0.5244 0.7152 0.5244 0.5244 0.8817 0.5142 0.5244 0.8817 0.5244 0.7152 0.7152 0.5142 0.7152 0.7152 0.6548 0.5244 0.8817 0.7152 0.6548 0.6548 0.5142 0.5244 0.7152 0.6548 0.5053 0.6548 0.6548 0.8817 0.8817 0.8817 0.5142 0.7152 0.5244 0.7152 0.5244 0.6548 0.5244 0.5142 0.5244 0.5142 0.5244 0.5142 0.5142 0.6548 0.5244 0.5053 0.5142 0.5053 0.5244 0.5244 0.7152 0.6548 0.5142 0.8817 0.8817 0.7152 0.5142 0.5142 0.6548 0.5142 0.8817 0.5053 0.5053 0.5142 0.8817 0.5053 0.5142 0.5053 0.5142 0.6548 0.5142 0.5053 0.5244 0.5142 0.5053 0.5053 0.7152 0.7152 0.7152 0.5244 0.5142 0.8817 0.6548 0.8817 0.8817 0.6548 0.7152 0.7152 0.7152 0.8817 0.5053 0.6548 0.5142 0.5053 0.5053 0.5244 0.5142 0.5244 0.6548 0.8817 0.6548 0.6548 0.6548 0.8817 0.5244 0.7152 0.5244 0.5053 0.5053 0.7152 0.8817 0.7152 0.5244 0.7152 0.7152 0.5053 0.5244 0.7152 0.5244 0.5244 0.8817 0.5053 0.6548 0.5142 0.5142 0.7152 0.7152 0.5142 0.7152 0.5142 0.5142 0.7152 0.8817 0.5244 0.8817 0.7152 0.7152 0.5244 0.7152 0.6548 0.8817 0.5244 0.5142 0.5142 0.5244 0.6548 0.6548 0.5053 0.8817 0.5142 0.5244 0.5053 0.5053 0.5244 0.8817 0.5244 0.5053 0.5053 0.5053 0.5244 0.5244 0.6548 0.5244 0.5142 0.5053 0.6548 0.5244 0.5244 0.6548 0.5142 0.5053 0.8817 0.5142 0.5244 0.7152 0.5244 0.6548 0.5142 0.5053 0.8817 0.5053 0.5053 0.8817 0.5053 0.6548 0.7152 0.6548 0.5142 0.5053 0.6548 0.5053 0.5244 0.5053 0.5142 0.5142 0.8817 0.5053 0.8817 0.5053 0.6548 0.5142 0.5244 0.5142 0.5142 0.6548 0.5142 0.5053 0.6548 0.5053 0.6548 0.8817 0.6548 0.5142 0.6548 0.8817 0.8817 0.8817 0.6548 0.5053 0.5244 0.5142 0.5244 0.5244 0.5244 0.5053 0.5142 0.5053 0.7152 0.6548 0.5244 0.5053 0.5244 0.7152 0.5053 0.5053 0.5244 0.5244 0.5053 0.5142 0.7152 0.5244 0.7152 0.6548 0.7152 0.5053 0.5053 0.5053 0.7152 0.5244 0.5142 0.8817 0.8817 0.6548 0.7152 0.7152 0.6548 0.5244 0.5244 0.6548 0.6548 0.6548 0.5053 0.7152 0.5244 0.5142 0.5142 0.5053 0.5053 0.5053 0.5053 0.5053 0.8817 0.5244 0.5053 0.5053 0.7152 0.7152 0.8817 0.5053 0.5053 0.5244 0.5142 0.7152 0.5244 0.5053 0.6548 0.8817 0.7152 0.8817 0.5053 0.5244 0.5053 0.7152 0.5244 0.8817 0.8817 0.5244 0.8817 0.5142 0.5053 0.8817 0.5053 0.6548 0.5053 0.5053 0.5244 0.5244 0.5142 0.5053 0.6548 0.8817 0.7152 0.6548 0.5244 0.5053 0.8817 0.6548 0.7152 0.6548 0.5142 0.5142 0.7152 0.6548 0.5142 0.5244 0.6548 0.5244 0.5053 0.5142 0.5244 0.7152 0.7152 0.5244 0.7152 0.5142 0.7152 0.5142 0.5244 0.5053 0.5053 0.5244 0.5244 0.8817 0.5053 0.5244 0.5053 0.5142 0.6548 0.5053 0.5244 0.5142 0.5244 0.5244 0.5053 0.5053 0.6548 0.7152 0.5053 0.5053 0.8817 0.7152 0.7152 0.6548 0.7152 0.7152 0.8817 0.7152 0.7152 0.5142 0.5244 0.5244 0.5053 0.7152 0.5142 0.5053 0.6548 0.5244 0.5244 0.7152 0.5244 0.6548 0.8817 0.5142 0.5244 0.5142 0.5244 0.7152 0.5142 0.5053 0.5244 0.5244 0.5244 0.5053 0.6548 0.6548 0.6548 0.7152 0.5053 0.6548 0.6548 0.6548 0.6548 0.6548 0.8817 0.8817 0.7152 0.8817 0.8817 0.5142 0.7152 0.8817 0.8817 0.6548 0.8817 0.5244 0.6548 0.5053 0.5142 0.8817 0.8817 0.7152 0.6548 0.5244 0.7152 0.7152 0.5142 0.7152 0.6548 0.5053 0.5142 0.5053 0.6548 0.5244 0.6548 0.5053 0.6548 0.6548 0.5244 0.5053 0.5244 0.5053 0.8817 0.5053 0.5142 0.5142 0.7152 0.8817 0.8817 0.5244 0.6548 0.5053 0.6548 0.5142 0.7152 0.6548 0.7152 0.5142 0.7152 0.8817 0.5053 0.6548 0.5244 0.5142 0.6548 0.6548 0.8817 0.5142 0.7152 0.5244 0.6548 0.5244 0.5053 0.5142 0.6548 0.7152 0.8817 0.5244 0.5053 0.6548 0.7152 0.8817 0.5053 0.6548 0.5244 0.5053 0.5053 0.7152 0.8817 0.8817 0.5244 0.5142 0.7152 0.8817 0.8817 0.8817 0.5142 0.5053 0.6548 0.8817 0.6548 0.6548 0.5142 0.8817 0.5244 0.7152 0.5244 0.5244 0.5244 0.5053 0.5142 0.6548 0.5142 0.7152 0.8817 0.5142 0.5142 0.5053 0.6548 0.7152 0.7152 0.5053 0.8817 0.7152 0.5244 0.5244 0.5244 0.5053 0.5142 0.5244 0.7152 0.6548 0.8817 0.6548 0.6548 0.5244 0.7152 0.5142 0.6548 0.5142 0.5244 0.5142 0.7152 0.6548 0.6548 0.6548 0.5142 0.5244 0.7152 0.5244 0.5244 0.5244 0.7152 0.6548 0.6548 0.7152 0.8817 0.6548 0.5053 0.5244 0.7152 0.6548 0.7152 0.5142 0.5244 0.5244 0.5244 0.8817 0.7152 0.7152 0.7152 0.6548 0.5053 0.7152 0.5053 0.7152 0.6548 0.6548 0.5053 0.6548 0.5053 0.7152 0.7152 0.7152 0.6548 0.5053 0.7152 0.5053 0.8817 0.5244 0.5244 0.5244 0.6548 0.8817 0.7152 0.5244 0.5142 0.7152 0.5053 0.7152 0.5142 0.5244 0.8817 0.5142 0.5142 0.8817 0.5053 0.7152 0.5142 0.5244 0.6548 0.5142 0.6548 0.7152 0.6548 0.8817 0.8817 0.5053 0.5142 0.5053 0.5244 0.5142 0.5053 0.5053 0.5053 0.6548 0.5053 0.5142 0.5244 0.5142 0.8817 0.6548 0.5053 0.6548 0.5142 0.8817 0.5142 0.5053 0.8817 0.5053 0.5142 0.7152 0.5244 0.6548 0.7152 0.5142 0.6548 0.5142 0.6548 0.5142 0.6548 0.7152 0.5244 0.5244 0.6548 0.6548 0.7152 0.5053 0.5053 0.5142 0.5053 0.5053 0.5244 0.8817 0.5142 0.5142 0.6548 0.5244 0.7152 0.8817 0.8817 0.5053 0.5053 0.7152 0.8817 0.5142 0.5053 0.8817 0.6548 0.8817 0.7152 0.8817 0.5053 0.5142 0.6548 0.7152 0.8817 0.7152 0.5053 0.5142 0.5142 0.7152 0.5142 0.8817 0.5142 0.5142 0.8817 0.5053 0.7152 0.7152 0.7152 0.5142 0.5053 0.5053 0.5244 0.5142 0.5142 0.5142 0.6548 0.6548 0.7152 0.5053 0.5142 0.5053 0.6548 0.5244 0.6548 0.5244 0.7152 0.5142 0.5244 0.5142 0.5142 0.6548 0.5053 0.5053 0.8817 0.7152 0.5142 0.5244 0.8817 0.6548 0.6548 0.6548 0.5142 0.5142 0.5053 0.5142 0.7152 0.7152 0.5244 0.7152 0.5053 0.7152 0.8817 0.7152 0.7152 0.5142 0.6548 0.5142 0.6548 0.7152 0.5244 0.5053 0.7152 0.7152 0.8817 0.8817 0.5244 0.5142 0.5142 0.5053 0.6548 0.5142 0.8817 0.8817 0.5142 0.7152 0.5244 0.5053 0.5244 0.6548 0.5053 0.8817 0.8817 0.8817 0.5244 0.6548 0.5142 0.6548 0.6548 0.7152 0.5142 0.8817 0.6548 0.5053 0.8817 0.5244 0.7152 0.5142 0.5053 0.6548 0.5244 0.8817 0.8817 0.8817 0.5142 0.5244 0.8817 0.8817 0.6548 0.6548 0.5142 0.7152 0.7152 0.5053 0.7152 0.7152 0.5053 0.5053 0.7152 0.7152 0.6548 0.7152 0.6548 0.5142 0.5244 0.5244 0.5053 0.7152 0.8817 0.7152 0.5244 0.5142 0.5142 0.5142 0.5053 0.5142 0.8817 0.5244 0.8817 0.5053 0.6548 0.7152 0.7152 0.6548 0.5142 0.5053 0.6548 0.5244 0.8817 0.7152 0.7152 0.5053 0.5053 0.5244 0.5244 0.5142 0.7152 0.7152 0.6548 0.7152 0.8817 0.8817 0.5244 0.5142 0.5142 0.5142 0.5244 0.7152 0.7152 0.8817" HIT_INDICES="4233 13028 14193 16064 23237 24563 25769 26732 28311 29488 29513 30507 31202 32263 32608 40144 43528 47577 57955" ES_PROFILE="-0.0700 0.0713 0.3039 0.4718 0.4320 0.4743 0.5038 0.5244 0.5129 0.4940 0.4944 0.4776 0.4659 0.4480 0.4421 0.3163 0.2607 0.1939 0.0200" RANK_AT_ES="26732.0000" RANK_SCORE_AT_ES="0.2262"/>
  <DTG RANKED_LIST="fpkm.rnk" TEMPLATE="sample.cls" GENESET="gene_sets.gmt#LEAK_CHANNEL_ACTIVITY(GO:0022840)" ES="0.5244" NES="0.8409" NP="0.4760" FDR="0.8502" FWER="1.0000" RND_ES="0.8817 0.5053 0.5053 0.6548 0.6548 0.5244 0.6548 0.5244 0.7152 0.5244 0.8817 0.5244 0.5244 0.5244 0.6548 0.7152 0.5053 0.5053 0.5053 0.5142 0.5142 0.5053 0.5244 0.5053 0.5142 0.5244 0.5244 0.5142 0.6548 0.5244 0.7152 0.6548 0.8817 0.5244 0.8817 0.5142 0.5244 0.6548 0.5142 0.5142 0.7152 0.7152 0.5142 0.5244 0.7152 0.5244 0.5142 0.5053 0.5244 0.7152 0.5244 0.8817 0.6548 0.5142 0.5053 0.5244 0.5244 0.5142 0.5053 0.6548 0.6548 0.5244 0.5142 0.8817 0.5142 0.6548 0.8817 0.5053 0.7152 0.8817 0.5142 0.6548 0.7152 0.5244 0.5244 0.5053 0.8817 0.8817 0.6548 0.6548 0.7152 0.5244 0.5053 0.5053 0.5142 0.8817 0.5142 0.5142 0.5142 0.7152 0.8817 0.6548 0.8817 0.6548 0.7152 0.5244 0.5142 0.5053 0.8817 0.7152 0.7152 0.5244 0.5053 0.8817 0.6548 0.8817 0.7152 0.5244 0.5053 0.8817 0.5244 0.8817 0.5244 0.5244 0.8817 0.6548 0.6548 0.5053 0.7152 0.5142 0.6548 0.5244 0.5244 0.5244 0.5244 0.7152 0.5142 0.5244 0.5142 0.6548 0.5244 0.8817 0.5142 0.5142 0.5142 0.5142 0.6548 0.8817 0.8817 0.5244 0.7152 0.5244 0.5244 0.8817 0.5142 0.5244 0.8817 0.5244 0.7152 0.7152 0.5142 0.7152 0.7152 0.6548 0.5244 0.8817 0.7152 0.6548 0.6548 0.5142 0.5244 0.7152 0.6548 0.5053 0.6548 0.6548 0.8817 0.8817 0.8817 0.5142 0.7152 0.5244 0.7152 0.5244 0.6548 0.5244 0.5142 0.5244 0.5142 0.5244 0.5142 0.5142 0.6548 0.5244 0.5053 0.5142 0.5053 0.5244 0.5244 0.7152 0.6548 0.5142 0.8817 0.8817 0.7152 0.5142 0.5142 0.6548 0.5142 0.8817 0.5053 0.5053 0.5142 0.8817 0.5053 0.5142 0.5053 0.5142 0.6548 0.5142 0.5053 0.5244 0.5142 0.5053 0.5053 0.7152 0.7152 0.7152 0.5244 0.5142 0.8817 0.6548 0.8817 0.8817 0.6548 0.7152 0.7152 0.7152 0.8817 0.5053 0.6548 0.5142 0.5053 0.5053 0.5244 0.5142 0.5244 0.6548 0.8817 0.6548 0.6548 0.6548 0.8817 0.5244 0.7152 0.5244 0.5053 0.5053 0.7152 0.8817 0.7152 0.5244 0.7152 0.7152 0.5053 0.5244 0.7152 0.5244 0.5244 0.8817 0.5053 0.6548 0.5142 0.5142 0.7152 0.7152 0.5142 0.7152 0.5142 0.5142 0.7152 0.8817 0.5244 0.8817 0.7152 0.7152 0.5244 0.7152 0.6548 0.8817 0.5244 0.5142 0.5142 0.5244 0.6548 0.6548 0.5053 0.8817 0.5142 0.5244 0.5053 0.5053 0.5244 0.8817 0.5244 0.5053 0.5053 0.5053 0.5244 0.5244 0.6548 0.5244 0.5142 0.5053 0.6548 0.5244 0.5244 0.6548 0.5142 0.5053 0.8817 0.5142 0.5244 0.7152 0.5244 0.6548 0.5142 0.5053 0.8817 0.5053 0.5053 0.8817 0.5053 0.6548 0.7152 0.6548 0.5142 0.5053 0.6548 0.5053 0.5244 0.5053 0.5142 0.5142 0.8817 0.5053 0.8817 0.5053 0.6548 0.5142 0.5244 0.5142 0.5142 0.6548 0.5142 0.5053 0.6548 0.5053 0.6548 0.8817 0.6548 0.5142 0.6548 0.8817 0.8817 0.8817 0.6548 0.5053 0.5244 0.5142 0.5244 0.5244 0.5244 0.5053 0.5142 0.5053 0.7152 0.6548 0.5244 0.5053 0.5244 0.7152 0.5053 0.5053 0.5244 0.5244 0.5053 0.5142 0.7152 0.5244 0.7152 0.6548 0.7152 0.5053 0.5053 0.5053 0.7152 0.5244 0.5142 0.8817 0.8817 0.6548 0.7152 0.7152 0.6548 0.5244 0.5244 0.6548 0.6548 0.6548 0.5053 0.7152 0.5244 0.5142 0.5142 0.5053 0.5053 0.5053 0.5053 0.5053 0.8817 0.5244 0.5053 0.5053 0.7152 0.7152 0.8817 0.5053 0.5053 0.5244 0.5142 0.7152 0.5244 0.5053 0.6548 0.8817 0.7152 0.8817 0.5053 0.5244 0.5053 0.7152 0.5244 0.8817 0.8817 0.5244 0.8817 0.5142 0.5053 0.8817 0.5053 0.6548 0.5053 0.5053 0.5244 0.5244 0.5142 0.5053 0.6548 0.8817 0.7152 0.6548 0.5244 0.5053 0.8817 0.6548 0.7152 0.6548 0.5142 0.5142 0.7152 0.6548 0.5142 0.5244 0.6548 0.5244 0.5053 0.5142 0.5244 0.7152 0.7152 0.5244 0.7152 0.5142 0.7152 0.5142 0.5244 0.5053 0.5053 0.5244 0.5244 0.8817 0.5053 0.5244 0.5053 0.5142 0.6548 0.5053 0.5244 0.5142 0.5244 0.5244 0.5053 0.5053 0.6548 0.7152 0.5053 0.5053 0.8817 0.7152 0.7152 0.6548 0.7152 0.7152 0.8817 0.7152 0.7152 0.5142 0.5244 0.5244 0.5053 0.7152 0.5142 0.5053 0.6548 0.5244 0.5244 0.7152 0.5244 0.6548 0.8817 0.5142 0.5244 0.5142 0.5244 0.7152 0.5142 0.5053 0.5244 0.5244 0.5244 0.5053 0.6548 0.6548 0.6548 0.7152 0.5053 0.6548 0.6548 0.6548 0.6548 0.6548 0.8817 0.8817 0.7152 0.8817 0.8817 0.5142 0.7152 0.8817 0.8817 0.6548 0.8817 0.5244 0.6548 0.5053 0.5142 0.8817 0.8817 0.7152 0.6548 0.5244 0.7152 0.7152 0.5142 0.7152 0.6548 0.5053 0.5142 0.5053 0.6548 0.5244 0.6548 0.5053 0.6548 0.6548 0.5244 0.5053 0.5244 0.5053 0.8817 0.5053 0.5142 0.5142 0.7152 0.8817 0.8817 0.5244 0.6548 0.5053 0.6548 0.5142 0.7152 0.6548 0.7152 0.5142 0.7152 0.8817 0.5053 0.6548 0.5244 0.5142 0.6548 0.6548 0.8817 0.5142 0.7152 0.5244 0.6548 0.5244 0.5053 0.5142 0.6548 0.7152 0.8817 0.5244 0.5053 0.6548 0.7152 0.8817 0.5053 0.6548 0.5244 0.5053 0.5053 0.7152 0.8817 0.8817 0.5244 0.5142 0.7152 0.8817 0.8817 0.8817 0.5142 0.5053 0.6548 0.8817 0.6548 0.6548 0.5142 0.8817 0.5244 0.7152 0.5244 0.5244 0.5244 0.5053 0.5142 0.6548 0.5142 0.7152 0.8817 0.5142 0.5142 0.5053 0.6548 0.7152 0.7152 0.5053 0.8817 0.7152 0.5244 0.5244 0.5244 0.5053 0.5142 0.5244 0.7152 0.6548 0.8817 0.6548 0.6548 0.5244 0.7152 0.5142 0.6548 0.5142 0.5244 0.5142 0.7152 0.6548 0.6548 0.6548 0.5142 0.5244 0.7152 0.5244 0.5244 0.5244 0.7152 0.6548 0.6548 0.7152 0.8817 0.6548 0.5053 0.5244 0.7152 0.6548 0.7152 0.5142 0.5244 0.5244 0.5244 0.8817 0.7152 0.7152 0.7152 0.6548 0.5053 0.7152 0.5053 0.7152 0.6548 0.6548 0.5053 0.6548 0.5053 0.7152 0.7152 0.7152 0.6548 0.5053 0.7152 0.5053 0.8817 0.5244 0.5244 0.5244 0.6548 0.8817 0.7152 0.5244 0.5142 0.7152 0.5053 0.7152 0.5142 0.5244 0.8817 0.5142 0.5142 0.8817 0.5053 0.7152 0.5142 0.5244 0.6548 0.5142 0.6548 0.7152 0.6548 0.8817 0.8817 0.5053 0.5142 0.5053 0.5244 0.5142 0.5053 0.5053 0.5053 0.6548 0.5053 0.5142 0.5244 0.5142 0.8817 0.6548 0.5053 0.6548 0.5142 0.8817 0.5142 0.5053 0.8817 0.5053 0.5142 0.7152 0.5244 0.6548 0.7152 0.5142 0.6548 0.5142 0.6548 0.5142 0.6548 0.7152 0.5244 0.5244 0.6548 0.6548 0.7152 0.5053 0.5053 0.5142 0.5053 0.5053 0.5244 0.8817 0.5142 0.5142 0.6548 0.5244 0.7152 0.8817 0.8817 0.5053 0.5053 0.7152 0.8817 0.5142 0.5053 0.8817 0.6548 0.8817 0.7152 0.8817 0.5053 0.5142 0.6548 0.7152 0.8817 0.7152 0.5053 0.5142 0.5142 0.7152 0.5142 0.8817 0.5142 0.5142 0.8817 0.5053 0.7152 0.7152 0.7152 0.5142 0.5053 0.5053 0.5244 0.5142 0.5142 0.5142 0.6548 0.6548 0.7152 0.5053 0.5142 0.5053 0.6548 0.5244 0.6548 0.5244 0.7152 0.5142 0.5244 0.5142 0.5142 0.6548 0.5053 0.5053 0.8817 0.7152 0.5142 0.5244 0.8817 0.6548 0.6548 0.6548 0.5142 0.5142 0.5053 0.5142 0.7152 0.7152 0.5244 0.7152 0.5053 0.7152 0.8817 0.7152 0.7152 0.5142 0.6548 0.5142 0.6548 0.7152 0.5244 0.5053 0.7152 0.7152 0.8817 0.8817 0.5244 0.5142 0.5142 0.5053 0.6548 0.5142 0.8817 0.8817 0.5142 0.7152 0.5244 0.5053 0.5244 0.6548 0.5053 0.8817 0.8817 0.8817 0.5244 0.6548 0.5142 0.6548 0.6548 0.7152 0.5142 0.8817 0.6548 0.5053 0.8817 0.5244 0.7152 0.5142 0.5053 0.6548 0.5244 0.8817 0.8817 0.8817 0.5142 0.5244 0.8817 0.8817 0.6548 0.6548 0.5142 0.7152 0.7152 0.5053 0.7152 0.7152 0.5053 0.5053 0.7152 0.7152 0.6548 0.7152 0.6548 0.5142 0.5244 0.5244 0.5053 0.7152 0.8817 0.7152 0.5244 0.5142 0.5142 0.5142 0.5053 0.5142 0.8817 0.5244 0.8817 0.5053 0.6548 0.7152 0.7152 0.6548 0.5142 0.5053 0.6548 0.5244 0.8817 0.7152 0.7152 0.5053 0.5053 0.5244 0.5244 0.5142 0.7152 0.7152 0.6548 0.7152 0.8817 0.8817 0.5244 0.5142 0.5142 0.5142 0.5244 0.7152 0.7152 0.8817" HIT_INDICES="4233 13028 14193 16064 23237 24563 25769 26732 28311 29488 29513 30507 31202 32263 32608 40144 43528 47577 57955" ES_PROFILE="-0.0700 0.0713 0.3039 0.4718 0.4320 0.4743 0.5038 0.5244 0.5129 0.4940 0.4944 0.4776 0.4659 0.4480 0.4421 0.3163 0.2607 0.1939 0.0200" RANK_AT_ES="26732.0000" RANK_SCORE_AT_ES="0.2262"/>
  <DTG RANKED_LIST="fpkm.rnk" TEMPLATE="sample.cls" GENESET="gene_sets.gmt#POSITIVE_REGULATION_OF_LIPID_STORAGE(GO:0010884)" ES="0.5056" NES="0.8440" NP="0.4760" FDR="0.8413" FWER="1.0000" RND_ES="0.8371 0.4904 0.4904 0.6527 0.6527 0.5056 0.6527 0.5056 0.6717 0.5056 0.8371 0.5056 0.5056 0.5056 0.6527 0.6717 0.4904 0.4904 0.4904 0.4868 0.4868 0.4904 0.5056 0.4904 0.4868 0.5056 0.5056 0.4868 0.6527 0.5056 0.6717 0.6527 0.8371 0.5056 0.8371 0.4868 0.5056 0.6527 0.4868 0.4868 0.6717 0.6717 0.4868 0.5056 0.6717 0.5056 0.4868 0.4904 0.5056 0.6717 0.5056 0.8371 0.6527 0.4868 0.4904 0.5056 0.5056 0.4868 0.4904 0.6527 0.6527 0.5056 0.4868 0.8371 0.4868 0.6527 0.8371 0.4904 0.6717 0.8371 0.4868 0.6527 0.6717 0.5056 0.5056 0.4904 0.8371 0.8371 0.6527 0.6527 0.6717 0.5056 0.4904 0.4904 0.4868 0.8371 0.4868 0.4868 0.4868 0.6717 0.8371 0.6527 0.8371 0.6527 0.6717 0.5056 0.4868 0.4904 0.8371 0.6717 0.6717 0.5056 0.4904 0.8371 0.6527 0.8371 0.6717 0.5056 0.4904 0.8371 0.5056 0.8371 0.5056 0.5056 0.8371 0.6527 0.6527 0.4904 0.6717 0.4868 0.6527 0.5056 0.5056 0.5056 0.5056 0.6717 0.4868 0.5056 0.4868 0.6527 0.5056 0.8371 0.4868 0.4868 0.4868 0.4868 0.6527 0.8371 0.8371 0.5056 0.6717 0.5056 0.5056 0.8371 0.4868 0.5056 0.8371 0.5056 0.6717 0.6717 0.4868 0.6717 0.6717 0.6527 0.5056 0.8371 0.6717 0.6527 0.6527 0.4868 0.5056 0.6717 0.6527 0.4904 0.6527 0.6527 0.8371 0.8371 0.8371 0.4868 0.6717 0.5056 0.6717 0.5056 0.6527 0.5056 0.4868 0.5056 0.4868 0.5056 0.4868 0.4868 0.6527 0.5056 0.4904 0.4868 0.4904 0.5056 0.5056 0.6717 0.6527 0.4868 0.8371 0.8371 0.6717 0.4868 0.4868 0.6527 0.4868 0.8371 0.4904 0.4904 0.4868 0.8371 0.4904 0.4868 0.4904 0.4868 0.6527 0.4868 0.4904 0.5056 0.4868 0.4904 0.4904 0.6717 0.6717 0.6717 0.5056 0.4868 0.8371 0.6527 0.8371 0.8371 0.6527 0.6717 0.6717 0.6717 0.8371 0.4904 0.6527 0.4868 0.4904 0.4904 0.5056 0.4868 0.5056 0.6527 0.8371 0.6527 0.6527 0.6527 0.8371 0.5056 0.6717 0.5056 0.4904 0.4904 0.6717 0.8371 0.6717 0.5056 0.6717 0.6717 0.4904 0.5056 0.6717 0.5056 0.5056 0.8371 0.4904 0.6527 0.4868 0.4868 0.6717 0.6717 0.4868 0.6717 0.4868 0.4868 0.6717 0.8371 0.5056 0.8371 0.6717 0.6717 0.5056 0.6717 0.6527 0.8371 0.5056 0.4868 0.4868 0.5056 0.6527 0.6527 0.4904 0.8371 0.4868 0.5056 0.4904 0.4904 0.5056 0.8371 0.5056 0.4904 0.4904 0.4904 0.5056 0.5056 0.6527 0.5056 0.4868 0.4904 0.6527 0.5056 0.5056 0.6527 0.4868 0.4904 0.8371 0.4868 0.5056 0.6717 0.5056 0.6527 0.4868 0.4904 0.8371 0.4904 0.4904 0.8371 0.4904 0.6527 0.6717 0.6527 0.4868 0.4904 0.6527 0.4904 0.5056 0.4904 0.4868 0.4868 0.8371 0.4904 0.8371 0.4904 0.6527 0.4868 0.5056 0.4868 0.4868 0.6527 0.4868 0.4904 0.6527 0.4904 0.6527 0.8371 0.6527 0.4868 0.6527 0.8371 0.8371 0.8371 0.6527 0.4904 0.5056 0.4868 0.5056 0.5056 0.5056 0.4904 0.4868 0.4904 0.6717 0.6527 0.5056 0.4904 0.5056 0.6717 0.4904 0.4904 0.5056 0.5056 0.4904 0.4868 0.6717 0.5056 0.6717 0.6527 0.6717 0.4904 0.4904 0.4904 0.6717 0.5056 0.4868 0.8371 0.8371 0.6527 0.6717 0.6717 0.6527 0.5056 0.5056 0.6527 0.6527 0.6527 0.4904 0.6717 0.5056 0.4868 0.4868 0.4904 0.4904 0.4904 0.4904 0.4904 0.8371 0.5056 0.4904 0.4904 0.6717 0.6717 0.8371 0.4904 0.4904 0.5056 0.4868 0.6717 0.5056 0.4904 0.6527 0.8371 0.6717 0.8371 0.4904 0.5056 0.4904 0.6717 0.5056 0.8371 0.8371 0.5056 0.8371 0.4868 0.4904 0.8371 0.4904 0.6527 0.4904 0.4904 0.5056 0.5056 0.4868 0.4904 0.6527 0.8371 0.6717 0.6527 0.5056 0.4904 0.8371 0.6527 0.6717 0.6527 0.4868 0.4868 0.6717 0.6527 0.4868 0.5056 0.6527 0.5056 0.4904 0.4868 0.5056 0.6717 0.6717 0.5056 0.6717 0.4868 0.6717 0.4868 0.5056 0.4904 0.4904 0.5056 0.5056 0.8371 0.4904 0.5056 0.4904 0.4868 0.6527 0.4904 0.5056 0.4868 0.5056 0.5056 0.4904 0.4904 0.6527 0.6717 0.4904 0.4904 0.8371 0.6717 0.6717 0.6527 0.6717 0.6717 0.8371 0.6717 0.6717 0.4868 0.5056 0.5056 0.4904 0.6717 0.4868 0.4904 0.6527 0.5056 0.5056 0.6717 0.5056 0.6527 0.8371 0.4868 0.5056 0.4868 0.5056 0.6717 0.4868 0.4904 0.5056 0.5056 0.5056 0.4904 0.6527 0.6527 0.6527 0.6717 0.4904 0.6527 0.6527 0.6527 0.6527 0.6527 0.8371 0.8371 0.6717 0.8371 0.8371 0.4868 0.6717 0.8371 0.8371 0.6527 0.8371 0.5056 0.6527 0.4904 0.4868 0.8371 0.8371 0.6717 0.6527 0.5056 0.6717 0.6717 0.4868 0.6717 0.6527 0.4904 0.4868 0.4904 0.6527 0.5056 0.6527 0.4904 0.6527 0.6527 0.5056 0.4904 0.5056 0.4904 0.8371 0.4904 0.4868 0.4868 0.6717 0.8371 0.8371 0.5056 0.6527 0.4904 0.6527 0.4868 0.6717 0.6527 0.6717 0.4868 0.6717 0.8371 0.4904 0.6527 0.5056 0.4868 0.6527 0.6527 0.8371 0.4868 0.6717 0.5056 0.6527 0.5056 0.4904 0.4868 0.6527 0.6717 0.8371 0.5056 0.4904 0.6527 0.6717 0.8371 0.4904 0.6527 0.5056 0.4904 0.4904 0.6717 0.8371 0.8371 0.5056 0.4868 0.6717 0.8371 0.8371 0.8371 0.4868 0.4904 0.6527 0.8371 0.6527 0.6527 0.4868 0.8371 0.5056 0.6717 0.5056 0.5056 0.5056 0.4904 0.4868 0.6527 0.4868 0.6717 0.8371 0.4868 0.4868 0.4904 0.6527 0.6717 0.6717 0.4904 0.8371 0.6717 0.5056 0.5056 0.5056 0.4904 0.4868 0.5056 0.6717 0.6527 0.8371 0.6527 0.6527 0.5056 0.6717 0.4868 0.6527 0.4868 0.5056 0.4868 0.6717 0.6527 0.6527 0.6527 0.4868 0.5056 0.6717 0.5056 0.5056 0.5056 0.6717 0.6527 0.6527 0.6717 0.8371 0.6527 0.4904 0.5056 0.6717 0.6527 0.6717 0.4868 0.5056 0.5056 0.5056 0.8371 0.6717 0.6717 0.6717 0.6527 0.4904 0.6717 0.4904 0.6717 0.6527 0.6527 0.4904 0.6527 0.4904 0.6717 0.6717 0.6717 0.6527 0.4904 0.6717 0.4904 0.8371 0.5056 0.5056 0.5056 0.6527 0.8371 0.6717 0.5056 0.4868 0.6717 0.4904 0.6717 0.4868 0.5056 0.8371 0.4868 0.4868 0.8371 0.4904 0.6717 0.4868 0.5056 0.6527 0.4868 0.6527 0.6717 0.6527 0.8371 0.8371 0.4904 0.4868 0.4904 0.5056 0.4868 0.4904 0.4904 0.4904 0.6527 0.4904 0.4868 0.5056 0.4868 0.8371 0.6527 0.4904 0.6527 0.4868 0.8371 0.4868 0.4904 0.8371 0.4904 0.4868 0.6717 0.5056 0.6527 0.6717 0.4868 0.6527 0.4868 0.6527 0.4868 0.6527 0.6717 0.5056 0.5056 0.6527 0.6527 0.6717 0.4904 0.4904 0.4868 0.4904 0.4904 0.5056 0.8371 0.4868 0.4868 0.6527 0.5056 0.6717 0.8371 0.8371 0.4904 0.4904 0.6717 0.8371 0.4868 0.4904 0.8371 0.6527 0.8371 0.6717 0.8371 0.4904 0.4868 0.6527 0.6717 0.8371 0.6717 0.4904 0.4868 0.4868 0.6717 0.4868 0.8371 0.4868 0.4868 0.8371 0.4904 0.6717 0.6717 0.6717 0.4868 0.4904 0.4904 0.5056 0.4868 0.4868 0.4868 0.6527 0.6527 0.6717 0.4904 0.4868 0.4904 0.6527 0.5056 0.6527 0.5056 0.6717 0.4868 0.5056 0.4868 0.4868 0.6527 0.4904 0.4904 0.8371 0.6717 0.4868 0.5056 0.8371 0.6527 0.6527 0.6527 0.4868 0.4868 0.4904 0.4868 0.6717 0.6717 0.5056 0.6717 0.4904 0.6717 0.8371 0.6717 0.6717 0.4868 0.6527 0.4868 0.6527 0.6717 0.5056 0.4904 0.6717 0.6717 0.8371 0.8371 0.5056 0.4868 0.4868 0.4904 0.6527 0.4868 0.8371 0.8371 0.4868 0.6717 0.5056 0.4904 0.5056 0.6527 0.4904 0.8371 0.8371 0.8371 0.5056 0.6527 0.4868 0.6527 0.6527 0.6717 0.4868 0.8371 0.6527 0.4904 0.8371 0.5056 0.6717 0.4868 0.4904 0.6527 0.5056 0.8371 0.8371 0.8371 0.4868 0.5056 0.8371 0.8371 0.6527 0.6527 0.4868 0.6717 0.6717 0.4904 0.6717 0.6717 0.4904 0.4904 0.6717 0.6717 0.6527 0.6717 0.6527 0.4868 0.5056 0.5056 0.4904 0.6717 0.8371 0.6717 0.5056 0.4868 0.4868 0.4868 0.4904 0.4868 0.8371 0.5056 0.8371 0.4904 0.6527 0.6717 0.6717 0.6527 0.4868 0.4904 0.6527 0.5056 0.8371 0.6717 0.6717 0.4904 0.4904 0.5056 0.5056 0.4868 0.6717 0.6717 0.6527 0.6717 0.8371 0.8371 0.5056 0.4868 0.4868 0.4868 0.5056 0.6717 0.6717 0.8371" HIT_INDICES="1669 12613 18226 20990 21621 23316 25281 25995 26447 27223 27310 28166 28859 29103 29419 31029 32072 32231 32846 51401 53984 56324" ES_PROFILE="-0.0266 0.0974 0.1572 0.2233 0.3156 0.3675 0.3906 0.4252 0.4580 0.4752 0.5030 0.5056 0.5012 0.5016 0.4977 0.4705 0.4528 0.4502 0.4398 0.1275 0.0855 0.0476" RANK_AT_ES="28166.0000" RANK_SCORE_AT_ES="0.1043"/>
  <DTG RANKED_LIST="fpkm.rnk" TEMPLATE="sample.cls" GENESET="gene_sets.gmt#LIPOPROTEIN_PARTICLE_RECEPTOR_ACTIVITY(GO:0030228)" ES="0.5196" NES="0.8443" NP="0.6440" FDR="0.8408" FWER="1.0000" RND_ES="0.8750 0.5313 0.5313 0.6367 0.6367 0.5196 0.6367 0.5196 0.6755 0.5196 0.8750 0.5196 0.5196 0.5196 0.6367 0.6755 0.5313 0.5313 0.5313 0.5080 0.5080 0.5313 0.5196 0.5313 0.5080 0.5196 0.5196 0.5080 0.6367 0.5196 0.6755 0.6367 0.8750 0.5196 0.8750 0.5080 0.5196 0.6367 0.5080 0.5080 0.6755 0.6755 0.5080 0.5196 0.6755 0.5196 0.5080 0.5313 0.5196 0.6755 0.5196 0.8750 0.6367 0.5080 0.5313 0.5196 0.5196 0.5080 0.5313 0.6367 0.6367 0.5196 0.5080 0.8750 0.5080 0.6367 0.8750 0.5313 0.6755 0.8750 0.5080 0.6367 0.6755 0.5196 0.5196 0.5313 0.8750 0.8750 0.6367 0.6367 0.6755 0.5196 0.5313 0.5313 0.5080 0.8750 0.5080 0.5080 0.5080 0.6755 0.8750 0.6367 0.8750 0.6367 0.6755 0.5196 0.5080 0.5313 0.8750 0.6755 0.6755 0.5196 0.5313 0.8750 0.6367 0.8750 0.6755 0.5196 0.5313 0.8750 0.5196 0.8750 0.5196 0.5196 0.8750 0.6367 0.6367 0.5313 0.6755 0.5080 0.6367 0.5196 0.5196 0.5196 0.5196 0.6755 0.5080 0.5196 0.5080 0.6367 0.5196 0.8750 0.5080 0.5080 0.5080 0.5080 0.6367 0.8750 0.8750 0.5196 0.6755 0.5196 0.5196 0.8750 0.5080 0.5196 0.8750 0.5196 0.6755 0.6755 0.5080 0.6755 0.6755 0.6367 0.5196 0.8750 0.6755 0.6367 0.6367 0.5080 0.5196 0.6755 0.6367 0.5313 0.6367 0.6367 0.8750 0.8750 0.8750 0.5080 0.6755 0.5196 0.6755 0.5196 0.6367 0.5196 0.5080 0.5196 0.5080 0.5196 0.5080 0.5080 0.6367 0.5196 0.5313 0.5080 0.5313 0.5196 0.5196 0.6755 0.6367 0.5080 0.8750 0.8750 0.6755 0.5080 0.5080 0.6367 0.5080 0.8750 0.5313 0.5313 0.5080 0.8750 0.5313 0.5080 0.5313 0.5080 0.6367 0.5080 0.5313 0.5196 0.5080 0.5313 0.5313 0.6755 0.6755 0.6755 0.5196 0.5080 0.8750 0.6367 0.8750 0.8750 0.6367 0.6755 0.6755 0.6755 0.8750 0.5313 0.6367 0.5080 0.5313 0.5313 0.5196 0.5080 0.5196 0.6367 0.8750 0.6367 0.6367 0.6367 0.8750 0.5196 0.6755 0.5196 0.5313 0.5313 0.6755 0.8750 0.6755 0.5196 0.6755 0.6755 0.5313 0.5196 0.6755 0.5196 0.5196 0.8750 0.5313 0.6367 0.5080 0.5080 0.6755 0.6755 0.5080 0.6755 0.5080 0.5080 0.6755 0.8750 0.5196 0.8750 0.6755 0.6755 0.5196 0.6755 0.6367 0.8750 0.5196 0.5080 0.5080 0.5196 0.6367 0.6367 0.5313 0.8750 0.5080 0.5196 0.5313 0.5313 0.5196 0.8750 0.5196 0.5313 0.5313 0.5313 0.5196 0.5196 0.6367 0.5196 0.5080 0.5313 0.6367 0.5196 0.5196 0.6367 0.5080 0.5313 0.8750 0.5080 0.5196 0.6755 0.5196 0.6367 0.5080 0.5313 0.8750 0.5313 0.5313 0.8750 0.5313 0.6367 0.6755 0.6367 0.5080 0.5313 0.6367 0.5313 0.5196 0.5313 0.5080 0.5080 0.8750 0.5313 0.8750 0.5313 0.6367 0.5080 0.5196 0.5080 0.5080 0.6367 0.5080 0.5313 0.6367 0.5313 0.6367 0.8750 0.6367 0.5080 0.6367 0.8750 0.8750 0.8750 0.6367 0.5313 0.5196 0.5080 0.5196 0.5196 0.5196 0.5313 0.5080 0.5313 0.6755 0.6367 0.5196 0.5313 0.5196 0.6755 0.5313 0.5313 0.5196 0.5196 0.5313 0.5080 0.6755 0.5196 0.6755 0.6367 0.6755 0.5313 0.5313 0.5313 0.6755 0.5196 0.5080 0.8750 0.8750 0.6367 0.6755 0.6755 0.6367 0.5196 0.5196 0.6367 0.6367 0.6367 0.5313 0.6755 0.5196 0.5080 0.5080 0.5313 0.5313 0.5313 0.5313 0.5313 0.8750 0.5196 0.5313 0.5313 0.6755 0.6755 0.8750 0.5313 0.5313 0.5196 0.5080 0.6755 0.5196 0.5313 0.6367 0.8750 0.6755 0.8750 0.5313 0.5196 0.5313 0.6755 0.5196 0.8750 0.8750 0.5196 0.8750 0.5080 0.5313 0.8750 0.5313 0.6367 0.5313 0.5313 0.5196 0.5196 0.5080 0.5313 0.6367 0.8750 0.6755 0.6367 0.5196 0.5313 0.8750 0.6367 0.6755 0.6367 0.5080 0.5080 0.6755 0.6367 0.5080 0.5196 0.6367 0.5196 0.5313 0.5080 0.5196 0.6755 0.6755 0.5196 0.6755 0.5080 0.6755 0.5080 0.5196 0.5313 0.5313 0.5196 0.5196 0.8750 0.5313 0.5196 0.5313 0.5080 0.6367 0.5313 0.5196 0.5080 0.5196 0.5196 0.5313 0.5313 0.6367 0.6755 0.5313 0.5313 0.8750 0.6755 0.6755 0.6367 0.6755 0.6755 0.8750 0.6755 0.6755 0.5080 0.5196 0.5196 0.5313 0.6755 0.5080 0.5313 0.6367 0.5196 0.5196 0.6755 0.5196 0.6367 0.8750 0.5080 0.5196 0.5080 0.5196 0.6755 0.5080 0.5313 0.5196 0.5196 0.5196 0.5313 0.6367 0.6367 0.6367 0.6755 0.5313 0.6367 0.6367 0.6367 0.6367 0.6367 0.8750 0.8750 0.6755 0.8750 0.8750 0.5080 0.6755 0.8750 0.8750 0.6367 0.8750 0.5196 0.6367 0.5313 0.5080 0.8750 0.8750 0.6755 0.6367 0.5196 0.6755 0.6755 0.5080 0.6755 0.6367 0.5313 0.5080 0.5313 0.6367 0.5196 0.6367 0.5313 0.6367 0.6367 0.5196 0.5313 0.5196 0.5313 0.8750 0.5313 0.5080 0.5080 0.6755 0.8750 0.8750 0.5196 0.6367 0.5313 0.6367 0.5080 0.6755 0.6367 0.6755 0.5080 0.6755 0.8750 0.5313 0.6367 0.5196 0.5080 0.6367 0.6367 0.8750 0.5080 0.6755 0.5196 0.6367 0.5196 0.5313 0.5080 0.6367 0.6755 0.8750 0.5196 0.5313 0.6367 0.6755 0.8750 0.5313 0.6367 0.5196 0.5313 0.5313 0.6755 0.8750 0.8750 0.5196 0.5080 0.6755 0.8750 0.8750 0.8750 0.5080 0.5313 0.6367 0.8750 0.6367 0.6367 0.5080 0.8750 0.5196 0.6755 0.5196 0.5196 0.5196 0.5313 0.5080 0.6367 0.5080 0.6755 0.8750 0.5080 0.5080 0.5313 0.6367 0.6755 0.6755 0.5313 0.8750 0.6755 0.5196 0.5196 0.5196 0.5313 0.5080 0.5196 0.6755 0.6367 0.8750 0.6367 0.6367 0.5196 0.6755 0.5080 0.6367 0.5080 0.5196 0.5080 0.6755 0.6367 0.6367 0.6367 0.5080 0.5196 0.6755 0.5196 0.5196 0.5196 0.6755 0.6367 0.6367 0.6755 0.8750 0.6367 0.5313 0.5196 0.6755 0.6367 0.6755 0.5080 0.5196 0.5196 0.5196 0.8750 0.6755 0.6755 0.6755 0.6367 0.5313 0.6755 0.5313 0.6755 0.6367 0.6367 0.5313 0.6367 0.5313 0.6755 0.6755 0.6755 0.6367 0.5313 0.6755 0.5313 0.8750 0.5196 0.5196 0.5196 0.6367 0.8750 0.6755 0.5196 0.5080 0.6755 0.5313 0.6755 0.5080 0.5196 0.8750 0.5080 0.5080 0.8750 0.5313 0.6755 0.5080 0.5196 0.6367 0.5080 0.6367 0.6755 0.6367 0.8750 0.8750 0.5313 0.5080 0.5313 0.5196 0.5080 0.5313 0.5313 0.5313 0.6367 0.5313 0.5080 0.5196 0.5080 0.8750 0.6367 0.5313 0.6367 0.5080 0.8750 0.5080 0.5313 0.8750 0.5313 0.5080 0.6755 0.5196 0.6367 0.6755 0.5080 0.6367 0.5080 0.6367 0.5080 0.6367 0.6755 0.5196 0.5196 0.6367 0.6367 0.6755 0.5313 0.5313 0.5080 0.5313 0.5313 0.5196 0.8750 0.5080 0.5080 0.6367 0.5196 0.6755 0.8750 0.8750 0.5313 0.5313 0.6755 0.8750 0.5080 0.5313 0.8750 0.6367 0.8750 0.6755 0.8750 0.5313 0.5080 0.6367 0.6755 0.8750 0.6755 0.5313 0.5080 0.5080 0.6755 0.5080 0.8750 0.5080 0.5080 0.8750 0.5313 0.6755 0.6755 0.6755 0.5080 0.5313 0.5313 0.5196 0.5080 0.5080 0.5080 0.6367 0.6367 0.6755 0.5313 0.5080 0.5313 0.6367 0.5196 0.6367 0.5196 0.6755 0.5080 0.5196 0.5080 0.5080 0.6367 0.5313 0.5313 0.8750 0.6755 0.5080 0.5196 0.8750 0.6367 0.6367 0.6367 0.5080 0.5080 0.5313 0.5080 0.6755 0.6755 0.5196 0.6755 0.5313 0.6755 0.8750 0.6755 0.6755 0.5080 0.6367 0.5080 0.6367 0.6755 0.5196 0.5313 0.6755 0.6755 0.8750 0.8750 0.5196 0.5080 0.5080 0.5313 0.6367 0.5080 0.8750 0.8750 0.5080 0.6755 0.5196 0.5313 0.5196 0.6367 0.5313 0.8750 0.8750 0.8750 0.5196 0.6367 0.5080 0.6367 0.6367 0.6755 0.5080 0.8750 0.6367 0.5313 0.8750 0.5196 0.6755 0.5080 0.5313 0.6367 0.5196 0.8750 0.8750 0.8750 0.5080 0.5196 0.8750 0.8750 0.6367 0.6367 0.5080 0.6755 0.6755 0.5313 0.6755 0.6755 0.5313 0.5313 0.6755 0.6755 0.6367 0.6755 0.6367 0.5080 0.5196 0.5196 0.5313 0.6755 0.8750 0.6755 0.5196 0.5080 0.5080 0.5080 0.5313 0.5080 0.8750 0.5196 0.8750 0.5313 0.6367 0.6755 0.6755 0.6367 0.5080 0.5313 0.6367 0.5196 0.8750 0.6755 0.6755 0.5313 0.5313 0.5196 0.5196 0.5080 0.6755 0.6755 0.6367 0.6755 0.8750 0.8750 0.5196 0.5080 0.5080 0.5080 0.5196 0.6755 0.6755 0.8750" HIT_INDICES="1400 10344 11225 14739 19231 20346 20857 23316 25281 25402 27347 27827 27856 28344 29615 35094" ES_PROFILE="-0.0227 0.0883 0.2970 0.3733 0.3763 0.4275 0.4853 0.4903 0.4896 0.5192 0.5028 0.5074 0.5194 0.5196 0.4984 0.4066" RANK_AT_ES="28344.0000" RANK_SCORE_AT_ES="0.0897"/>
  <DTG RANKED_LIST="fpkm.rnk" TEMPLATE="sample.cls" GENESET="gene_sets.gmt#RECEPTOR_INHIBITOR_ACTIVITY(GO:0030547)" ES="0.5197" NES="0.8495" NP="0.4760" FDR="0.8251" FWER="1.0000" RND_ES="0.8194 0.5110 0.5110 0.6667 0.6667 0.5197 0.6667 0.5197 0.6913 0.5197 0.8194 0.5197 0.5197 0.5197 0.6667 0.6913 0.5110 0.5110 0.5110 0.5075 0.5075 0.5110 0.5197 0.5110 0.5075 0.5197 0.5197 0.5075 0.6667 0.5197 0.6913 0.6667 0.8194 0.5197 0.8194 0.5075 0.5197 0.6667 0.5075 0.5075 0.6913 0.6913 0.5075 0.5197 0.6913 0.5197 0.5075 0.5110 0.5197 0.6913 0.5197 0.8194 0.6667 0.5075 0.5110 0.5197 0.5197 0.5075 0.5110 0.6667 0.6667 0.5197 0.5075 0.8194 0.5075 0.6667 0.8194 0.5110 0.6913 0.8194 0.5075 0.6667 0.6913 0.5197 0.5197 0.5110 0.8194 0.8194 0.6667 0.6667 0.6913 0.5197 0.5110 0.5110 0.5075 0.8194 0.5075 0.5075 0.5075 0.6913 0.8194 0.6667 0.8194 0.6667 0.6913 0.5197 0.5075 0.5110 0.8194 0.6913 0.6913 0.5197 0.5110 0.8194 0.6667 0.8194 0.6913 0.5197 0.5110 0.8194 0.5197 0.8194 0.5197 0.5197 0.8194 0.6667 0.6667 0.5110 0.6913 0.5075 0.6667 0.5197 0.5197 0.5197 0.5197 0.6913 0.5075 0.5197 0.5075 0.6667 0.5197 0.8194 0.5075 0.5075 0.5075 0.5075 0.6667 0.8194 0.8194 0.5197 0.6913 0.5197 0.5197 0.8194 0.5075 0.5197 0.8194 0.5197 0.6913 0.6913 0.5075 0.6913 0.6913 0.6667 0.5197 0.8194 0.6913 0.6667 0.6667 0.5075 0.5197 0.6913 0.6667 0.5110 0.6667 0.6667 0.8194 0.8194 0.8194 0.5075 0.6913 0.5197 0.6913 0.5197 0.6667 0.5197 0.5075 0.5197 0.5075 0.5197 0.5075 0.5075 0.6667 0.5197 0.5110 0.5075 0.5110 0.5197 0.5197 0.6913 0.6667 0.5075 0.8194 0.8194 0.6913 0.5075 0.5075 0.6667 0.5075 0.8194 0.5110 0.5110 0.5075 0.8194 0.5110 0.5075 0.5110 0.5075 0.6667 0.5075 0.5110 0.5197 0.5075 0.5110 0.5110 0.6913 0.6913 0.6913 0.5197 0.5075 0.8194 0.6667 0.8194 0.8194 0.6667 0.6913 0.6913 0.6913 0.8194 0.5110 0.6667 0.5075 0.5110 0.5110 0.5197 0.5075 0.5197 0.6667 0.8194 0.6667 0.6667 0.6667 0.8194 0.5197 0.6913 0.5197 0.5110 0.5110 0.6913 0.8194 0.6913 0.5197 0.6913 0.6913 0.5110 0.5197 0.6913 0.5197 0.5197 0.8194 0.5110 0.6667 0.5075 0.5075 0.6913 0.6913 0.5075 0.6913 0.5075 0.5075 0.6913 0.8194 0.5197 0.8194 0.6913 0.6913 0.5197 0.6913 0.6667 0.8194 0.5197 0.5075 0.5075 0.5197 0.6667 0.6667 0.5110 0.8194 0.5075 0.5197 0.5110 0.5110 0.5197 0.8194 0.5197 0.5110 0.5110 0.5110 0.5197 0.5197 0.6667 0.5197 0.5075 0.5110 0.6667 0.5197 0.5197 0.6667 0.5075 0.5110 0.8194 0.5075 0.5197 0.6913 0.5197 0.6667 0.5075 0.5110 0.8194 0.5110 0.5110 0.8194 0.5110 0.6667 0.6913 0.6667 0.5075 0.5110 0.6667 0.5110 0.5197 0.5110 0.5075 0.5075 0.8194 0.5110 0.8194 0.5110 0.6667 0.5075 0.5197 0.5075 0.5075 0.6667 0.5075 0.5110 0.6667 0.5110 0.6667 0.8194 0.6667 0.5075 0.6667 0.8194 0.8194 0.8194 0.6667 0.5110 0.5197 0.5075 0.5197 0.5197 0.5197 0.5110 0.5075 0.5110 0.6913 0.6667 0.5197 0.5110 0.5197 0.6913 0.5110 0.5110 0.5197 0.5197 0.5110 0.5075 0.6913 0.5197 0.6913 0.6667 0.6913 0.5110 0.5110 0.5110 0.6913 0.5197 0.5075 0.8194 0.8194 0.6667 0.6913 0.6913 0.6667 0.5197 0.5197 0.6667 0.6667 0.6667 0.5110 0.6913 0.5197 0.5075 0.5075 0.5110 0.5110 0.5110 0.5110 0.5110 0.8194 0.5197 0.5110 0.5110 0.6913 0.6913 0.8194 0.5110 0.5110 0.5197 0.5075 0.6913 0.5197 0.5110 0.6667 0.8194 0.6913 0.8194 0.5110 0.5197 0.5110 0.6913 0.5197 0.8194 0.8194 0.5197 0.8194 0.5075 0.5110 0.8194 0.5110 0.6667 0.5110 0.5110 0.5197 0.5197 0.5075 0.5110 0.6667 0.8194 0.6913 0.6667 0.5197 0.5110 0.8194 0.6667 0.6913 0.6667 0.5075 0.5075 0.6913 0.6667 0.5075 0.5197 0.6667 0.5197 0.5110 0.5075 0.5197 0.6913 0.6913 0.5197 0.6913 0.5075 0.6913 0.5075 0.5197 0.5110 0.5110 0.5197 0.5197 0.8194 0.5110 0.5197 0.5110 0.5075 0.6667 0.5110 0.5197 0.5075 0.5197 0.5197 0.5110 0.5110 0.6667 0.6913 0.5110 0.5110 0.8194 0.6913 0.6913 0.6667 0.6913 0.6913 0.8194 0.6913 0.6913 0.5075 0.5197 0.5197 0.5110 0.6913 0.5075 0.5110 0.6667 0.5197 0.5197 0.6913 0.5197 0.6667 0.8194 0.5075 0.5197 0.5075 0.5197 0.6913 0.5075 0.5110 0.5197 0.5197 0.5197 0.5110 0.6667 0.6667 0.6667 0.6913 0.5110 0.6667 0.6667 0.6667 0.6667 0.6667 0.8194 0.8194 0.6913 0.8194 0.8194 0.5075 0.6913 0.8194 0.8194 0.6667 0.8194 0.5197 0.6667 0.5110 0.5075 0.8194 0.8194 0.6913 0.6667 0.5197 0.6913 0.6913 0.5075 0.6913 0.6667 0.5110 0.5075 0.5110 0.6667 0.5197 0.6667 0.5110 0.6667 0.6667 0.5197 0.5110 0.5197 0.5110 0.8194 0.5110 0.5075 0.5075 0.6913 0.8194 0.8194 0.5197 0.6667 0.5110 0.6667 0.5075 0.6913 0.6667 0.6913 0.5075 0.6913 0.8194 0.5110 0.6667 0.5197 0.5075 0.6667 0.6667 0.8194 0.5075 0.6913 0.5197 0.6667 0.5197 0.5110 0.5075 0.6667 0.6913 0.8194 0.5197 0.5110 0.6667 0.6913 0.8194 0.5110 0.6667 0.5197 0.5110 0.5110 0.6913 0.8194 0.8194 0.5197 0.5075 0.6913 0.8194 0.8194 0.8194 0.5075 0.5110 0.6667 0.8194 0.6667 0.6667 0.5075 0.8194 0.5197 0.6913 0.5197 0.5197 0.5197 0.5110 0.5075 0.6667 0.5075 0.6913 0.8194 0.5075 0.5075 0.5110 0.6667 0.6913 0.6913 0.5110 0.8194 0.6913 0.5197 0.5197 0.5197 0.5110 0.5075 0.5197 0.6913 0.6667 0.8194 0.6667 0.6667 0.5197 0.6913 0.5075 0.6667 0.5075 0.5197 0.5075 0.6913 0.6667 0.6667 0.6667 0.5075 0.5197 0.6913 0.5197 0.5197 0.5197 0.6913 0.6667 0.6667 0.6913 0.8194 0.6667 0.5110 0.5197 0.6913 0.6667 0.6913 0.5075 0.5197 0.5197 0.5197 0.8194 0.6913 0.6913 0.6913 0.6667 0.5110 0.6913 0.5110 0.6913 0.6667 0.6667 0.5110 0.6667 0.5110 0.6913 0.6913 0.6913 0.6667 0.5110 0.6913 0.5110 0.8194 0.5197 0.5197 0.5197 0.6667 0.8194 0.6913 0.5197 0.5075 0.6913 0.5110 0.6913 0.5075 0.5197 0.8194 0.5075 0.5075 0.8194 0.5110 0.6913 0.5075 0.5197 0.6667 0.5075 0.6667 0.6913 0.6667 0.8194 0.8194 0.5110 0.5075 0.5110 0.5197 0.5075 0.5110 0.5110 0.5110 0.6667 0.5110 0.5075 0.5197 0.5075 0.8194 0.6667 0.5110 0.6667 0.5075 0.8194 0.5075 0.5110 0.8194 0.5110 0.5075 0.6913 0.5197 0.6667 0.6913 0.5075 0.6667 0.5075 0.6667 0.5075 0.6667 0.6913 0.5197 0.5197 0.6667 0.6667 0.6913 0.5110 0.5110 0.5075 0.5110 0.5110 0.5197 0.8194 0.5075 0.5075 0.6667 0.5197 0.6913 0.8194 0.8194 0.5110 0.5110 0.6913 0.8194 0.5075 0.5110 0.8194 0.6667 0.8194 0.6913 0.8194 0.5110 0.5075 0.6667 0.6913 0.8194 0.6913 0.5110 0.5075 0.5075 0.6913 0.5075 0.8194 0.5075 0.5075 0.8194 0.5110 0.6913 0.6913 0.6913 0.5075 0.5110 0.5110 0.5197 0.5075 0.5075 0.5075 0.6667 0.6667 0.6913 0.5110 0.5075 0.5110 0.6667 0.5197 0.6667 0.5197 0.6913 0.5075 0.5197 0.5075 0.5075 0.6667 0.5110 0.5110 0.8194 0.6913 0.5075 0.5197 0.8194 0.6667 0.6667 0.6667 0.5075 0.5075 0.5110 0.5075 0.6913 0.6913 0.5197 0.6913 0.5110 0.6913 0.8194 0.6913 0.6913 0.5075 0.6667 0.5075 0.6667 0.6913 0.5197 0.5110 0.6913 0.6913 0.8194 0.8194 0.5197 0.5075 0.5075 0.5110 0.6667 0.5075 0.8194 0.8194 0.5075 0.6913 0.5197 0.5110 0.5197 0.6667 0.5110 0.8194 0.8194 0.8194 0.5197 0.6667 0.5075 0.6667 0.6667 0.6913 0.5075 0.8194 0.6667 0.5110 0.8194 0.5197 0.6913 0.5075 0.5110 0.6667 0.5197 0.8194 0.8194 0.8194 0.5075 0.5197 0.8194 0.8194 0.6667 0.6667 0.5075 0.6913 0.6913 0.5110 0.6913 0.6913 0.5110 0.5110 0.6913 0.6913 0.6667 0.6913 0.6667 0.5075 0.5197 0.5197 0.5110 0.6913 0.8194 0.6913 0.5197 0.5075 0.5075 0.5075 0.5110 0.5075 0.8194 0.5197 0.8194 0.5110 0.6667 0.6913 0.6913 0.6667 0.5075 0.5110 0.6667 0.5197 0.8194 0.6913 0.6913 0.5110 0.5110 0.5197 0.5197 0.5075 0.6913 0.6913 0.6667 0.6913 0.8194 0.8194 0.5197 0.5075 0.5075 0.5075 0.5197 0.6913 0.6913 0.8194" HIT_INDICES="439 9469 19509 20661 20684 23050 23327 24403 26703 27374 28410 29417 30305 30411 31629 35337 46416 48660 58187" ES_PROFILE="-0.0061 0.2891 0.2264 0.3015 0.3954 0.4226 0.4823 0.5175 0.5086 0.5197 0.5132 0.4974 0.4824 0.4806 0.4600 0.3986 0.2125 0.1759 0.0160" RANK_AT_ES="27374.0000" RANK_SCORE_AT_ES="0.1722"/>
  <DTG RANKED_LIST="fpkm.rnk" TEMPLATE="sample.cls" GENESET="gene_sets.gmt#KERATIN_FILAMENT(GO:0045095)" ES="0.5469" NES="0.8532" NP="0.4760" FDR="0.8140" FWER="1.0000" RND_ES="0.9392 0.4591 0.4591 0.7793 0.7793 0.5469 0.7793 0.5469 0.7307 0.5469 0.9392 0.5469 0.5469 0.5469 0.7793 0.7307 0.4591 0.4591 0.4591 0.4532 0.4532 0.4591 0.5469 0.4591 0.4532 0.5469 0.5469 0.4532 0.7793 0.5469 0.7307 0.7793 0.9392 0.5469 0.9392 0.4532 0.5469 0.7793 0.4532 0.4532 0.7307 0.7307 0.4532 0.5469 0.7307 0.5469 0.4532 0.4591 0.5469 0.7307 0.5469 0.9392 0.7793 0.4532 0.4591 0.5469 0.5469 0.4532 0.4591 0.7793 0.7793 0.5469 0.4532 0.9392 0.4532 0.7793 0.9392 0.4591 0.7307 0.9392 0.4532 0.7793 0.7307 0.5469 0.5469 0.4591 0.9392 0.9392 0.7793 0.7793 0.7307 0.5469 0.4591 0.4591 0.4532 0.9392 0.4532 0.4532 0.4532 0.7307 0.9392 0.7793 0.9392 0.7793 0.7307 0.5469 0.4532 0.4591 0.9392 0.7307 0.7307 0.5469 0.4591 0.9392 0.7793 0.9392 0.7307 0.5469 0.4591 0.9392 0.5469 0.9392 0.5469 0.5469 0.9392 0.7793 0.7793 0.4591 0.7307 0.4532 0.7793 0.5469 0.5469 0.5469 0.5469 0.7307 0.4532 0.5469 0.4532 0.7793 0.5469 0.9392 0.4532 0.4532 0.4532 0.4532 0.7793 0.9392 0.9392 0.5469 0.7307 0.5469 0.5469 0.9392 0.4532 0.5469 0.9392 0.5469 0.7307 0.7307 0.4532 0.7307 0.7307 0.7793 0.5469 0.9392 0.7307 0.7793 0.7793 0.4532 0.5469 0.7307 0.7793 0.4591 0.7793 0.7793 0.9392 0.9392 0.9392 0.4532 0.7307 0.5469 0.7307 0.5469 0.7793 0.5469 0.4532 0.5469 0.4532 0.5469 0.4532 0.4532 0.7793 0.5469 0.4591 0.4532 0.4591 0.5469 0.5469 0.7307 0.7793 0.4532 0.9392 0.9392 0.7307 0.4532 0.4532 0.7793 0.4532 0.9392 0.4591 0.4591 0.4532 0.9392 0.4591 0.4532 0.4591 0.4532 0.7793 0.4532 0.4591 0.5469 0.4532 0.4591 0.4591 0.7307 0.7307 0.7307 0.5469 0.4532 0.9392 0.7793 0.9392 0.9392 0.7793 0.7307 0.7307 0.7307 0.9392 0.4591 0.7793 0.4532 0.4591 0.4591 0.5469 0.4532 0.5469 0.7793 0.9392 0.7793 0.7793 0.7793 0.9392 0.5469 0.7307 0.5469 0.4591 0.4591 0.7307 0.9392 0.7307 0.5469 0.7307 0.7307 0.4591 0.5469 0.7307 0.5469 0.5469 0.9392 0.4591 0.7793 0.4532 0.4532 0.7307 0.7307 0.4532 0.7307 0.4532 0.4532 0.7307 0.9392 0.5469 0.9392 0.7307 0.7307 0.5469 0.7307 0.7793 0.9392 0.5469 0.4532 0.4532 0.5469 0.7793 0.7793 0.4591 0.9392 0.4532 0.5469 0.4591 0.4591 0.5469 0.9392 0.5469 0.4591 0.4591 0.4591 0.5469 0.5469 0.7793 0.5469 0.4532 0.4591 0.7793 0.5469 0.5469 0.7793 0.4532 0.4591 0.9392 0.4532 0.5469 0.7307 0.5469 0.7793 0.4532 0.4591 0.9392 0.4591 0.4591 0.9392 0.4591 0.7793 0.7307 0.7793 0.4532 0.4591 0.7793 0.4591 0.5469 0.4591 0.4532 0.4532 0.9392 0.4591 0.9392 0.4591 0.7793 0.4532 0.5469 0.4532 0.4532 0.7793 0.4532 0.4591 0.7793 0.4591 0.7793 0.9392 0.7793 0.4532 0.7793 0.9392 0.9392 0.9392 0.7793 0.4591 0.5469 0.4532 0.5469 0.5469 0.5469 0.4591 0.4532 0.4591 0.7307 0.7793 0.5469 0.4591 0.5469 0.7307 0.4591 0.4591 0.5469 0.5469 0.4591 0.4532 0.7307 0.5469 0.7307 0.7793 0.7307 0.4591 0.4591 0.4591 0.7307 0.5469 0.4532 0.9392 0.9392 0.7793 0.7307 0.7307 0.7793 0.5469 0.5469 0.7793 0.7793 0.7793 0.4591 0.7307 0.5469 0.4532 0.4532 0.4591 0.4591 0.4591 0.4591 0.4591 0.9392 0.5469 0.4591 0.4591 0.7307 0.7307 0.9392 0.4591 0.4591 0.5469 0.4532 0.7307 0.5469 0.4591 0.7793 0.9392 0.7307 0.9392 0.4591 0.5469 0.4591 0.7307 0.5469 0.9392 0.9392 0.5469 0.9392 0.4532 0.4591 0.9392 0.4591 0.7793 0.4591 0.4591 0.5469 0.5469 0.4532 0.4591 0.7793 0.9392 0.7307 0.7793 0.5469 0.4591 0.9392 0.7793 0.7307 0.7793 0.4532 0.4532 0.7307 0.7793 0.4532 0.5469 0.7793 0.5469 0.4591 0.4532 0.5469 0.7307 0.7307 0.5469 0.7307 0.4532 0.7307 0.4532 0.5469 0.4591 0.4591 0.5469 0.5469 0.9392 0.4591 0.5469 0.4591 0.4532 0.7793 0.4591 0.5469 0.4532 0.5469 0.5469 0.4591 0.4591 0.7793 0.7307 0.4591 0.4591 0.9392 0.7307 0.7307 0.7793 0.7307 0.7307 0.9392 0.7307 0.7307 0.4532 0.5469 0.5469 0.4591 0.7307 0.4532 0.4591 0.7793 0.5469 0.5469 0.7307 0.5469 0.7793 0.9392 0.4532 0.5469 0.4532 0.5469 0.7307 0.4532 0.4591 0.5469 0.5469 0.5469 0.4591 0.7793 0.7793 0.7793 0.7307 0.4591 0.7793 0.7793 0.7793 0.7793 0.7793 0.9392 0.9392 0.7307 0.9392 0.9392 0.4532 0.7307 0.9392 0.9392 0.7793 0.9392 0.5469 0.7793 0.4591 0.4532 0.9392 0.9392 0.7307 0.7793 0.5469 0.7307 0.7307 0.4532 0.7307 0.7793 0.4591 0.4532 0.4591 0.7793 0.5469 0.7793 0.4591 0.7793 0.7793 0.5469 0.4591 0.5469 0.4591 0.9392 0.4591 0.4532 0.4532 0.7307 0.9392 0.9392 0.5469 0.7793 0.4591 0.7793 0.4532 0.7307 0.7793 0.7307 0.4532 0.7307 0.9392 0.4591 0.7793 0.5469 0.4532 0.7793 0.7793 0.9392 0.4532 0.7307 0.5469 0.7793 0.5469 0.4591 0.4532 0.7793 0.7307 0.9392 0.5469 0.4591 0.7793 0.7307 0.9392 0.4591 0.7793 0.5469 0.4591 0.4591 0.7307 0.9392 0.9392 0.5469 0.4532 0.7307 0.9392 0.9392 0.9392 0.4532 0.4591 0.7793 0.9392 0.7793 0.7793 0.4532 0.9392 0.5469 0.7307 0.5469 0.5469 0.5469 0.4591 0.4532 0.7793 0.4532 0.7307 0.9392 0.4532 0.4532 0.4591 0.7793 0.7307 0.7307 0.4591 0.9392 0.7307 0.5469 0.5469 0.5469 0.4591 0.4532 0.5469 0.7307 0.7793 0.9392 0.7793 0.7793 0.5469 0.7307 0.4532 0.7793 0.4532 0.5469 0.4532 0.7307 0.7793 0.7793 0.7793 0.4532 0.5469 0.7307 0.5469 0.5469 0.5469 0.7307 0.7793 0.7793 0.7307 0.9392 0.7793 0.4591 0.5469 0.7307 0.7793 0.7307 0.4532 0.5469 0.5469 0.5469 0.9392 0.7307 0.7307 0.7307 0.7793 0.4591 0.7307 0.4591 0.7307 0.7793 0.7793 0.4591 0.7793 0.4591 0.7307 0.7307 0.7307 0.7793 0.4591 0.7307 0.4591 0.9392 0.5469 0.5469 0.5469 0.7793 0.9392 0.7307 0.5469 0.4532 0.7307 0.4591 0.7307 0.4532 0.5469 0.9392 0.4532 0.4532 0.9392 0.4591 0.7307 0.4532 0.5469 0.7793 0.4532 0.7793 0.7307 0.7793 0.9392 0.9392 0.4591 0.4532 0.4591 0.5469 0.4532 0.4591 0.4591 0.4591 0.7793 0.4591 0.4532 0.5469 0.4532 0.9392 0.7793 0.4591 0.7793 0.4532 0.9392 0.4532 0.4591 0.9392 0.4591 0.4532 0.7307 0.5469 0.7793 0.7307 0.4532 0.7793 0.4532 0.7793 0.4532 0.7793 0.7307 0.5469 0.5469 0.7793 0.7793 0.7307 0.4591 0.4591 0.4532 0.4591 0.4591 0.5469 0.9392 0.4532 0.4532 0.7793 0.5469 0.7307 0.9392 0.9392 0.4591 0.4591 0.7307 0.9392 0.4532 0.4591 0.9392 0.7793 0.9392 0.7307 0.9392 0.4591 0.4532 0.7793 0.7307 0.9392 0.7307 0.4591 0.4532 0.4532 0.7307 0.4532 0.9392 0.4532 0.4532 0.9392 0.4591 0.7307 0.7307 0.7307 0.4532 0.4591 0.4591 0.5469 0.4532 0.4532 0.4532 0.7793 0.7793 0.7307 0.4591 0.4532 0.4591 0.7793 0.5469 0.7793 0.5469 0.7307 0.4532 0.5469 0.4532 0.4532 0.7793 0.4591 0.4591 0.9392 0.7307 0.4532 0.5469 0.9392 0.7793 0.7793 0.7793 0.4532 0.4532 0.4591 0.4532 0.7307 0.7307 0.5469 0.7307 0.4591 0.7307 0.9392 0.7307 0.7307 0.4532 0.7793 0.4532 0.7793 0.7307 0.5469 0.4591 0.7307 0.7307 0.9392 0.9392 0.5469 0.4532 0.4532 0.4591 0.7793 0.4532 0.9392 0.9392 0.4532 0.7307 0.5469 0.4591 0.5469 0.7793 0.4591 0.9392 0.9392 0.9392 0.5469 0.7793 0.4532 0.7793 0.7793 0.7307 0.4532 0.9392 0.7793 0.4591 0.9392 0.5469 0.7307 0.4532 0.4591 0.7793 0.5469 0.9392 0.9392 0.9392 0.4532 0.5469 0.9392 0.9392 0.7793 0.7793 0.4532 0.7307 0.7307 0.4591 0.7307 0.7307 0.4591 0.4591 0.7307 0.7307 0.7793 0.7307 0.7793 0.4532 0.5469 0.5469 0.4591 0.7307 0.9392 0.7307 0.5469 0.4532 0.4532 0.4532 0.4591 0.4532 0.9392 0.5469 0.9392 0.4591 0.7793 0.7307 0.7307 0.7793 0.4532 0.4591 0.7793 0.5469 0.9392 0.7307 0.7307 0.4591 0.4591 0.5469 0.5469 0.4532 0.7307 0.7307 0.7793 0.7307 0.9392 0.9392 0.5469 0.4532 0.4532 0.4532 0.5469 0.7307 0.7307 0.9392" HIT_INDICES="2007 4939 5647 7973 11223 17171 20748 27106 28104 28224 28708 29083 29515 29598 29644 29685 29710 29738 29745 29790 30254 30606 30864 31141 31163 31703 31806 31896 31970 32068 32093 32313 32535 32745 32870 32888 33376 33378 34518 34693 34768 34784 34916 34989 35927 36082 36083 36585 37147 39597 39633 40184 40395 41521 42302 42557 42609 42768 42867 43642 44117 44164 44165 44166 44167 44344 45260 45655 45656 46090 46212 46949 47223 48538 48539 48540 48667 49158 49889 49909 50099 50105 50293 50943 52412 52416 53391 53613 53614 54299 54486 55562 56450 56619 56620 57258 58330 59096" ES_PROFILE="-0.0331 -0.0818 -0.0929 0.3862 0.5458 0.5427 0.5469 0.4570 0.4502 0.4571 0.4541 0.4504 0.4436 0.4425 0.4418 0.4412 0.4409 0.4404 0.4403 0.4396 0.4317 0.4258 0.4214 0.4168 0.4164 0.4073 0.4055 0.4040 0.4028 0.4012 0.4008 0.3970 0.3933 0.3898 0.3877 0.3874 0.3800 0.3809 0.3625 0.3605 0.3601 0.3608 0.3595 0.3592 0.3442 0.3425 0.3434 0.3358 0.3272 0.2867 0.2870 0.2786 0.2759 0.2578 0.2454 0.2420 0.2421 0.2403 0.2396 0.2274 0.2202 0.2204 0.2213 0.2222 0.2231 0.2210 0.2064 0.2006 0.2016 0.1951 0.1940 0.1824 0.1787 0.1573 0.1583 0.1592 0.1579 0.1505 0.1391 0.1397 0.1374 0.1382 0.1359 0.1258 0.1019 0.1027 0.0871 0.0843 0.0852 0.0745 0.0723 0.0550 0.0409 0.0389 0.0398 0.0299 0.0127 0.0007" RANK_AT_ES="20748.0000" RANK_SCORE_AT_ES="0.7154"/>
  <DTG RANKED_LIST="fpkm.rnk" TEMPLATE="sample.cls" GENESET="gene_sets.gmt#PEPTIDE_CROSS_LINKING(GO:0018149)" ES="0.5015" NES="0.8546" NP="0.4760" FDR="0.8091" FWER="1.0000" RND_ES="0.9082 0.4927 0.4927 0.6247 0.6247 0.5015 0.6247 0.5015 0.5757 0.5015 0.9082 0.5015 0.5015 0.5015 0.6247 0.5757 0.4927 0.4927 0.4927 0.4811 0.4811 0.4927 0.5015 0.4927 0.4811 0.5015 0.5015 0.4811 0.6247 0.5015 0.5757 0.6247 0.9082 0.5015 0.9082 0.4811 0.5015 0.6247 0.4811 0.4811 0.5757 0.5757 0.4811 0.5015 0.5757 0.5015 0.4811 0.4927 0.5015 0.5757 0.5015 0.9082 0.6247 0.4811 0.4927 0.5015 0.5015 0.4811 0.4927 0.6247 0.6247 0.5015 0.4811 0.9082 0.4811 0.6247 0.9082 0.4927 0.5757 0.9082 0.4811 0.6247 0.5757 0.5015 0.5015 0.4927 0.9082 0.9082 0.6247 0.6247 0.5757 0.5015 0.4927 0.4927 0.4811 0.9082 0.4811 0.4811 0.4811 0.5757 0.9082 0.6247 0.9082 0.6247 0.5757 0.5015 0.4811 0.4927 0.9082 0.5757 0.5757 0.5015 0.4927 0.9082 0.6247 0.9082 0.5757 0.5015 0.4927 0.9082 0.5015 0.9082 0.5015 0.5015 0.9082 0.6247 0.6247 0.4927 0.5757 0.4811 0.6247 0.5015 0.5015 0.5015 0.5015 0.5757 0.4811 0.5015 0.4811 0.6247 0.5015 0.9082 0.4811 0.4811 0.4811 0.4811 0.6247 0.9082 0.9082 0.5015 0.5757 0.5015 0.5015 0.9082 0.4811 0.5015 0.9082 0.5015 0.5757 0.5757 0.4811 0.5757 0.5757 0.6247 0.5015 0.9082 0.5757 0.6247 0.6247 0.4811 0.5015 0.5757 0.6247 0.4927 0.6247 0.6247 0.9082 0.9082 0.9082 0.4811 0.5757 0.5015 0.5757 0.5015 0.6247 0.5015 0.4811 0.5015 0.4811 0.5015 0.4811 0.4811 0.6247 0.5015 0.4927 0.4811 0.4927 0.5015 0.5015 0.5757 0.6247 0.4811 0.9082 0.9082 0.5757 0.4811 0.4811 0.6247 0.4811 0.9082 0.4927 0.4927 0.4811 0.9082 0.4927 0.4811 0.4927 0.4811 0.6247 0.4811 0.4927 0.5015 0.4811 0.4927 0.4927 0.5757 0.5757 0.5757 0.5015 0.4811 0.9082 0.6247 0.9082 0.9082 0.6247 0.5757 0.5757 0.5757 0.9082 0.4927 0.6247 0.4811 0.4927 0.4927 0.5015 0.4811 0.5015 0.6247 0.9082 0.6247 0.6247 0.6247 0.9082 0.5015 0.5757 0.5015 0.4927 0.4927 0.5757 0.9082 0.5757 0.5015 0.5757 0.5757 0.4927 0.5015 0.5757 0.5015 0.5015 0.9082 0.4927 0.6247 0.4811 0.4811 0.5757 0.5757 0.4811 0.5757 0.4811 0.4811 0.5757 0.9082 0.5015 0.9082 0.5757 0.5757 0.5015 0.5757 0.6247 0.9082 0.5015 0.4811 0.4811 0.5015 0.6247 0.6247 0.4927 0.9082 0.4811 0.5015 0.4927 0.4927 0.5015 0.9082 0.5015 0.4927 0.4927 0.4927 0.5015 0.5015 0.6247 0.5015 0.4811 0.4927 0.6247 0.5015 0.5015 0.6247 0.4811 0.4927 0.9082 0.4811 0.5015 0.5757 0.5015 0.6247 0.4811 0.4927 0.9082 0.4927 0.4927 0.9082 0.4927 0.6247 0.5757 0.6247 0.4811 0.4927 0.6247 0.4927 0.5015 0.4927 0.4811 0.4811 0.9082 0.4927 0.9082 0.4927 0.6247 0.4811 0.5015 0.4811 0.4811 0.6247 0.4811 0.4927 0.6247 0.4927 0.6247 0.9082 0.6247 0.4811 0.6247 0.9082 0.9082 0.9082 0.6247 0.4927 0.5015 0.4811 0.5015 0.5015 0.5015 0.4927 0.4811 0.4927 0.5757 0.6247 0.5015 0.4927 0.5015 0.5757 0.4927 0.4927 0.5015 0.5015 0.4927 0.4811 0.5757 0.5015 0.5757 0.6247 0.5757 0.4927 0.4927 0.4927 0.5757 0.5015 0.4811 0.9082 0.9082 0.6247 0.5757 0.5757 0.6247 0.5015 0.5015 0.6247 0.6247 0.6247 0.4927 0.5757 0.5015 0.4811 0.4811 0.4927 0.4927 0.4927 0.4927 0.4927 0.9082 0.5015 0.4927 0.4927 0.5757 0.5757 0.9082 0.4927 0.4927 0.5015 0.4811 0.5757 0.5015 0.4927 0.6247 0.9082 0.5757 0.9082 0.4927 0.5015 0.4927 0.5757 0.5015 0.9082 0.9082 0.5015 0.9082 0.4811 0.4927 0.9082 0.4927 0.6247 0.4927 0.4927 0.5015 0.5015 0.4811 0.4927 0.6247 0.9082 0.5757 0.6247 0.5015 0.4927 0.9082 0.6247 0.5757 0.6247 0.4811 0.4811 0.5757 0.6247 0.4811 0.5015 0.6247 0.5015 0.4927 0.4811 0.5015 0.5757 0.5757 0.5015 0.5757 0.4811 0.5757 0.4811 0.5015 0.4927 0.4927 0.5015 0.5015 0.9082 0.4927 0.5015 0.4927 0.4811 0.6247 0.4927 0.5015 0.4811 0.5015 0.5015 0.4927 0.4927 0.6247 0.5757 0.4927 0.4927 0.9082 0.5757 0.5757 0.6247 0.5757 0.5757 0.9082 0.5757 0.5757 0.4811 0.5015 0.5015 0.4927 0.5757 0.4811 0.4927 0.6247 0.5015 0.5015 0.5757 0.5015 0.6247 0.9082 0.4811 0.5015 0.4811 0.5015 0.5757 0.4811 0.4927 0.5015 0.5015 0.5015 0.4927 0.6247 0.6247 0.6247 0.5757 0.4927 0.6247 0.6247 0.6247 0.6247 0.6247 0.9082 0.9082 0.5757 0.9082 0.9082 0.4811 0.5757 0.9082 0.9082 0.6247 0.9082 0.5015 0.6247 0.4927 0.4811 0.9082 0.9082 0.5757 0.6247 0.5015 0.5757 0.5757 0.4811 0.5757 0.6247 0.4927 0.4811 0.4927 0.6247 0.5015 0.6247 0.4927 0.6247 0.6247 0.5015 0.4927 0.5015 0.4927 0.9082 0.4927 0.4811 0.4811 0.5757 0.9082 0.9082 0.5015 0.6247 0.4927 0.6247 0.4811 0.5757 0.6247 0.5757 0.4811 0.5757 0.9082 0.4927 0.6247 0.5015 0.4811 0.6247 0.6247 0.9082 0.4811 0.5757 0.5015 0.6247 0.5015 0.4927 0.4811 0.6247 0.5757 0.9082 0.5015 0.4927 0.6247 0.5757 0.9082 0.4927 0.6247 0.5015 0.4927 0.4927 0.5757 0.9082 0.9082 0.5015 0.4811 0.5757 0.9082 0.9082 0.9082 0.4811 0.4927 0.6247 0.9082 0.6247 0.6247 0.4811 0.9082 0.5015 0.5757 0.5015 0.5015 0.5015 0.4927 0.4811 0.6247 0.4811 0.5757 0.9082 0.4811 0.4811 0.4927 0.6247 0.5757 0.5757 0.4927 0.9082 0.5757 0.5015 0.5015 0.5015 0.4927 0.4811 0.5015 0.5757 0.6247 0.9082 0.6247 0.6247 0.5015 0.5757 0.4811 0.6247 0.4811 0.5015 0.4811 0.5757 0.6247 0.6247 0.6247 0.4811 0.5015 0.5757 0.5015 0.5015 0.5015 0.5757 0.6247 0.6247 0.5757 0.9082 0.6247 0.4927 0.5015 0.5757 0.6247 0.5757 0.4811 0.5015 0.5015 0.5015 0.9082 0.5757 0.5757 0.5757 0.6247 0.4927 0.5757 0.4927 0.5757 0.6247 0.6247 0.4927 0.6247 0.4927 0.5757 0.5757 0.5757 0.6247 0.4927 0.5757 0.4927 0.9082 0.5015 0.5015 0.5015 0.6247 0.9082 0.5757 0.5015 0.4811 0.5757 0.4927 0.5757 0.4811 0.5015 0.9082 0.4811 0.4811 0.9082 0.4927 0.5757 0.4811 0.5015 0.6247 0.4811 0.6247 0.5757 0.6247 0.9082 0.9082 0.4927 0.4811 0.4927 0.5015 0.4811 0.4927 0.4927 0.4927 0.6247 0.4927 0.4811 0.5015 0.4811 0.9082 0.6247 0.4927 0.6247 0.4811 0.9082 0.4811 0.4927 0.9082 0.4927 0.4811 0.5757 0.5015 0.6247 0.5757 0.4811 0.6247 0.4811 0.6247 0.4811 0.6247 0.5757 0.5015 0.5015 0.6247 0.6247 0.5757 0.4927 0.4927 0.4811 0.4927 0.4927 0.5015 0.9082 0.4811 0.4811 0.6247 0.5015 0.5757 0.9082 0.9082 0.4927 0.4927 0.5757 0.9082 0.4811 0.4927 0.9082 0.6247 0.9082 0.5757 0.9082 0.4927 0.4811 0.6247 0.5757 0.9082 0.5757 0.4927 0.4811 0.4811 0.5757 0.4811 0.9082 0.4811 0.4811 0.9082 0.4927 0.5757 0.5757 0.5757 0.4811 0.4927 0.4927 0.5015 0.4811 0.4811 0.4811 0.6247 0.6247 0.5757 0.4927 0.4811 0.4927 0.6247 0.5015 0.6247 0.5015 0.5757 0.4811 0.5015 0.4811 0.4811 0.6247 0.4927 0.4927 0.9082 0.5757 0.4811 0.5015 0.9082 0.6247 0.6247 0.6247 0.4811 0.4811 0.4927 0.4811 0.5757 0.5757 0.5015 0.5757 0.4927 0.5757 0.9082 0.5757 0.5757 0.4811 0.6247 0.4811 0.6247 0.5757 0.5015 0.4927 0.5757 0.5757 0.9082 0.9082 0.5015 0.4811 0.4811 0.4927 0.6247 0.4811 0.9082 0.9082 0.4811 0.5757 0.5015 0.4927 0.5015 0.6247 0.4927 0.9082 0.9082 0.9082 0.5015 0.6247 0.4811 0.6247 0.6247 0.5757 0.4811 0.9082 0.6247 0.4927 0.9082 0.5015 0.5757 0.4811 0.4927 0.6247 0.5015 0.9082 0.9082 0.9082 0.4811 0.5015 0.9082 0.9082 0.6247 0.6247 0.4811 0.5757 0.5757 0.4927 0.5757 0.5757 0.4927 0.4927 0.5757 0.5757 0.6247 0.5757 0.6247 0.4811 0.5015 0.5015 0.4927 0.5757 0.9082 0.5757 0.5015 0.4811 0.4811 0.4811 0.4927 0.4811 0.9082 0.5015 0.9082 0.4927 0.6247 0.5757 0.5757 0.6247 0.4811 0.4927 0.6247 0.5015 0.9082 0.5757 0.5757 0.4927 0.4927 0.5015 0.5015 0.4811 0.5757 0.5757 0.6247 0.5757 0.9082 0.9082 0.5015 0.4811 0.4811 0.4811 0.5015 0.5757 0.5757 0.9082" HIT_INDICES="1984 2012 2565 3709 5089 5254 8070 16557 17139 19690 23741 25689 25871 26107 26784 27948 28843 29630 29663 29903 30438 30828 31217 31218 31572 32554 32594 32888 33068 34048 34292 35228 35710 36053 37770 37941 38392 39780 40979 40980 41320 41613 44611 44981 45644 45854 46090 46614 47527 47536 48865 50551 50729 52309 52441 54384 54668 55262 57112" ES_PROFILE="-0.0326 -0.0322 -0.0406 -0.0590 -0.0814 -0.0832 0.3843 0.3496 0.4414 0.4739 0.4487 0.4450 0.4698 0.4921 0.5015 0.4934 0.4826 0.4695 0.4690 0.4650 0.4560 0.4494 0.4428 0.4428 0.4368 0.4202 0.4196 0.4146 0.4125 0.3969 0.3937 0.3788 0.3716 0.3668 0.3387 0.3367 0.3301 0.3075 0.2882 0.2891 0.2843 0.2803 0.2305 0.2252 0.2150 0.2124 0.2093 0.2014 0.1869 0.1877 0.1662 0.1386 0.1365 0.1108 0.1095 0.0775 0.0737 0.0646 0.0342" RANK_AT_ES="26784.0000" RANK_SCORE_AT_ES="0.2221"/>
  <DTG RANKED_LIST="fpkm.rnk" TEMPLATE="sample.cls" GENESET="gene_sets.gmt#MEMBRANE_RAFT_ORGANIZATION(GO:0031579)" ES="0.5209" NES="0.8550" NP="0.8160" FDR="0.8080" FWER="1.0000" RND_ES="0.9369 0.5624 0.5624 0.5439 0.5439 0.5209 0.5439 0.5209 0.5975 0.5209 0.9369 0.5209 0.5209 0.5209 0.5439 0.5975 0.5624 0.5624 0.5624 0.5558 0.5558 0.5624 0.5209 0.5624 0.5558 0.5209 0.5209 0.5558 0.5439 0.5209 0.5975 0.5439 0.9369 0.5209 0.9369 0.5558 0.5209 0.5439 0.5558 0.5558 0.5975 0.5975 0.5558 0.5209 0.5975 0.5209 0.5558 0.5624 0.5209 0.5975 0.5209 0.9369 0.5439 0.5558 0.5624 0.5209 0.5209 0.5558 0.5624 0.5439 0.5439 0.5209 0.5558 0.9369 0.5558 0.5439 0.9369 0.5624 0.5975 0.9369 0.5558 0.5439 0.5975 0.5209 0.5209 0.5624 0.9369 0.9369 0.5439 0.5439 0.5975 0.5209 0.5624 0.5624 0.5558 0.9369 0.5558 0.5558 0.5558 0.5975 0.9369 0.5439 0.9369 0.5439 0.5975 0.5209 0.5558 0.5624 0.9369 0.5975 0.5975 0.5209 0.5624 0.9369 0.5439 0.9369 0.5975 0.5209 0.5624 0.9369 0.5209 0.9369 0.5209 0.5209 0.9369 0.5439 0.5439 0.5624 0.5975 0.5558 0.5439 0.5209 0.5209 0.5209 0.5209 0.5975 0.5558 0.5209 0.5558 0.5439 0.5209 0.9369 0.5558 0.5558 0.5558 0.5558 0.5439 0.9369 0.9369 0.5209 0.5975 0.5209 0.5209 0.9369 0.5558 0.5209 0.9369 0.5209 0.5975 0.5975 0.5558 0.5975 0.5975 0.5439 0.5209 0.9369 0.5975 0.5439 0.5439 0.5558 0.5209 0.5975 0.5439 0.5624 0.5439 0.5439 0.9369 0.9369 0.9369 0.5558 0.5975 0.5209 0.5975 0.5209 0.5439 0.5209 0.5558 0.5209 0.5558 0.5209 0.5558 0.5558 0.5439 0.5209 0.5624 0.5558 0.5624 0.5209 0.5209 0.5975 0.5439 0.5558 0.9369 0.9369 0.5975 0.5558 0.5558 0.5439 0.5558 0.9369 0.5624 0.5624 0.5558 0.9369 0.5624 0.5558 0.5624 0.5558 0.5439 0.5558 0.5624 0.5209 0.5558 0.5624 0.5624 0.5975 0.5975 0.5975 0.5209 0.5558 0.9369 0.5439 0.9369 0.9369 0.5439 0.5975 0.5975 0.5975 0.9369 0.5624 0.5439 0.5558 0.5624 0.5624 0.5209 0.5558 0.5209 0.5439 0.9369 0.5439 0.5439 0.5439 0.9369 0.5209 0.5975 0.5209 0.5624 0.5624 0.5975 0.9369 0.5975 0.5209 0.5975 0.5975 0.5624 0.5209 0.5975 0.5209 0.5209 0.9369 0.5624 0.5439 0.5558 0.5558 0.5975 0.5975 0.5558 0.5975 0.5558 0.5558 0.5975 0.9369 0.5209 0.9369 0.5975 0.5975 0.5209 0.5975 0.5439 0.9369 0.5209 0.5558 0.5558 0.5209 0.5439 0.5439 0.5624 0.9369 0.5558 0.5209 0.5624 0.5624 0.5209 0.9369 0.5209 0.5624 0.5624 0.5624 0.5209 0.5209 0.5439 0.5209 0.5558 0.5624 0.5439 0.5209 0.5209 0.5439 0.5558 0.5624 0.9369 0.5558 0.5209 0.5975 0.5209 0.5439 0.5558 0.5624 0.9369 0.5624 0.5624 0.9369 0.5624 0.5439 0.5975 0.5439 0.5558 0.5624 0.5439 0.5624 0.5209 0.5624 0.5558 0.5558 0.9369 0.5624 0.9369 0.5624 0.5439 0.5558 0.5209 0.5558 0.5558 0.5439 0.5558 0.5624 0.5439 0.5624 0.5439 0.9369 0.5439 0.5558 0.5439 0.9369 0.9369 0.9369 0.5439 0.5624 0.5209 0.5558 0.5209 0.5209 0.5209 0.5624 0.5558 0.5624 0.5975 0.5439 0.5209 0.5624 0.5209 0.5975 0.5624 0.5624 0.5209 0.5209 0.5624 0.5558 0.5975 0.5209 0.5975 0.5439 0.5975 0.5624 0.5624 0.5624 0.5975 0.5209 0.5558 0.9369 0.9369 0.5439 0.5975 0.5975 0.5439 0.5209 0.5209 0.5439 0.5439 0.5439 0.5624 0.5975 0.5209 0.5558 0.5558 0.5624 0.5624 0.5624 0.5624 0.5624 0.9369 0.5209 0.5624 0.5624 0.5975 0.5975 0.9369 0.5624 0.5624 0.5209 0.5558 0.5975 0.5209 0.5624 0.5439 0.9369 0.5975 0.9369 0.5624 0.5209 0.5624 0.5975 0.5209 0.9369 0.9369 0.5209 0.9369 0.5558 0.5624 0.9369 0.5624 0.5439 0.5624 0.5624 0.5209 0.5209 0.5558 0.5624 0.5439 0.9369 0.5975 0.5439 0.5209 0.5624 0.9369 0.5439 0.5975 0.5439 0.5558 0.5558 0.5975 0.5439 0.5558 0.5209 0.5439 0.5209 0.5624 0.5558 0.5209 0.5975 0.5975 0.5209 0.5975 0.5558 0.5975 0.5558 0.5209 0.5624 0.5624 0.5209 0.5209 0.9369 0.5624 0.5209 0.5624 0.5558 0.5439 0.5624 0.5209 0.5558 0.5209 0.5209 0.5624 0.5624 0.5439 0.5975 0.5624 0.5624 0.9369 0.5975 0.5975 0.5439 0.5975 0.5975 0.9369 0.5975 0.5975 0.5558 0.5209 0.5209 0.5624 0.5975 0.5558 0.5624 0.5439 0.5209 0.5209 0.5975 0.5209 0.5439 0.9369 0.5558 0.5209 0.5558 0.5209 0.5975 0.5558 0.5624 0.5209 0.5209 0.5209 0.5624 0.5439 0.5439 0.5439 0.5975 0.5624 0.5439 0.5439 0.5439 0.5439 0.5439 0.9369 0.9369 0.5975 0.9369 0.9369 0.5558 0.5975 0.9369 0.9369 0.5439 0.9369 0.5209 0.5439 0.5624 0.5558 0.9369 0.9369 0.5975 0.5439 0.5209 0.5975 0.5975 0.5558 0.5975 0.5439 0.5624 0.5558 0.5624 0.5439 0.5209 0.5439 0.5624 0.5439 0.5439 0.5209 0.5624 0.5209 0.5624 0.9369 0.5624 0.5558 0.5558 0.5975 0.9369 0.9369 0.5209 0.5439 0.5624 0.5439 0.5558 0.5975 0.5439 0.5975 0.5558 0.5975 0.9369 0.5624 0.5439 0.5209 0.5558 0.5439 0.5439 0.9369 0.5558 0.5975 0.5209 0.5439 0.5209 0.5624 0.5558 0.5439 0.5975 0.9369 0.5209 0.5624 0.5439 0.5975 0.9369 0.5624 0.5439 0.5209 0.5624 0.5624 0.5975 0.9369 0.9369 0.5209 0.5558 0.5975 0.9369 0.9369 0.9369 0.5558 0.5624 0.5439 0.9369 0.5439 0.5439 0.5558 0.9369 0.5209 0.5975 0.5209 0.5209 0.5209 0.5624 0.5558 0.5439 0.5558 0.5975 0.9369 0.5558 0.5558 0.5624 0.5439 0.5975 0.5975 0.5624 0.9369 0.5975 0.5209 0.5209 0.5209 0.5624 0.5558 0.5209 0.5975 0.5439 0.9369 0.5439 0.5439 0.5209 0.5975 0.5558 0.5439 0.5558 0.5209 0.5558 0.5975 0.5439 0.5439 0.5439 0.5558 0.5209 0.5975 0.5209 0.5209 0.5209 0.5975 0.5439 0.5439 0.5975 0.9369 0.5439 0.5624 0.5209 0.5975 0.5439 0.5975 0.5558 0.5209 0.5209 0.5209 0.9369 0.5975 0.5975 0.5975 0.5439 0.5624 0.5975 0.5624 0.5975 0.5439 0.5439 0.5624 0.5439 0.5624 0.5975 0.5975 0.5975 0.5439 0.5624 0.5975 0.5624 0.9369 0.5209 0.5209 0.5209 0.5439 0.9369 0.5975 0.5209 0.5558 0.5975 0.5624 0.5975 0.5558 0.5209 0.9369 0.5558 0.5558 0.9369 0.5624 0.5975 0.5558 0.5209 0.5439 0.5558 0.5439 0.5975 0.5439 0.9369 0.9369 0.5624 0.5558 0.5624 0.5209 0.5558 0.5624 0.5624 0.5624 0.5439 0.5624 0.5558 0.5209 0.5558 0.9369 0.5439 0.5624 0.5439 0.5558 0.9369 0.5558 0.5624 0.9369 0.5624 0.5558 0.5975 0.5209 0.5439 0.5975 0.5558 0.5439 0.5558 0.5439 0.5558 0.5439 0.5975 0.5209 0.5209 0.5439 0.5439 0.5975 0.5624 0.5624 0.5558 0.5624 0.5624 0.5209 0.9369 0.5558 0.5558 0.5439 0.5209 0.5975 0.9369 0.9369 0.5624 0.5624 0.5975 0.9369 0.5558 0.5624 0.9369 0.5439 0.9369 0.5975 0.9369 0.5624 0.5558 0.5439 0.5975 0.9369 0.5975 0.5624 0.5558 0.5558 0.5975 0.5558 0.9369 0.5558 0.5558 0.9369 0.5624 0.5975 0.5975 0.5975 0.5558 0.5624 0.5624 0.5209 0.5558 0.5558 0.5558 0.5439 0.5439 0.5975 0.5624 0.5558 0.5624 0.5439 0.5209 0.5439 0.5209 0.5975 0.5558 0.5209 0.5558 0.5558 0.5439 0.5624 0.5624 0.9369 0.5975 0.5558 0.5209 0.9369 0.5439 0.5439 0.5439 0.5558 0.5558 0.5624 0.5558 0.5975 0.5975 0.5209 0.5975 0.5624 0.5975 0.9369 0.5975 0.5975 0.5558 0.5439 0.5558 0.5439 0.5975 0.5209 0.5624 0.5975 0.5975 0.9369 0.9369 0.5209 0.5558 0.5558 0.5624 0.5439 0.5558 0.9369 0.9369 0.5558 0.5975 0.5209 0.5624 0.5209 0.5439 0.5624 0.9369 0.9369 0.9369 0.5209 0.5439 0.5558 0.5439 0.5439 0.5975 0.5558 0.9369 0.5439 0.5624 0.9369 0.5209 0.5975 0.5558 0.5624 0.5439 0.5209 0.9369 0.9369 0.9369 0.5558 0.5209 0.9369 0.9369 0.5439 0.5439 0.5558 0.5975 0.5975 0.5624 0.5975 0.5975 0.5624 0.5624 0.5975 0.5975 0.5439 0.5975 0.5439 0.5558 0.5209 0.5209 0.5624 0.5975 0.9369 0.5975 0.5209 0.5558 0.5558 0.5558 0.5624 0.5558 0.9369 0.5209 0.9369 0.5624 0.5439 0.5975 0.5975 0.5439 0.5558 0.5624 0.5439 0.5209 0.9369 0.5975 0.5975 0.5624 0.5624 0.5209 0.5209 0.5558 0.5975 0.5975 0.5439 0.5975 0.9369 0.9369 0.5209 0.5558 0.5558 0.5558 0.5209 0.5975 0.5975 0.9369" HIT_INDICES="769 12833 18167 19219 19365 20217 20994 21445 23766 24546 25233 25800 26596 27266 27502 27588 28203 29737 30011 30300 31439 43109 47526" ES_PROFILE="-0.0119 -0.0106 0.0061 0.0824 0.1724 0.2424 0.3067 0.3716 0.3838 0.4153 0.4428 0.4672 0.4805 0.4897 0.5038 0.5199 0.5209 0.4950 0.4904 0.4855 0.4662 0.2700 0.1964" RANK_AT_ES="28203.0000" RANK_SCORE_AT_ES="0.1018"/>
  <DTG RANKED_LIST="fpkm.rnk" TEMPLATE="sample.cls" GENESET="gene_sets.gmt#CHEMOKINE_RECEPTOR_BINDING(GO:0042379)" ES="0.5177" NES="0.8568" NP="0.8160" FDR="0.8019" FWER="1.0000" RND_ES="0.9211 0.5614 0.5614 0.5355 0.5355 0.5177 0.5355 0.5177 0.5521 0.5177 0.9211 0.5177 0.5177 0.5177 0.5355 0.5521 0.5614 0.5614 0.5614 0.5964 0.5964 0.5614 0.5177 0.5614 0.5964 0.5177 0.5177 0.5964 0.5355 0.5177 0.5521 0.5355 0.9211 0.5177 0.9211 0.5964 0.5177 0.5355 0.5964 0.5964 0.5521 0.5521 0.5964 0.5177 0.5521 0.5177 0.5964 0.5614 0.5177 0.5521 0.5177 0.9211 0.5355 0.5964 0.5614 0.5177 0.5177 0.5964 0.5614 0.5355 0.5355 0.5177 0.5964 0.9211 0.5964 0.5355 0.9211 0.5614 0.5521 0.9211 0.5964 0.5355 0.5521 0.5177 0.5177 0.5614 0.9211 0.9211 0.5355 0.5355 0.5521 0.5177 0.5614 0.5614 0.5964 0.9211 0.5964 0.5964 0.5964 0.5521 0.9211 0.5355 0.9211 0.5355 0.5521 0.5177 0.5964 0.5614 0.9211 0.5521 0.5521 0.5177 0.5614 0.9211 0.5355 0.9211 0.5521 0.5177 0.5614 0.9211 0.5177 0.9211 0.5177 0.5177 0.9211 0.5355 0.5355 0.5614 0.5521 0.5964 0.5355 0.5177 0.5177 0.5177 0.5177 0.5521 0.5964 0.5177 0.5964 0.5355 0.5177 0.9211 0.5964 0.5964 0.5964 0.5964 0.5355 0.9211 0.9211 0.5177 0.5521 0.5177 0.5177 0.9211 0.5964 0.5177 0.9211 0.5177 0.5521 0.5521 0.5964 0.5521 0.5521 0.5355 0.5177 0.9211 0.5521 0.5355 0.5355 0.5964 0.5177 0.5521 0.5355 0.5614 0.5355 0.5355 0.9211 0.9211 0.9211 0.5964 0.5521 0.5177 0.5521 0.5177 0.5355 0.5177 0.5964 0.5177 0.5964 0.5177 0.5964 0.5964 0.5355 0.5177 0.5614 0.5964 0.5614 0.5177 0.5177 0.5521 0.5355 0.5964 0.9211 0.9211 0.5521 0.5964 0.5964 0.5355 0.5964 0.9211 0.5614 0.5614 0.5964 0.9211 0.5614 0.5964 0.5614 0.5964 0.5355 0.5964 0.5614 0.5177 0.5964 0.5614 0.5614 0.5521 0.5521 0.5521 0.5177 0.5964 0.9211 0.5355 0.9211 0.9211 0.5355 0.5521 0.5521 0.5521 0.9211 0.5614 0.5355 0.5964 0.5614 0.5614 0.5177 0.5964 0.5177 0.5355 0.9211 0.5355 0.5355 0.5355 0.9211 0.5177 0.5521 0.5177 0.5614 0.5614 0.5521 0.9211 0.5521 0.5177 0.5521 0.5521 0.5614 0.5177 0.5521 0.5177 0.5177 0.9211 0.5614 0.5355 0.5964 0.5964 0.5521 0.5521 0.5964 0.5521 0.5964 0.5964 0.5521 0.9211 0.5177 0.9211 0.5521 0.5521 0.5177 0.5521 0.5355 0.9211 0.5177 0.5964 0.5964 0.5177 0.5355 0.5355 0.5614 0.9211 0.5964 0.5177 0.5614 0.5614 0.5177 0.9211 0.5177 0.5614 0.5614 0.5614 0.5177 0.5177 0.5355 0.5177 0.5964 0.5614 0.5355 0.5177 0.5177 0.5355 0.5964 0.5614 0.9211 0.5964 0.5177 0.5521 0.5177 0.5355 0.5964 0.5614 0.9211 0.5614 0.5614 0.9211 0.5614 0.5355 0.5521 0.5355 0.5964 0.5614 0.5355 0.5614 0.5177 0.5614 0.5964 0.5964 0.9211 0.5614 0.9211 0.5614 0.5355 0.5964 0.5177 0.5964 0.5964 0.5355 0.5964 0.5614 0.5355 0.5614 0.5355 0.9211 0.5355 0.5964 0.5355 0.9211 0.9211 0.9211 0.5355 0.5614 0.5177 0.5964 0.5177 0.5177 0.5177 0.5614 0.5964 0.5614 0.5521 0.5355 0.5177 0.5614 0.5177 0.5521 0.5614 0.5614 0.5177 0.5177 0.5614 0.5964 0.5521 0.5177 0.5521 0.5355 0.5521 0.5614 0.5614 0.5614 0.5521 0.5177 0.5964 0.9211 0.9211 0.5355 0.5521 0.5521 0.5355 0.5177 0.5177 0.5355 0.5355 0.5355 0.5614 0.5521 0.5177 0.5964 0.5964 0.5614 0.5614 0.5614 0.5614 0.5614 0.9211 0.5177 0.5614 0.5614 0.5521 0.5521 0.9211 0.5614 0.5614 0.5177 0.5964 0.5521 0.5177 0.5614 0.5355 0.9211 0.5521 0.9211 0.5614 0.5177 0.5614 0.5521 0.5177 0.9211 0.9211 0.5177 0.9211 0.5964 0.5614 0.9211 0.5614 0.5355 0.5614 0.5614 0.5177 0.5177 0.5964 0.5614 0.5355 0.9211 0.5521 0.5355 0.5177 0.5614 0.9211 0.5355 0.5521 0.5355 0.5964 0.5964 0.5521 0.5355 0.5964 0.5177 0.5355 0.5177 0.5614 0.5964 0.5177 0.5521 0.5521 0.5177 0.5521 0.5964 0.5521 0.5964 0.5177 0.5614 0.5614 0.5177 0.5177 0.9211 0.5614 0.5177 0.5614 0.5964 0.5355 0.5614 0.5177 0.5964 0.5177 0.5177 0.5614 0.5614 0.5355 0.5521 0.5614 0.5614 0.9211 0.5521 0.5521 0.5355 0.5521 0.5521 0.9211 0.5521 0.5521 0.5964 0.5177 0.5177 0.5614 0.5521 0.5964 0.5614 0.5355 0.5177 0.5177 0.5521 0.5177 0.5355 0.9211 0.5964 0.5177 0.5964 0.5177 0.5521 0.5964 0.5614 0.5177 0.5177 0.5177 0.5614 0.5355 0.5355 0.5355 0.5521 0.5614 0.5355 0.5355 0.5355 0.5355 0.5355 0.9211 0.9211 0.5521 0.9211 0.9211 0.5964 0.5521 0.9211 0.9211 0.5355 0.9211 0.5177 0.5355 0.5614 0.5964 0.9211 0.9211 0.5521 0.5355 0.5177 0.5521 0.5521 0.5964 0.5521 0.5355 0.5614 0.5964 0.5614 0.5355 0.5177 0.5355 0.5614 0.5355 0.5355 0.5177 0.5614 0.5177 0.5614 0.9211 0.5614 0.5964 0.5964 0.5521 0.9211 0.9211 0.5177 0.5355 0.5614 0.5355 0.5964 0.5521 0.5355 0.5521 0.5964 0.5521 0.9211 0.5614 0.5355 0.5177 0.5964 0.5355 0.5355 0.9211 0.5964 0.5521 0.5177 0.5355 0.5177 0.5614 0.5964 0.5355 0.5521 0.9211 0.5177 0.5614 0.5355 0.5521 0.9211 0.5614 0.5355 0.5177 0.5614 0.5614 0.5521 0.9211 0.9211 0.5177 0.5964 0.5521 0.9211 0.9211 0.9211 0.5964 0.5614 0.5355 0.9211 0.5355 0.5355 0.5964 0.9211 0.5177 0.5521 0.5177 0.5177 0.5177 0.5614 0.5964 0.5355 0.5964 0.5521 0.9211 0.5964 0.5964 0.5614 0.5355 0.5521 0.5521 0.5614 0.9211 0.5521 0.5177 0.5177 0.5177 0.5614 0.5964 0.5177 0.5521 0.5355 0.9211 0.5355 0.5355 0.5177 0.5521 0.5964 0.5355 0.5964 0.5177 0.5964 0.5521 0.5355 0.5355 0.5355 0.5964 0.5177 0.5521 0.5177 0.5177 0.5177 0.5521 0.5355 0.5355 0.5521 0.9211 0.5355 0.5614 0.5177 0.5521 0.5355 0.5521 0.5964 0.5177 0.5177 0.5177 0.9211 0.5521 0.5521 0.5521 0.5355 0.5614 0.5521 0.5614 0.5521 0.5355 0.5355 0.5614 0.5355 0.5614 0.5521 0.5521 0.5521 0.5355 0.5614 0.5521 0.5614 0.9211 0.5177 0.5177 0.5177 0.5355 0.9211 0.5521 0.5177 0.5964 0.5521 0.5614 0.5521 0.5964 0.5177 0.9211 0.5964 0.5964 0.9211 0.5614 0.5521 0.5964 0.5177 0.5355 0.5964 0.5355 0.5521 0.5355 0.9211 0.9211 0.5614 0.5964 0.5614 0.5177 0.5964 0.5614 0.5614 0.5614 0.5355 0.5614 0.5964 0.5177 0.5964 0.9211 0.5355 0.5614 0.5355 0.5964 0.9211 0.5964 0.5614 0.9211 0.5614 0.5964 0.5521 0.5177 0.5355 0.5521 0.5964 0.5355 0.5964 0.5355 0.5964 0.5355 0.5521 0.5177 0.5177 0.5355 0.5355 0.5521 0.5614 0.5614 0.5964 0.5614 0.5614 0.5177 0.9211 0.5964 0.5964 0.5355 0.5177 0.5521 0.9211 0.9211 0.5614 0.5614 0.5521 0.9211 0.5964 0.5614 0.9211 0.5355 0.9211 0.5521 0.9211 0.5614 0.5964 0.5355 0.5521 0.9211 0.5521 0.5614 0.5964 0.5964 0.5521 0.5964 0.9211 0.5964 0.5964 0.9211 0.5614 0.5521 0.5521 0.5521 0.5964 0.5614 0.5614 0.5177 0.5964 0.5964 0.5964 0.5355 0.5355 0.5521 0.5614 0.5964 0.5614 0.5355 0.5177 0.5355 0.5177 0.5521 0.5964 0.5177 0.5964 0.5964 0.5355 0.5614 0.5614 0.9211 0.5521 0.5964 0.5177 0.9211 0.5355 0.5355 0.5355 0.5964 0.5964 0.5614 0.5964 0.5521 0.5521 0.5177 0.5521 0.5614 0.5521 0.9211 0.5521 0.5521 0.5964 0.5355 0.5964 0.5355 0.5521 0.5177 0.5614 0.5521 0.5521 0.9211 0.9211 0.5177 0.5964 0.5964 0.5614 0.5355 0.5964 0.9211 0.9211 0.5964 0.5521 0.5177 0.5614 0.5177 0.5355 0.5614 0.9211 0.9211 0.9211 0.5177 0.5355 0.5964 0.5355 0.5355 0.5521 0.5964 0.9211 0.5355 0.5614 0.9211 0.5177 0.5521 0.5964 0.5614 0.5355 0.5177 0.9211 0.9211 0.9211 0.5964 0.5177 0.9211 0.9211 0.5355 0.5355 0.5964 0.5521 0.5521 0.5614 0.5521 0.5521 0.5614 0.5614 0.5521 0.5521 0.5355 0.5521 0.5355 0.5964 0.5177 0.5177 0.5614 0.5521 0.9211 0.5521 0.5177 0.5964 0.5964 0.5964 0.5614 0.5964 0.9211 0.5177 0.9211 0.5614 0.5355 0.5521 0.5521 0.5355 0.5964 0.5614 0.5355 0.5177 0.9211 0.5521 0.5521 0.5614 0.5614 0.5177 0.5177 0.5964 0.5521 0.5521 0.5355 0.5521 0.9211 0.9211 0.5177 0.5964 0.5964 0.5964 0.5177 0.5521 0.5521 0.9211" HIT_INDICES="363 1656 2428 2599 3773 4124 4618 9535 12497 13149 14700 15120 19242 22809 22859 23470 24189 25496 27113 27827 28945 29079 29093 29497 29718 30207 30301 30472 31131 31411 31412 31830 32122 32168 32247 32695 32976 33676 35904 36254 38084 38588 40199 40525 42741 43624 43862 44731 44732 45405 46416 48475 48718 49061 50230 51052 51827 52822 54249 54725 55950 57109 58020 58783" ES_PROFILE="-0.0054 -0.0266 -0.0389 -0.0410 -0.0602 -0.0654 -0.0730 0.0877 0.1775 0.2936 0.3726 0.4650 0.4560 0.4347 0.4725 0.4973 0.5160 0.5177 0.5045 0.5022 0.4861 0.4859 0.4878 0.4814 0.4777 0.4694 0.4679 0.4650 0.4538 0.4491 0.4491 0.4421 0.4371 0.4364 0.4350 0.4275 0.4227 0.4116 0.3747 0.3695 0.3392 0.3315 0.3049 0.3002 0.2634 0.2492 0.2459 0.2319 0.2327 0.2220 0.2056 0.1715 0.1682 0.1631 0.1441 0.1309 0.1185 0.1024 0.0790 0.0717 0.0517 0.0328 0.0181 0.0060" RANK_AT_ES="25496.0000" RANK_SCORE_AT_ES="0.3274"/>
  <DTG RANKED_LIST="fpkm.rnk" TEMPLATE="sample.cls" GENESET="gene_sets.gmt#INTERLEUKIN_7_MEDIATED_SIGNALING_PATHWAY(GO:0038111)" ES="0.5060" NES="0.8579" NP="0.4760" FDR="0.7985" FWER="1.0000" RND_ES="0.8428 0.4971 0.4971 0.6580 0.6580 0.5060 0.6580 0.5060 0.6004 0.5060 0.8428 0.5060 0.5060 0.5060 0.6580 0.6004 0.4971 0.4971 0.4971 0.4867 0.4867 0.4971 0.5060 0.4971 0.4867 0.5060 0.5060 0.4867 0.6580 0.5060 0.6004 0.6580 0.8428 0.5060 0.8428 0.4867 0.5060 0.6580 0.4867 0.4867 0.6004 0.6004 0.4867 0.5060 0.6004 0.5060 0.4867 0.4971 0.5060 0.6004 0.5060 0.8428 0.6580 0.4867 0.4971 0.5060 0.5060 0.4867 0.4971 0.6580 0.6580 0.5060 0.4867 0.8428 0.4867 0.6580 0.8428 0.4971 0.6004 0.8428 0.4867 0.6580 0.6004 0.5060 0.5060 0.4971 0.8428 0.8428 0.6580 0.6580 0.6004 0.5060 0.4971 0.4971 0.4867 0.8428 0.4867 0.4867 0.4867 0.6004 0.8428 0.6580 0.8428 0.6580 0.6004 0.5060 0.4867 0.4971 0.8428 0.6004 0.6004 0.5060 0.4971 0.8428 0.6580 0.8428 0.6004 0.5060 0.4971 0.8428 0.5060 0.8428 0.5060 0.5060 0.8428 0.6580 0.6580 0.4971 0.6004 0.4867 0.6580 0.5060 0.5060 0.5060 0.5060 0.6004 0.4867 0.5060 0.4867 0.6580 0.5060 0.8428 0.4867 0.4867 0.4867 0.4867 0.6580 0.8428 0.8428 0.5060 0.6004 0.5060 0.5060 0.8428 0.4867 0.5060 0.8428 0.5060 0.6004 0.6004 0.4867 0.6004 0.6004 0.6580 0.5060 0.8428 0.6004 0.6580 0.6580 0.4867 0.5060 0.6004 0.6580 0.4971 0.6580 0.6580 0.8428 0.8428 0.8428 0.4867 0.6004 0.5060 0.6004 0.5060 0.6580 0.5060 0.4867 0.5060 0.4867 0.5060 0.4867 0.4867 0.6580 0.5060 0.4971 0.4867 0.4971 0.5060 0.5060 0.6004 0.6580 0.4867 0.8428 0.8428 0.6004 0.4867 0.4867 0.6580 0.4867 0.8428 0.4971 0.4971 0.4867 0.8428 0.4971 0.4867 0.4971 0.4867 0.6580 0.4867 0.4971 0.5060 0.4867 0.4971 0.4971 0.6004 0.6004 0.6004 0.5060 0.4867 0.8428 0.6580 0.8428 0.8428 0.6580 0.6004 0.6004 0.6004 0.8428 0.4971 0.6580 0.4867 0.4971 0.4971 0.5060 0.4867 0.5060 0.6580 0.8428 0.6580 0.6580 0.6580 0.8428 0.5060 0.6004 0.5060 0.4971 0.4971 0.6004 0.8428 0.6004 0.5060 0.6004 0.6004 0.4971 0.5060 0.6004 0.5060 0.5060 0.8428 0.4971 0.6580 0.4867 0.4867 0.6004 0.6004 0.4867 0.6004 0.4867 0.4867 0.6004 0.8428 0.5060 0.8428 0.6004 0.6004 0.5060 0.6004 0.6580 0.8428 0.5060 0.4867 0.4867 0.5060 0.6580 0.6580 0.4971 0.8428 0.4867 0.5060 0.4971 0.4971 0.5060 0.8428 0.5060 0.4971 0.4971 0.4971 0.5060 0.5060 0.6580 0.5060 0.4867 0.4971 0.6580 0.5060 0.5060 0.6580 0.4867 0.4971 0.8428 0.4867 0.5060 0.6004 0.5060 0.6580 0.4867 0.4971 0.8428 0.4971 0.4971 0.8428 0.4971 0.6580 0.6004 0.6580 0.4867 0.4971 0.6580 0.4971 0.5060 0.4971 0.4867 0.4867 0.8428 0.4971 0.8428 0.4971 0.6580 0.4867 0.5060 0.4867 0.4867 0.6580 0.4867 0.4971 0.6580 0.4971 0.6580 0.8428 0.6580 0.4867 0.6580 0.8428 0.8428 0.8428 0.6580 0.4971 0.5060 0.4867 0.5060 0.5060 0.5060 0.4971 0.4867 0.4971 0.6004 0.6580 0.5060 0.4971 0.5060 0.6004 0.4971 0.4971 0.5060 0.5060 0.4971 0.4867 0.6004 0.5060 0.6004 0.6580 0.6004 0.4971 0.4971 0.4971 0.6004 0.5060 0.4867 0.8428 0.8428 0.6580 0.6004 0.6004 0.6580 0.5060 0.5060 0.6580 0.6580 0.6580 0.4971 0.6004 0.5060 0.4867 0.4867 0.4971 0.4971 0.4971 0.4971 0.4971 0.8428 0.5060 0.4971 0.4971 0.6004 0.6004 0.8428 0.4971 0.4971 0.5060 0.4867 0.6004 0.5060 0.4971 0.6580 0.8428 0.6004 0.8428 0.4971 0.5060 0.4971 0.6004 0.5060 0.8428 0.8428 0.5060 0.8428 0.4867 0.4971 0.8428 0.4971 0.6580 0.4971 0.4971 0.5060 0.5060 0.4867 0.4971 0.6580 0.8428 0.6004 0.6580 0.5060 0.4971 0.8428 0.6580 0.6004 0.6580 0.4867 0.4867 0.6004 0.6580 0.4867 0.5060 0.6580 0.5060 0.4971 0.4867 0.5060 0.6004 0.6004 0.5060 0.6004 0.4867 0.6004 0.4867 0.5060 0.4971 0.4971 0.5060 0.5060 0.8428 0.4971 0.5060 0.4971 0.4867 0.6580 0.4971 0.5060 0.4867 0.5060 0.5060 0.4971 0.4971 0.6580 0.6004 0.4971 0.4971 0.8428 0.6004 0.6004 0.6580 0.6004 0.6004 0.8428 0.6004 0.6004 0.4867 0.5060 0.5060 0.4971 0.6004 0.4867 0.4971 0.6580 0.5060 0.5060 0.6004 0.5060 0.6580 0.8428 0.4867 0.5060 0.4867 0.5060 0.6004 0.4867 0.4971 0.5060 0.5060 0.5060 0.4971 0.6580 0.6580 0.6580 0.6004 0.4971 0.6580 0.6580 0.6580 0.6580 0.6580 0.8428 0.8428 0.6004 0.8428 0.8428 0.4867 0.6004 0.8428 0.8428 0.6580 0.8428 0.5060 0.6580 0.4971 0.4867 0.8428 0.8428 0.6004 0.6580 0.5060 0.6004 0.6004 0.4867 0.6004 0.6580 0.4971 0.4867 0.4971 0.6580 0.5060 0.6580 0.4971 0.6580 0.6580 0.5060 0.4971 0.5060 0.4971 0.8428 0.4971 0.4867 0.4867 0.6004 0.8428 0.8428 0.5060 0.6580 0.4971 0.6580 0.4867 0.6004 0.6580 0.6004 0.4867 0.6004 0.8428 0.4971 0.6580 0.5060 0.4867 0.6580 0.6580 0.8428 0.4867 0.6004 0.5060 0.6580 0.5060 0.4971 0.4867 0.6580 0.6004 0.8428 0.5060 0.4971 0.6580 0.6004 0.8428 0.4971 0.6580 0.5060 0.4971 0.4971 0.6004 0.8428 0.8428 0.5060 0.4867 0.6004 0.8428 0.8428 0.8428 0.4867 0.4971 0.6580 0.8428 0.6580 0.6580 0.4867 0.8428 0.5060 0.6004 0.5060 0.5060 0.5060 0.4971 0.4867 0.6580 0.4867 0.6004 0.8428 0.4867 0.4867 0.4971 0.6580 0.6004 0.6004 0.4971 0.8428 0.6004 0.5060 0.5060 0.5060 0.4971 0.4867 0.5060 0.6004 0.6580 0.8428 0.6580 0.6580 0.5060 0.6004 0.4867 0.6580 0.4867 0.5060 0.4867 0.6004 0.6580 0.6580 0.6580 0.4867 0.5060 0.6004 0.5060 0.5060 0.5060 0.6004 0.6580 0.6580 0.6004 0.8428 0.6580 0.4971 0.5060 0.6004 0.6580 0.6004 0.4867 0.5060 0.5060 0.5060 0.8428 0.6004 0.6004 0.6004 0.6580 0.4971 0.6004 0.4971 0.6004 0.6580 0.6580 0.4971 0.6580 0.4971 0.6004 0.6004 0.6004 0.6580 0.4971 0.6004 0.4971 0.8428 0.5060 0.5060 0.5060 0.6580 0.8428 0.6004 0.5060 0.4867 0.6004 0.4971 0.6004 0.4867 0.5060 0.8428 0.4867 0.4867 0.8428 0.4971 0.6004 0.4867 0.5060 0.6580 0.4867 0.6580 0.6004 0.6580 0.8428 0.8428 0.4971 0.4867 0.4971 0.5060 0.4867 0.4971 0.4971 0.4971 0.6580 0.4971 0.4867 0.5060 0.4867 0.8428 0.6580 0.4971 0.6580 0.4867 0.8428 0.4867 0.4971 0.8428 0.4971 0.4867 0.6004 0.5060 0.6580 0.6004 0.4867 0.6580 0.4867 0.6580 0.4867 0.6580 0.6004 0.5060 0.5060 0.6580 0.6580 0.6004 0.4971 0.4971 0.4867 0.4971 0.4971 0.5060 0.8428 0.4867 0.4867 0.6580 0.5060 0.6004 0.8428 0.8428 0.4971 0.4971 0.6004 0.8428 0.4867 0.4971 0.8428 0.6580 0.8428 0.6004 0.8428 0.4971 0.4867 0.6580 0.6004 0.8428 0.6004 0.4971 0.4867 0.4867 0.6004 0.4867 0.8428 0.4867 0.4867 0.8428 0.4971 0.6004 0.6004 0.6004 0.4867 0.4971 0.4971 0.5060 0.4867 0.4867 0.4867 0.6580 0.6580 0.6004 0.4971 0.4867 0.4971 0.6580 0.5060 0.6580 0.5060 0.6004 0.4867 0.5060 0.4867 0.4867 0.6580 0.4971 0.4971 0.8428 0.6004 0.4867 0.5060 0.8428 0.6580 0.6580 0.6580 0.4867 0.4867 0.4971 0.4867 0.6004 0.6004 0.5060 0.6004 0.4971 0.6004 0.8428 0.6004 0.6004 0.4867 0.6580 0.4867 0.6580 0.6004 0.5060 0.4971 0.6004 0.6004 0.8428 0.8428 0.5060 0.4867 0.4867 0.4971 0.6580 0.4867 0.8428 0.8428 0.4867 0.6004 0.5060 0.4971 0.5060 0.6580 0.4971 0.8428 0.8428 0.8428 0.5060 0.6580 0.4867 0.6580 0.6580 0.6004 0.4867 0.8428 0.6580 0.4971 0.8428 0.5060 0.6004 0.4867 0.4971 0.6580 0.5060 0.8428 0.8428 0.8428 0.4867 0.5060 0.8428 0.8428 0.6580 0.6580 0.4867 0.6004 0.6004 0.4971 0.6004 0.6004 0.4971 0.4971 0.6004 0.6004 0.6580 0.6004 0.6580 0.4867 0.5060 0.5060 0.4971 0.6004 0.8428 0.6004 0.5060 0.4867 0.4867 0.4867 0.4971 0.4867 0.8428 0.5060 0.8428 0.4971 0.6580 0.6004 0.6004 0.6580 0.4867 0.4971 0.6580 0.5060 0.8428 0.6004 0.6004 0.4971 0.4971 0.5060 0.5060 0.4867 0.6004 0.6004 0.6580 0.6004 0.8428 0.8428 0.5060 0.4867 0.4867 0.4867 0.5060 0.6004 0.6004 0.8428" HIT_INDICES="3736 9411 15869 19242 20742 22085 22340 22463 22859 23697 26073 26828 27071 27100 27882 28106 28188 28575 28647 28746 28829 28931 29165 29435 30092 30138 31560 31607 40303 51833" ES_PROFILE="-0.0623 0.1715 0.1802 0.2022 0.2445 0.2777 0.3274 0.3783 0.4219 0.4517 0.4379 0.4458 0.4605 0.4785 0.4776 0.4843 0.4927 0.4928 0.4976 0.5010 0.5041 0.5060 0.5043 0.5005 0.4894 0.4886 0.4646 0.4638 0.3177 0.1235" RANK_AT_ES="28931.0000" RANK_SCORE_AT_ES="0.0387"/>
  <DTG RANKED_LIST="fpkm.rnk" TEMPLATE="sample.cls" GENESET="gene_sets.gmt#RESPONSE_TO_INTERLEUKIN_7(GO:0098760)" ES="0.5074" NES="0.8598" NP="0.4760" FDR="0.7915" FWER="1.0000" RND_ES="0.8420 0.4972 0.4972 0.6521 0.6521 0.5074 0.6521 0.5074 0.6056 0.5074 0.8420 0.5074 0.5074 0.5074 0.6521 0.6056 0.4972 0.4972 0.4972 0.4879 0.4879 0.4972 0.5074 0.4972 0.4879 0.5074 0.5074 0.4879 0.6521 0.5074 0.6056 0.6521 0.8420 0.5074 0.8420 0.4879 0.5074 0.6521 0.4879 0.4879 0.6056 0.6056 0.4879 0.5074 0.6056 0.5074 0.4879 0.4972 0.5074 0.6056 0.5074 0.8420 0.6521 0.4879 0.4972 0.5074 0.5074 0.4879 0.4972 0.6521 0.6521 0.5074 0.4879 0.8420 0.4879 0.6521 0.8420 0.4972 0.6056 0.8420 0.4879 0.6521 0.6056 0.5074 0.5074 0.4972 0.8420 0.8420 0.6521 0.6521 0.6056 0.5074 0.4972 0.4972 0.4879 0.8420 0.4879 0.4879 0.4879 0.6056 0.8420 0.6521 0.8420 0.6521 0.6056 0.5074 0.4879 0.4972 0.8420 0.6056 0.6056 0.5074 0.4972 0.8420 0.6521 0.8420 0.6056 0.5074 0.4972 0.8420 0.5074 0.8420 0.5074 0.5074 0.8420 0.6521 0.6521 0.4972 0.6056 0.4879 0.6521 0.5074 0.5074 0.5074 0.5074 0.6056 0.4879 0.5074 0.4879 0.6521 0.5074 0.8420 0.4879 0.4879 0.4879 0.4879 0.6521 0.8420 0.8420 0.5074 0.6056 0.5074 0.5074 0.8420 0.4879 0.5074 0.8420 0.5074 0.6056 0.6056 0.4879 0.6056 0.6056 0.6521 0.5074 0.8420 0.6056 0.6521 0.6521 0.4879 0.5074 0.6056 0.6521 0.4972 0.6521 0.6521 0.8420 0.8420 0.8420 0.4879 0.6056 0.5074 0.6056 0.5074 0.6521 0.5074 0.4879 0.5074 0.4879 0.5074 0.4879 0.4879 0.6521 0.5074 0.4972 0.4879 0.4972 0.5074 0.5074 0.6056 0.6521 0.4879 0.8420 0.8420 0.6056 0.4879 0.4879 0.6521 0.4879 0.8420 0.4972 0.4972 0.4879 0.8420 0.4972 0.4879 0.4972 0.4879 0.6521 0.4879 0.4972 0.5074 0.4879 0.4972 0.4972 0.6056 0.6056 0.6056 0.5074 0.4879 0.8420 0.6521 0.8420 0.8420 0.6521 0.6056 0.6056 0.6056 0.8420 0.4972 0.6521 0.4879 0.4972 0.4972 0.5074 0.4879 0.5074 0.6521 0.8420 0.6521 0.6521 0.6521 0.8420 0.5074 0.6056 0.5074 0.4972 0.4972 0.6056 0.8420 0.6056 0.5074 0.6056 0.6056 0.4972 0.5074 0.6056 0.5074 0.5074 0.8420 0.4972 0.6521 0.4879 0.4879 0.6056 0.6056 0.4879 0.6056 0.4879 0.4879 0.6056 0.8420 0.5074 0.8420 0.6056 0.6056 0.5074 0.6056 0.6521 0.8420 0.5074 0.4879 0.4879 0.5074 0.6521 0.6521 0.4972 0.8420 0.4879 0.5074 0.4972 0.4972 0.5074 0.8420 0.5074 0.4972 0.4972 0.4972 0.5074 0.5074 0.6521 0.5074 0.4879 0.4972 0.6521 0.5074 0.5074 0.6521 0.4879 0.4972 0.8420 0.4879 0.5074 0.6056 0.5074 0.6521 0.4879 0.4972 0.8420 0.4972 0.4972 0.8420 0.4972 0.6521 0.6056 0.6521 0.4879 0.4972 0.6521 0.4972 0.5074 0.4972 0.4879 0.4879 0.8420 0.4972 0.8420 0.4972 0.6521 0.4879 0.5074 0.4879 0.4879 0.6521 0.4879 0.4972 0.6521 0.4972 0.6521 0.8420 0.6521 0.4879 0.6521 0.8420 0.8420 0.8420 0.6521 0.4972 0.5074 0.4879 0.5074 0.5074 0.5074 0.4972 0.4879 0.4972 0.6056 0.6521 0.5074 0.4972 0.5074 0.6056 0.4972 0.4972 0.5074 0.5074 0.4972 0.4879 0.6056 0.5074 0.6056 0.6521 0.6056 0.4972 0.4972 0.4972 0.6056 0.5074 0.4879 0.8420 0.8420 0.6521 0.6056 0.6056 0.6521 0.5074 0.5074 0.6521 0.6521 0.6521 0.4972 0.6056 0.5074 0.4879 0.4879 0.4972 0.4972 0.4972 0.4972 0.4972 0.8420 0.5074 0.4972 0.4972 0.6056 0.6056 0.8420 0.4972 0.4972 0.5074 0.4879 0.6056 0.5074 0.4972 0.6521 0.8420 0.6056 0.8420 0.4972 0.5074 0.4972 0.6056 0.5074 0.8420 0.8420 0.5074 0.8420 0.4879 0.4972 0.8420 0.4972 0.6521 0.4972 0.4972 0.5074 0.5074 0.4879 0.4972 0.6521 0.8420 0.6056 0.6521 0.5074 0.4972 0.8420 0.6521 0.6056 0.6521 0.4879 0.4879 0.6056 0.6521 0.4879 0.5074 0.6521 0.5074 0.4972 0.4879 0.5074 0.6056 0.6056 0.5074 0.6056 0.4879 0.6056 0.4879 0.5074 0.4972 0.4972 0.5074 0.5074 0.8420 0.4972 0.5074 0.4972 0.4879 0.6521 0.4972 0.5074 0.4879 0.5074 0.5074 0.4972 0.4972 0.6521 0.6056 0.4972 0.4972 0.8420 0.6056 0.6056 0.6521 0.6056 0.6056 0.8420 0.6056 0.6056 0.4879 0.5074 0.5074 0.4972 0.6056 0.4879 0.4972 0.6521 0.5074 0.5074 0.6056 0.5074 0.6521 0.8420 0.4879 0.5074 0.4879 0.5074 0.6056 0.4879 0.4972 0.5074 0.5074 0.5074 0.4972 0.6521 0.6521 0.6521 0.6056 0.4972 0.6521 0.6521 0.6521 0.6521 0.6521 0.8420 0.8420 0.6056 0.8420 0.8420 0.4879 0.6056 0.8420 0.8420 0.6521 0.8420 0.5074 0.6521 0.4972 0.4879 0.8420 0.8420 0.6056 0.6521 0.5074 0.6056 0.6056 0.4879 0.6056 0.6521 0.4972 0.4879 0.4972 0.6521 0.5074 0.6521 0.4972 0.6521 0.6521 0.5074 0.4972 0.5074 0.4972 0.8420 0.4972 0.4879 0.4879 0.6056 0.8420 0.8420 0.5074 0.6521 0.4972 0.6521 0.4879 0.6056 0.6521 0.6056 0.4879 0.6056 0.8420 0.4972 0.6521 0.5074 0.4879 0.6521 0.6521 0.8420 0.4879 0.6056 0.5074 0.6521 0.5074 0.4972 0.4879 0.6521 0.6056 0.8420 0.5074 0.4972 0.6521 0.6056 0.8420 0.4972 0.6521 0.5074 0.4972 0.4972 0.6056 0.8420 0.8420 0.5074 0.4879 0.6056 0.8420 0.8420 0.8420 0.4879 0.4972 0.6521 0.8420 0.6521 0.6521 0.4879 0.8420 0.5074 0.6056 0.5074 0.5074 0.5074 0.4972 0.4879 0.6521 0.4879 0.6056 0.8420 0.4879 0.4879 0.4972 0.6521 0.6056 0.6056 0.4972 0.8420 0.6056 0.5074 0.5074 0.5074 0.4972 0.4879 0.5074 0.6056 0.6521 0.8420 0.6521 0.6521 0.5074 0.6056 0.4879 0.6521 0.4879 0.5074 0.4879 0.6056 0.6521 0.6521 0.6521 0.4879 0.5074 0.6056 0.5074 0.5074 0.5074 0.6056 0.6521 0.6521 0.6056 0.8420 0.6521 0.4972 0.5074 0.6056 0.6521 0.6056 0.4879 0.5074 0.5074 0.5074 0.8420 0.6056 0.6056 0.6056 0.6521 0.4972 0.6056 0.4972 0.6056 0.6521 0.6521 0.4972 0.6521 0.4972 0.6056 0.6056 0.6056 0.6521 0.4972 0.6056 0.4972 0.8420 0.5074 0.5074 0.5074 0.6521 0.8420 0.6056 0.5074 0.4879 0.6056 0.4972 0.6056 0.4879 0.5074 0.8420 0.4879 0.4879 0.8420 0.4972 0.6056 0.4879 0.5074 0.6521 0.4879 0.6521 0.6056 0.6521 0.8420 0.8420 0.4972 0.4879 0.4972 0.5074 0.4879 0.4972 0.4972 0.4972 0.6521 0.4972 0.4879 0.5074 0.4879 0.8420 0.6521 0.4972 0.6521 0.4879 0.8420 0.4879 0.4972 0.8420 0.4972 0.4879 0.6056 0.5074 0.6521 0.6056 0.4879 0.6521 0.4879 0.6521 0.4879 0.6521 0.6056 0.5074 0.5074 0.6521 0.6521 0.6056 0.4972 0.4972 0.4879 0.4972 0.4972 0.5074 0.8420 0.4879 0.4879 0.6521 0.5074 0.6056 0.8420 0.8420 0.4972 0.4972 0.6056 0.8420 0.4879 0.4972 0.8420 0.6521 0.8420 0.6056 0.8420 0.4972 0.4879 0.6521 0.6056 0.8420 0.6056 0.4972 0.4879 0.4879 0.6056 0.4879 0.8420 0.4879 0.4879 0.8420 0.4972 0.6056 0.6056 0.6056 0.4879 0.4972 0.4972 0.5074 0.4879 0.4879 0.4879 0.6521 0.6521 0.6056 0.4972 0.4879 0.4972 0.6521 0.5074 0.6521 0.5074 0.6056 0.4879 0.5074 0.4879 0.4879 0.6521 0.4972 0.4972 0.8420 0.6056 0.4879 0.5074 0.8420 0.6521 0.6521 0.6521 0.4879 0.4879 0.4972 0.4879 0.6056 0.6056 0.5074 0.6056 0.4972 0.6056 0.8420 0.6056 0.6056 0.4879 0.6521 0.4879 0.6521 0.6056 0.5074 0.4972 0.6056 0.6056 0.8420 0.8420 0.5074 0.4879 0.4879 0.4972 0.6521 0.4879 0.8420 0.8420 0.4879 0.6056 0.5074 0.4972 0.5074 0.6521 0.4972 0.8420 0.8420 0.8420 0.5074 0.6521 0.4879 0.6521 0.6521 0.6056 0.4879 0.8420 0.6521 0.4972 0.8420 0.5074 0.6056 0.4879 0.4972 0.6521 0.5074 0.8420 0.8420 0.8420 0.4879 0.5074 0.8420 0.8420 0.6521 0.6521 0.4879 0.6056 0.6056 0.4972 0.6056 0.6056 0.4972 0.4972 0.6056 0.6056 0.6521 0.6056 0.6521 0.4879 0.5074 0.5074 0.4972 0.6056 0.8420 0.6056 0.5074 0.4879 0.4879 0.4879 0.4972 0.4879 0.8420 0.5074 0.8420 0.4972 0.6521 0.6056 0.6056 0.6521 0.4879 0.4972 0.6521 0.5074 0.8420 0.6056 0.6056 0.4972 0.4972 0.5074 0.5074 0.4879 0.6056 0.6056 0.6521 0.6056 0.8420 0.8420 0.5074 0.4879 0.4879 0.4879 0.5074 0.6056 0.6056 0.8420" HIT_INDICES="3736 8938 9411 15869 19242 20742 22085 22340 22463 22859 23697 26073 26828 27071 27100 27882 28106 28188 28575 28647 28746 28829 28931 29165 29435 30092 30138 31560 31607 40303 51833" ES_PROFILE="-0.0625 0.1234 0.3548 0.3312 0.3316 0.3554 0.3733 0.4082 0.4445 0.4744 0.4921 0.4711 0.4733 0.4829 0.4959 0.4915 0.4954 0.5011 0.4994 0.5025 0.5046 0.5064 0.5074 0.5050 0.5010 0.4899 0.4892 0.4651 0.4643 0.3179 0.1235" RANK_AT_ES="28931.0000" RANK_SCORE_AT_ES="0.0387"/>
  <DTG RANKED_LIST="fpkm.rnk" TEMPLATE="sample.cls" GENESET="gene_sets.gmt#CELLULAR_RESPONSE_TO_INTERLEUKIN_7(GO:0098761)" ES="0.5074" NES="0.8598" NP="0.4760" FDR="0.7913" FWER="1.0000" RND_ES="0.8420 0.4972 0.4972 0.6521 0.6521 0.5074 0.6521 0.5074 0.6056 0.5074 0.8420 0.5074 0.5074 0.5074 0.6521 0.6056 0.4972 0.4972 0.4972 0.4879 0.4879 0.4972 0.5074 0.4972 0.4879 0.5074 0.5074 0.4879 0.6521 0.5074 0.6056 0.6521 0.8420 0.5074 0.8420 0.4879 0.5074 0.6521 0.4879 0.4879 0.6056 0.6056 0.4879 0.5074 0.6056 0.5074 0.4879 0.4972 0.5074 0.6056 0.5074 0.8420 0.6521 0.4879 0.4972 0.5074 0.5074 0.4879 0.4972 0.6521 0.6521 0.5074 0.4879 0.8420 0.4879 0.6521 0.8420 0.4972 0.6056 0.8420 0.4879 0.6521 0.6056 0.5074 0.5074 0.4972 0.8420 0.8420 0.6521 0.6521 0.6056 0.5074 0.4972 0.4972 0.4879 0.8420 0.4879 0.4879 0.4879 0.6056 0.8420 0.6521 0.8420 0.6521 0.6056 0.5074 0.4879 0.4972 0.8420 0.6056 0.6056 0.5074 0.4972 0.8420 0.6521 0.8420 0.6056 0.5074 0.4972 0.8420 0.5074 0.8420 0.5074 0.5074 0.8420 0.6521 0.6521 0.4972 0.6056 0.4879 0.6521 0.5074 0.5074 0.5074 0.5074 0.6056 0.4879 0.5074 0.4879 0.6521 0.5074 0.8420 0.4879 0.4879 0.4879 0.4879 0.6521 0.8420 0.8420 0.5074 0.6056 0.5074 0.5074 0.8420 0.4879 0.5074 0.8420 0.5074 0.6056 0.6056 0.4879 0.6056 0.6056 0.6521 0.5074 0.8420 0.6056 0.6521 0.6521 0.4879 0.5074 0.6056 0.6521 0.4972 0.6521 0.6521 0.8420 0.8420 0.8420 0.4879 0.6056 0.5074 0.6056 0.5074 0.6521 0.5074 0.4879 0.5074 0.4879 0.5074 0.4879 0.4879 0.6521 0.5074 0.4972 0.4879 0.4972 0.5074 0.5074 0.6056 0.6521 0.4879 0.8420 0.8420 0.6056 0.4879 0.4879 0.6521 0.4879 0.8420 0.4972 0.4972 0.4879 0.8420 0.4972 0.4879 0.4972 0.4879 0.6521 0.4879 0.4972 0.5074 0.4879 0.4972 0.4972 0.6056 0.6056 0.6056 0.5074 0.4879 0.8420 0.6521 0.8420 0.8420 0.6521 0.6056 0.6056 0.6056 0.8420 0.4972 0.6521 0.4879 0.4972 0.4972 0.5074 0.4879 0.5074 0.6521 0.8420 0.6521 0.6521 0.6521 0.8420 0.5074 0.6056 0.5074 0.4972 0.4972 0.6056 0.8420 0.6056 0.5074 0.6056 0.6056 0.4972 0.5074 0.6056 0.5074 0.5074 0.8420 0.4972 0.6521 0.4879 0.4879 0.6056 0.6056 0.4879 0.6056 0.4879 0.4879 0.6056 0.8420 0.5074 0.8420 0.6056 0.6056 0.5074 0.6056 0.6521 0.8420 0.5074 0.4879 0.4879 0.5074 0.6521 0.6521 0.4972 0.8420 0.4879 0.5074 0.4972 0.4972 0.5074 0.8420 0.5074 0.4972 0.4972 0.4972 0.5074 0.5074 0.6521 0.5074 0.4879 0.4972 0.6521 0.5074 0.5074 0.6521 0.4879 0.4972 0.8420 0.4879 0.5074 0.6056 0.5074 0.6521 0.4879 0.4972 0.8420 0.4972 0.4972 0.8420 0.4972 0.6521 0.6056 0.6521 0.4879 0.4972 0.6521 0.4972 0.5074 0.4972 0.4879 0.4879 0.8420 0.4972 0.8420 0.4972 0.6521 0.4879 0.5074 0.4879 0.4879 0.6521 0.4879 0.4972 0.6521 0.4972 0.6521 0.8420 0.6521 0.4879 0.6521 0.8420 0.8420 0.8420 0.6521 0.4972 0.5074 0.4879 0.5074 0.5074 0.5074 0.4972 0.4879 0.4972 0.6056 0.6521 0.5074 0.4972 0.5074 0.6056 0.4972 0.4972 0.5074 0.5074 0.4972 0.4879 0.6056 0.5074 0.6056 0.6521 0.6056 0.4972 0.4972 0.4972 0.6056 0.5074 0.4879 0.8420 0.8420 0.6521 0.6056 0.6056 0.6521 0.5074 0.5074 0.6521 0.6521 0.6521 0.4972 0.6056 0.5074 0.4879 0.4879 0.4972 0.4972 0.4972 0.4972 0.4972 0.8420 0.5074 0.4972 0.4972 0.6056 0.6056 0.8420 0.4972 0.4972 0.5074 0.4879 0.6056 0.5074 0.4972 0.6521 0.8420 0.6056 0.8420 0.4972 0.5074 0.4972 0.6056 0.5074 0.8420 0.8420 0.5074 0.8420 0.4879 0.4972 0.8420 0.4972 0.6521 0.4972 0.4972 0.5074 0.5074 0.4879 0.4972 0.6521 0.8420 0.6056 0.6521 0.5074 0.4972 0.8420 0.6521 0.6056 0.6521 0.4879 0.4879 0.6056 0.6521 0.4879 0.5074 0.6521 0.5074 0.4972 0.4879 0.5074 0.6056 0.6056 0.5074 0.6056 0.4879 0.6056 0.4879 0.5074 0.4972 0.4972 0.5074 0.5074 0.8420 0.4972 0.5074 0.4972 0.4879 0.6521 0.4972 0.5074 0.4879 0.5074 0.5074 0.4972 0.4972 0.6521 0.6056 0.4972 0.4972 0.8420 0.6056 0.6056 0.6521 0.6056 0.6056 0.8420 0.6056 0.6056 0.4879 0.5074 0.5074 0.4972 0.6056 0.4879 0.4972 0.6521 0.5074 0.5074 0.6056 0.5074 0.6521 0.8420 0.4879 0.5074 0.4879 0.5074 0.6056 0.4879 0.4972 0.5074 0.5074 0.5074 0.4972 0.6521 0.6521 0.6521 0.6056 0.4972 0.6521 0.6521 0.6521 0.6521 0.6521 0.8420 0.8420 0.6056 0.8420 0.8420 0.4879 0.6056 0.8420 0.8420 0.6521 0.8420 0.5074 0.6521 0.4972 0.4879 0.8420 0.8420 0.6056 0.6521 0.5074 0.6056 0.6056 0.4879 0.6056 0.6521 0.4972 0.4879 0.4972 0.6521 0.5074 0.6521 0.4972 0.6521 0.6521 0.5074 0.4972 0.5074 0.4972 0.8420 0.4972 0.4879 0.4879 0.6056 0.8420 0.8420 0.5074 0.6521 0.4972 0.6521 0.4879 0.6056 0.6521 0.6056 0.4879 0.6056 0.8420 0.4972 0.6521 0.5074 0.4879 0.6521 0.6521 0.8420 0.4879 0.6056 0.5074 0.6521 0.5074 0.4972 0.4879 0.6521 0.6056 0.8420 0.5074 0.4972 0.6521 0.6056 0.8420 0.4972 0.6521 0.5074 0.4972 0.4972 0.6056 0.8420 0.8420 0.5074 0.4879 0.6056 0.8420 0.8420 0.8420 0.4879 0.4972 0.6521 0.8420 0.6521 0.6521 0.4879 0.8420 0.5074 0.6056 0.5074 0.5074 0.5074 0.4972 0.4879 0.6521 0.4879 0.6056 0.8420 0.4879 0.4879 0.4972 0.6521 0.6056 0.6056 0.4972 0.8420 0.6056 0.5074 0.5074 0.5074 0.4972 0.4879 0.5074 0.6056 0.6521 0.8420 0.6521 0.6521 0.5074 0.6056 0.4879 0.6521 0.4879 0.5074 0.4879 0.6056 0.6521 0.6521 0.6521 0.4879 0.5074 0.6056 0.5074 0.5074 0.5074 0.6056 0.6521 0.6521 0.6056 0.8420 0.6521 0.4972 0.5074 0.6056 0.6521 0.6056 0.4879 0.5074 0.5074 0.5074 0.8420 0.6056 0.6056 0.6056 0.6521 0.4972 0.6056 0.4972 0.6056 0.6521 0.6521 0.4972 0.6521 0.4972 0.6056 0.6056 0.6056 0.6521 0.4972 0.6056 0.4972 0.8420 0.5074 0.5074 0.5074 0.6521 0.8420 0.6056 0.5074 0.4879 0.6056 0.4972 0.6056 0.4879 0.5074 0.8420 0.4879 0.4879 0.8420 0.4972 0.6056 0.4879 0.5074 0.6521 0.4879 0.6521 0.6056 0.6521 0.8420 0.8420 0.4972 0.4879 0.4972 0.5074 0.4879 0.4972 0.4972 0.4972 0.6521 0.4972 0.4879 0.5074 0.4879 0.8420 0.6521 0.4972 0.6521 0.4879 0.8420 0.4879 0.4972 0.8420 0.4972 0.4879 0.6056 0.5074 0.6521 0.6056 0.4879 0.6521 0.4879 0.6521 0.4879 0.6521 0.6056 0.5074 0.5074 0.6521 0.6521 0.6056 0.4972 0.4972 0.4879 0.4972 0.4972 0.5074 0.8420 0.4879 0.4879 0.6521 0.5074 0.6056 0.8420 0.8420 0.4972 0.4972 0.6056 0.8420 0.4879 0.4972 0.8420 0.6521 0.8420 0.6056 0.8420 0.4972 0.4879 0.6521 0.6056 0.8420 0.6056 0.4972 0.4879 0.4879 0.6056 0.4879 0.8420 0.4879 0.4879 0.8420 0.4972 0.6056 0.6056 0.6056 0.4879 0.4972 0.4972 0.5074 0.4879 0.4879 0.4879 0.6521 0.6521 0.6056 0.4972 0.4879 0.4972 0.6521 0.5074 0.6521 0.5074 0.6056 0.4879 0.5074 0.4879 0.4879 0.6521 0.4972 0.4972 0.8420 0.6056 0.4879 0.5074 0.8420 0.6521 0.6521 0.6521 0.4879 0.4879 0.4972 0.4879 0.6056 0.6056 0.5074 0.6056 0.4972 0.6056 0.8420 0.6056 0.6056 0.4879 0.6521 0.4879 0.6521 0.6056 0.5074 0.4972 0.6056 0.6056 0.8420 0.8420 0.5074 0.4879 0.4879 0.4972 0.6521 0.4879 0.8420 0.8420 0.4879 0.6056 0.5074 0.4972 0.5074 0.6521 0.4972 0.8420 0.8420 0.8420 0.5074 0.6521 0.4879 0.6521 0.6521 0.6056 0.4879 0.8420 0.6521 0.4972 0.8420 0.5074 0.6056 0.4879 0.4972 0.6521 0.5074 0.8420 0.8420 0.8420 0.4879 0.5074 0.8420 0.8420 0.6521 0.6521 0.4879 0.6056 0.6056 0.4972 0.6056 0.6056 0.4972 0.4972 0.6056 0.6056 0.6521 0.6056 0.6521 0.4879 0.5074 0.5074 0.4972 0.6056 0.8420 0.6056 0.5074 0.4879 0.4879 0.4879 0.4972 0.4879 0.8420 0.5074 0.8420 0.4972 0.6521 0.6056 0.6056 0.6521 0.4879 0.4972 0.6521 0.5074 0.8420 0.6056 0.6056 0.4972 0.4972 0.5074 0.5074 0.4879 0.6056 0.6056 0.6521 0.6056 0.8420 0.8420 0.5074 0.4879 0.4879 0.4879 0.5074 0.6056 0.6056 0.8420" HIT_INDICES="3736 8938 9411 15869 19242 20742 22085 22340 22463 22859 23697 26073 26828 27071 27100 27882 28106 28188 28575 28647 28746 28829 28931 29165 29435 30092 30138 31560 31607 40303 51833" ES_PROFILE="-0.0625 0.1234 0.3548 0.3312 0.3316 0.3554 0.3733 0.4082 0.4445 0.4744 0.4921 0.4711 0.4733 0.4829 0.4959 0.4915 0.4954 0.5011 0.4994 0.5025 0.5046 0.5064 0.5074 0.5050 0.5010 0.4899 0.4892 0.4651 0.4643 0.3179 0.1235" RANK_AT_ES="28931.0000" RANK_SCORE_AT_ES="0.0387"/>
  <DTG RANKED_LIST="fpkm.rnk" TEMPLATE="sample.cls" GENESET="gene_sets.gmt#REGULATION_OF_NUCLEAR_TRANSCRIBED_MRNA_CATABOLIC_PROCESS__DEADENYLATION_DEPENDENT_DECAY(GO:1900151)" ES="0.5237" NES="0.8730" NP="0.8160" FDR="0.7397" FWER="1.0000" RND_ES="0.7614 0.5451 0.5451 0.6382 0.6382 0.5237 0.6382 0.5237 0.6171 0.5237 0.7614 0.5237 0.5237 0.5237 0.6382 0.6171 0.5451 0.5451 0.5451 0.5488 0.5488 0.5451 0.5237 0.5451 0.5488 0.5237 0.5237 0.5488 0.6382 0.5237 0.6171 0.6382 0.7614 0.5237 0.7614 0.5488 0.5237 0.6382 0.5488 0.5488 0.6171 0.6171 0.5488 0.5237 0.6171 0.5237 0.5488 0.5451 0.5237 0.6171 0.5237 0.7614 0.6382 0.5488 0.5451 0.5237 0.5237 0.5488 0.5451 0.6382 0.6382 0.5237 0.5488 0.7614 0.5488 0.6382 0.7614 0.5451 0.6171 0.7614 0.5488 0.6382 0.6171 0.5237 0.5237 0.5451 0.7614 0.7614 0.6382 0.6382 0.6171 0.5237 0.5451 0.5451 0.5488 0.7614 0.5488 0.5488 0.5488 0.6171 0.7614 0.6382 0.7614 0.6382 0.6171 0.5237 0.5488 0.5451 0.7614 0.6171 0.6171 0.5237 0.5451 0.7614 0.6382 0.7614 0.6171 0.5237 0.5451 0.7614 0.5237 0.7614 0.5237 0.5237 0.7614 0.6382 0.6382 0.5451 0.6171 0.5488 0.6382 0.5237 0.5237 0.5237 0.5237 0.6171 0.5488 0.5237 0.5488 0.6382 0.5237 0.7614 0.5488 0.5488 0.5488 0.5488 0.6382 0.7614 0.7614 0.5237 0.6171 0.5237 0.5237 0.7614 0.5488 0.5237 0.7614 0.5237 0.6171 0.6171 0.5488 0.6171 0.6171 0.6382 0.5237 0.7614 0.6171 0.6382 0.6382 0.5488 0.5237 0.6171 0.6382 0.5451 0.6382 0.6382 0.7614 0.7614 0.7614 0.5488 0.6171 0.5237 0.6171 0.5237 0.6382 0.5237 0.5488 0.5237 0.5488 0.5237 0.5488 0.5488 0.6382 0.5237 0.5451 0.5488 0.5451 0.5237 0.5237 0.6171 0.6382 0.5488 0.7614 0.7614 0.6171 0.5488 0.5488 0.6382 0.5488 0.7614 0.5451 0.5451 0.5488 0.7614 0.5451 0.5488 0.5451 0.5488 0.6382 0.5488 0.5451 0.5237 0.5488 0.5451 0.5451 0.6171 0.6171 0.6171 0.5237 0.5488 0.7614 0.6382 0.7614 0.7614 0.6382 0.6171 0.6171 0.6171 0.7614 0.5451 0.6382 0.5488 0.5451 0.5451 0.5237 0.5488 0.5237 0.6382 0.7614 0.6382 0.6382 0.6382 0.7614 0.5237 0.6171 0.5237 0.5451 0.5451 0.6171 0.7614 0.6171 0.5237 0.6171 0.6171 0.5451 0.5237 0.6171 0.5237 0.5237 0.7614 0.5451 0.6382 0.5488 0.5488 0.6171 0.6171 0.5488 0.6171 0.5488 0.5488 0.6171 0.7614 0.5237 0.7614 0.6171 0.6171 0.5237 0.6171 0.6382 0.7614 0.5237 0.5488 0.5488 0.5237 0.6382 0.6382 0.5451 0.7614 0.5488 0.5237 0.5451 0.5451 0.5237 0.7614 0.5237 0.5451 0.5451 0.5451 0.5237 0.5237 0.6382 0.5237 0.5488 0.5451 0.6382 0.5237 0.5237 0.6382 0.5488 0.5451 0.7614 0.5488 0.5237 0.6171 0.5237 0.6382 0.5488 0.5451 0.7614 0.5451 0.5451 0.7614 0.5451 0.6382 0.6171 0.6382 0.5488 0.5451 0.6382 0.5451 0.5237 0.5451 0.5488 0.5488 0.7614 0.5451 0.7614 0.5451 0.6382 0.5488 0.5237 0.5488 0.5488 0.6382 0.5488 0.5451 0.6382 0.5451 0.6382 0.7614 0.6382 0.5488 0.6382 0.7614 0.7614 0.7614 0.6382 0.5451 0.5237 0.5488 0.5237 0.5237 0.5237 0.5451 0.5488 0.5451 0.6171 0.6382 0.5237 0.5451 0.5237 0.6171 0.5451 0.5451 0.5237 0.5237 0.5451 0.5488 0.6171 0.5237 0.6171 0.6382 0.6171 0.5451 0.5451 0.5451 0.6171 0.5237 0.5488 0.7614 0.7614 0.6382 0.6171 0.6171 0.6382 0.5237 0.5237 0.6382 0.6382 0.6382 0.5451 0.6171 0.5237 0.5488 0.5488 0.5451 0.5451 0.5451 0.5451 0.5451 0.7614 0.5237 0.5451 0.5451 0.6171 0.6171 0.7614 0.5451 0.5451 0.5237 0.5488 0.6171 0.5237 0.5451 0.6382 0.7614 0.6171 0.7614 0.5451 0.5237 0.5451 0.6171 0.5237 0.7614 0.7614 0.5237 0.7614 0.5488 0.5451 0.7614 0.5451 0.6382 0.5451 0.5451 0.5237 0.5237 0.5488 0.5451 0.6382 0.7614 0.6171 0.6382 0.5237 0.5451 0.7614 0.6382 0.6171 0.6382 0.5488 0.5488 0.6171 0.6382 0.5488 0.5237 0.6382 0.5237 0.5451 0.5488 0.5237 0.6171 0.6171 0.5237 0.6171 0.5488 0.6171 0.5488 0.5237 0.5451 0.5451 0.5237 0.5237 0.7614 0.5451 0.5237 0.5451 0.5488 0.6382 0.5451 0.5237 0.5488 0.5237 0.5237 0.5451 0.5451 0.6382 0.6171 0.5451 0.5451 0.7614 0.6171 0.6171 0.6382 0.6171 0.6171 0.7614 0.6171 0.6171 0.5488 0.5237 0.5237 0.5451 0.6171 0.5488 0.5451 0.6382 0.5237 0.5237 0.6171 0.5237 0.6382 0.7614 0.5488 0.5237 0.5488 0.5237 0.6171 0.5488 0.5451 0.5237 0.5237 0.5237 0.5451 0.6382 0.6382 0.6382 0.6171 0.5451 0.6382 0.6382 0.6382 0.6382 0.6382 0.7614 0.7614 0.6171 0.7614 0.7614 0.5488 0.6171 0.7614 0.7614 0.6382 0.7614 0.5237 0.6382 0.5451 0.5488 0.7614 0.7614 0.6171 0.6382 0.5237 0.6171 0.6171 0.5488 0.6171 0.6382 0.5451 0.5488 0.5451 0.6382 0.5237 0.6382 0.5451 0.6382 0.6382 0.5237 0.5451 0.5237 0.5451 0.7614 0.5451 0.5488 0.5488 0.6171 0.7614 0.7614 0.5237 0.6382 0.5451 0.6382 0.5488 0.6171 0.6382 0.6171 0.5488 0.6171 0.7614 0.5451 0.6382 0.5237 0.5488 0.6382 0.6382 0.7614 0.5488 0.6171 0.5237 0.6382 0.5237 0.5451 0.5488 0.6382 0.6171 0.7614 0.5237 0.5451 0.6382 0.6171 0.7614 0.5451 0.6382 0.5237 0.5451 0.5451 0.6171 0.7614 0.7614 0.5237 0.5488 0.6171 0.7614 0.7614 0.7614 0.5488 0.5451 0.6382 0.7614 0.6382 0.6382 0.5488 0.7614 0.5237 0.6171 0.5237 0.5237 0.5237 0.5451 0.5488 0.6382 0.5488 0.6171 0.7614 0.5488 0.5488 0.5451 0.6382 0.6171 0.6171 0.5451 0.7614 0.6171 0.5237 0.5237 0.5237 0.5451 0.5488 0.5237 0.6171 0.6382 0.7614 0.6382 0.6382 0.5237 0.6171 0.5488 0.6382 0.5488 0.5237 0.5488 0.6171 0.6382 0.6382 0.6382 0.5488 0.5237 0.6171 0.5237 0.5237 0.5237 0.6171 0.6382 0.6382 0.6171 0.7614 0.6382 0.5451 0.5237 0.6171 0.6382 0.6171 0.5488 0.5237 0.5237 0.5237 0.7614 0.6171 0.6171 0.6171 0.6382 0.5451 0.6171 0.5451 0.6171 0.6382 0.6382 0.5451 0.6382 0.5451 0.6171 0.6171 0.6171 0.6382 0.5451 0.6171 0.5451 0.7614 0.5237 0.5237 0.5237 0.6382 0.7614 0.6171 0.5237 0.5488 0.6171 0.5451 0.6171 0.5488 0.5237 0.7614 0.5488 0.5488 0.7614 0.5451 0.6171 0.5488 0.5237 0.6382 0.5488 0.6382 0.6171 0.6382 0.7614 0.7614 0.5451 0.5488 0.5451 0.5237 0.5488 0.5451 0.5451 0.5451 0.6382 0.5451 0.5488 0.5237 0.5488 0.7614 0.6382 0.5451 0.6382 0.5488 0.7614 0.5488 0.5451 0.7614 0.5451 0.5488 0.6171 0.5237 0.6382 0.6171 0.5488 0.6382 0.5488 0.6382 0.5488 0.6382 0.6171 0.5237 0.5237 0.6382 0.6382 0.6171 0.5451 0.5451 0.5488 0.5451 0.5451 0.5237 0.7614 0.5488 0.5488 0.6382 0.5237 0.6171 0.7614 0.7614 0.5451 0.5451 0.6171 0.7614 0.5488 0.5451 0.7614 0.6382 0.7614 0.6171 0.7614 0.5451 0.5488 0.6382 0.6171 0.7614 0.6171 0.5451 0.5488 0.5488 0.6171 0.5488 0.7614 0.5488 0.5488 0.7614 0.5451 0.6171 0.6171 0.6171 0.5488 0.5451 0.5451 0.5237 0.5488 0.5488 0.5488 0.6382 0.6382 0.6171 0.5451 0.5488 0.5451 0.6382 0.5237 0.6382 0.5237 0.6171 0.5488 0.5237 0.5488 0.5488 0.6382 0.5451 0.5451 0.7614 0.6171 0.5488 0.5237 0.7614 0.6382 0.6382 0.6382 0.5488 0.5488 0.5451 0.5488 0.6171 0.6171 0.5237 0.6171 0.5451 0.6171 0.7614 0.6171 0.6171 0.5488 0.6382 0.5488 0.6382 0.6171 0.5237 0.5451 0.6171 0.6171 0.7614 0.7614 0.5237 0.5488 0.5488 0.5451 0.6382 0.5488 0.7614 0.7614 0.5488 0.6171 0.5237 0.5451 0.5237 0.6382 0.5451 0.7614 0.7614 0.7614 0.5237 0.6382 0.5488 0.6382 0.6382 0.6171 0.5488 0.7614 0.6382 0.5451 0.7614 0.5237 0.6171 0.5488 0.5451 0.6382 0.5237 0.7614 0.7614 0.7614 0.5488 0.5237 0.7614 0.7614 0.6382 0.6382 0.5488 0.6171 0.6171 0.5451 0.6171 0.6171 0.5451 0.5451 0.6171 0.6171 0.6382 0.6171 0.6382 0.5488 0.5237 0.5237 0.5451 0.6171 0.7614 0.6171 0.5237 0.5488 0.5488 0.5488 0.5451 0.5488 0.7614 0.5237 0.7614 0.5451 0.6382 0.6171 0.6171 0.6382 0.5488 0.5451 0.6382 0.5237 0.7614 0.6171 0.6171 0.5451 0.5451 0.5237 0.5237 0.5488 0.6171 0.6171 0.6382 0.6171 0.7614 0.7614 0.5237 0.5488 0.5488 0.5488 0.5237 0.6171 0.6171 0.7614" HIT_INDICES="680 12545 12827 14258 14342 18124 20240 22929 23215 24461 24726 25777 27154 27509 28307 29035" ES_PROFILE="-0.0106 -0.0392 0.1211 0.2349 0.3695 0.3918 0.4238 0.4256 0.4660 0.4814 0.5116 0.5213 0.5152 0.5237 0.5186 0.5091" RANK_AT_ES="27509.0000" RANK_SCORE_AT_ES="0.1605"/>
  <DTG RANKED_LIST="fpkm.rnk" TEMPLATE="sample.cls" GENESET="gene_sets.gmt#POSITIVE_REGULATION_OF_NUCLEAR_TRANSCRIBED_MRNA_CATABOLIC_PROCESS__DEADENYLATION_DEPENDENT_DECAY(GO:1900153)" ES="0.5237" NES="0.8730" NP="0.8160" FDR="0.7396" FWER="1.0000" RND_ES="0.7614 0.5451 0.5451 0.6382 0.6382 0.5237 0.6382 0.5237 0.6171 0.5237 0.7614 0.5237 0.5237 0.5237 0.6382 0.6171 0.5451 0.5451 0.5451 0.5488 0.5488 0.5451 0.5237 0.5451 0.5488 0.5237 0.5237 0.5488 0.6382 0.5237 0.6171 0.6382 0.7614 0.5237 0.7614 0.5488 0.5237 0.6382 0.5488 0.5488 0.6171 0.6171 0.5488 0.5237 0.6171 0.5237 0.5488 0.5451 0.5237 0.6171 0.5237 0.7614 0.6382 0.5488 0.5451 0.5237 0.5237 0.5488 0.5451 0.6382 0.6382 0.5237 0.5488 0.7614 0.5488 0.6382 0.7614 0.5451 0.6171 0.7614 0.5488 0.6382 0.6171 0.5237 0.5237 0.5451 0.7614 0.7614 0.6382 0.6382 0.6171 0.5237 0.5451 0.5451 0.5488 0.7614 0.5488 0.5488 0.5488 0.6171 0.7614 0.6382 0.7614 0.6382 0.6171 0.5237 0.5488 0.5451 0.7614 0.6171 0.6171 0.5237 0.5451 0.7614 0.6382 0.7614 0.6171 0.5237 0.5451 0.7614 0.5237 0.7614 0.5237 0.5237 0.7614 0.6382 0.6382 0.5451 0.6171 0.5488 0.6382 0.5237 0.5237 0.5237 0.5237 0.6171 0.5488 0.5237 0.5488 0.6382 0.5237 0.7614 0.5488 0.5488 0.5488 0.5488 0.6382 0.7614 0.7614 0.5237 0.6171 0.5237 0.5237 0.7614 0.5488 0.5237 0.7614 0.5237 0.6171 0.6171 0.5488 0.6171 0.6171 0.6382 0.5237 0.7614 0.6171 0.6382 0.6382 0.5488 0.5237 0.6171 0.6382 0.5451 0.6382 0.6382 0.7614 0.7614 0.7614 0.5488 0.6171 0.5237 0.6171 0.5237 0.6382 0.5237 0.5488 0.5237 0.5488 0.5237 0.5488 0.5488 0.6382 0.5237 0.5451 0.5488 0.5451 0.5237 0.5237 0.6171 0.6382 0.5488 0.7614 0.7614 0.6171 0.5488 0.5488 0.6382 0.5488 0.7614 0.5451 0.5451 0.5488 0.7614 0.5451 0.5488 0.5451 0.5488 0.6382 0.5488 0.5451 0.5237 0.5488 0.5451 0.5451 0.6171 0.6171 0.6171 0.5237 0.5488 0.7614 0.6382 0.7614 0.7614 0.6382 0.6171 0.6171 0.6171 0.7614 0.5451 0.6382 0.5488 0.5451 0.5451 0.5237 0.5488 0.5237 0.6382 0.7614 0.6382 0.6382 0.6382 0.7614 0.5237 0.6171 0.5237 0.5451 0.5451 0.6171 0.7614 0.6171 0.5237 0.6171 0.6171 0.5451 0.5237 0.6171 0.5237 0.5237 0.7614 0.5451 0.6382 0.5488 0.5488 0.6171 0.6171 0.5488 0.6171 0.5488 0.5488 0.6171 0.7614 0.5237 0.7614 0.6171 0.6171 0.5237 0.6171 0.6382 0.7614 0.5237 0.5488 0.5488 0.5237 0.6382 0.6382 0.5451 0.7614 0.5488 0.5237 0.5451 0.5451 0.5237 0.7614 0.5237 0.5451 0.5451 0.5451 0.5237 0.5237 0.6382 0.5237 0.5488 0.5451 0.6382 0.5237 0.5237 0.6382 0.5488 0.5451 0.7614 0.5488 0.5237 0.6171 0.5237 0.6382 0.5488 0.5451 0.7614 0.5451 0.5451 0.7614 0.5451 0.6382 0.6171 0.6382 0.5488 0.5451 0.6382 0.5451 0.5237 0.5451 0.5488 0.5488 0.7614 0.5451 0.7614 0.5451 0.6382 0.5488 0.5237 0.5488 0.5488 0.6382 0.5488 0.5451 0.6382 0.5451 0.6382 0.7614 0.6382 0.5488 0.6382 0.7614 0.7614 0.7614 0.6382 0.5451 0.5237 0.5488 0.5237 0.5237 0.5237 0.5451 0.5488 0.5451 0.6171 0.6382 0.5237 0.5451 0.5237 0.6171 0.5451 0.5451 0.5237 0.5237 0.5451 0.5488 0.6171 0.5237 0.6171 0.6382 0.6171 0.5451 0.5451 0.5451 0.6171 0.5237 0.5488 0.7614 0.7614 0.6382 0.6171 0.6171 0.6382 0.5237 0.5237 0.6382 0.6382 0.6382 0.5451 0.6171 0.5237 0.5488 0.5488 0.5451 0.5451 0.5451 0.5451 0.5451 0.7614 0.5237 0.5451 0.5451 0.6171 0.6171 0.7614 0.5451 0.5451 0.5237 0.5488 0.6171 0.5237 0.5451 0.6382 0.7614 0.6171 0.7614 0.5451 0.5237 0.5451 0.6171 0.5237 0.7614 0.7614 0.5237 0.7614 0.5488 0.5451 0.7614 0.5451 0.6382 0.5451 0.5451 0.5237 0.5237 0.5488 0.5451 0.6382 0.7614 0.6171 0.6382 0.5237 0.5451 0.7614 0.6382 0.6171 0.6382 0.5488 0.5488 0.6171 0.6382 0.5488 0.5237 0.6382 0.5237 0.5451 0.5488 0.5237 0.6171 0.6171 0.5237 0.6171 0.5488 0.6171 0.5488 0.5237 0.5451 0.5451 0.5237 0.5237 0.7614 0.5451 0.5237 0.5451 0.5488 0.6382 0.5451 0.5237 0.5488 0.5237 0.5237 0.5451 0.5451 0.6382 0.6171 0.5451 0.5451 0.7614 0.6171 0.6171 0.6382 0.6171 0.6171 0.7614 0.6171 0.6171 0.5488 0.5237 0.5237 0.5451 0.6171 0.5488 0.5451 0.6382 0.5237 0.5237 0.6171 0.5237 0.6382 0.7614 0.5488 0.5237 0.5488 0.5237 0.6171 0.5488 0.5451 0.5237 0.5237 0.5237 0.5451 0.6382 0.6382 0.6382 0.6171 0.5451 0.6382 0.6382 0.6382 0.6382 0.6382 0.7614 0.7614 0.6171 0.7614 0.7614 0.5488 0.6171 0.7614 0.7614 0.6382 0.7614 0.5237 0.6382 0.5451 0.5488 0.7614 0.7614 0.6171 0.6382 0.5237 0.6171 0.6171 0.5488 0.6171 0.6382 0.5451 0.5488 0.5451 0.6382 0.5237 0.6382 0.5451 0.6382 0.6382 0.5237 0.5451 0.5237 0.5451 0.7614 0.5451 0.5488 0.5488 0.6171 0.7614 0.7614 0.5237 0.6382 0.5451 0.6382 0.5488 0.6171 0.6382 0.6171 0.5488 0.6171 0.7614 0.5451 0.6382 0.5237 0.5488 0.6382 0.6382 0.7614 0.5488 0.6171 0.5237 0.6382 0.5237 0.5451 0.5488 0.6382 0.6171 0.7614 0.5237 0.5451 0.6382 0.6171 0.7614 0.5451 0.6382 0.5237 0.5451 0.5451 0.6171 0.7614 0.7614 0.5237 0.5488 0.6171 0.7614 0.7614 0.7614 0.5488 0.5451 0.6382 0.7614 0.6382 0.6382 0.5488 0.7614 0.5237 0.6171 0.5237 0.5237 0.5237 0.5451 0.5488 0.6382 0.5488 0.6171 0.7614 0.5488 0.5488 0.5451 0.6382 0.6171 0.6171 0.5451 0.7614 0.6171 0.5237 0.5237 0.5237 0.5451 0.5488 0.5237 0.6171 0.6382 0.7614 0.6382 0.6382 0.5237 0.6171 0.5488 0.6382 0.5488 0.5237 0.5488 0.6171 0.6382 0.6382 0.6382 0.5488 0.5237 0.6171 0.5237 0.5237 0.5237 0.6171 0.6382 0.6382 0.6171 0.7614 0.6382 0.5451 0.5237 0.6171 0.6382 0.6171 0.5488 0.5237 0.5237 0.5237 0.7614 0.6171 0.6171 0.6171 0.6382 0.5451 0.6171 0.5451 0.6171 0.6382 0.6382 0.5451 0.6382 0.5451 0.6171 0.6171 0.6171 0.6382 0.5451 0.6171 0.5451 0.7614 0.5237 0.5237 0.5237 0.6382 0.7614 0.6171 0.5237 0.5488 0.6171 0.5451 0.6171 0.5488 0.5237 0.7614 0.5488 0.5488 0.7614 0.5451 0.6171 0.5488 0.5237 0.6382 0.5488 0.6382 0.6171 0.6382 0.7614 0.7614 0.5451 0.5488 0.5451 0.5237 0.5488 0.5451 0.5451 0.5451 0.6382 0.5451 0.5488 0.5237 0.5488 0.7614 0.6382 0.5451 0.6382 0.5488 0.7614 0.5488 0.5451 0.7614 0.5451 0.5488 0.6171 0.5237 0.6382 0.6171 0.5488 0.6382 0.5488 0.6382 0.5488 0.6382 0.6171 0.5237 0.5237 0.6382 0.6382 0.6171 0.5451 0.5451 0.5488 0.5451 0.5451 0.5237 0.7614 0.5488 0.5488 0.6382 0.5237 0.6171 0.7614 0.7614 0.5451 0.5451 0.6171 0.7614 0.5488 0.5451 0.7614 0.6382 0.7614 0.6171 0.7614 0.5451 0.5488 0.6382 0.6171 0.7614 0.6171 0.5451 0.5488 0.5488 0.6171 0.5488 0.7614 0.5488 0.5488 0.7614 0.5451 0.6171 0.6171 0.6171 0.5488 0.5451 0.5451 0.5237 0.5488 0.5488 0.5488 0.6382 0.6382 0.6171 0.5451 0.5488 0.5451 0.6382 0.5237 0.6382 0.5237 0.6171 0.5488 0.5237 0.5488 0.5488 0.6382 0.5451 0.5451 0.7614 0.6171 0.5488 0.5237 0.7614 0.6382 0.6382 0.6382 0.5488 0.5488 0.5451 0.5488 0.6171 0.6171 0.5237 0.6171 0.5451 0.6171 0.7614 0.6171 0.6171 0.5488 0.6382 0.5488 0.6382 0.6171 0.5237 0.5451 0.6171 0.6171 0.7614 0.7614 0.5237 0.5488 0.5488 0.5451 0.6382 0.5488 0.7614 0.7614 0.5488 0.6171 0.5237 0.5451 0.5237 0.6382 0.5451 0.7614 0.7614 0.7614 0.5237 0.6382 0.5488 0.6382 0.6382 0.6171 0.5488 0.7614 0.6382 0.5451 0.7614 0.5237 0.6171 0.5488 0.5451 0.6382 0.5237 0.7614 0.7614 0.7614 0.5488 0.5237 0.7614 0.7614 0.6382 0.6382 0.5488 0.6171 0.6171 0.5451 0.6171 0.6171 0.5451 0.5451 0.6171 0.6171 0.6382 0.6171 0.6382 0.5488 0.5237 0.5237 0.5451 0.6171 0.7614 0.6171 0.5237 0.5488 0.5488 0.5488 0.5451 0.5488 0.7614 0.5237 0.7614 0.5451 0.6382 0.6171 0.6171 0.6382 0.5488 0.5451 0.6382 0.5237 0.7614 0.6171 0.6171 0.5451 0.5451 0.5237 0.5237 0.5488 0.6171 0.6171 0.6382 0.6171 0.7614 0.7614 0.5237 0.5488 0.5488 0.5488 0.5237 0.6171 0.6171 0.7614" HIT_INDICES="680 12545 12827 14258 14342 18124 20240 22929 23215 24461 24726 25777 27154 27509 28307 29035" ES_PROFILE="-0.0106 -0.0392 0.1211 0.2349 0.3695 0.3918 0.4238 0.4256 0.4660 0.4814 0.5116 0.5213 0.5152 0.5237 0.5186 0.5091" RANK_AT_ES="27509.0000" RANK_SCORE_AT_ES="0.1605"/>
  <DTG RANKED_LIST="fpkm.rnk" TEMPLATE="sample.cls" GENESET="gene_sets.gmt#REGULATION_OF_TRIGLYCERIDE_BIOSYNTHETIC_PROCESS(GO:0010866)" ES="0.5319" NES="0.8774" NP="0.4760" FDR="0.7202" FWER="1.0000" RND_ES="0.8108 0.4920 0.4920 0.6949 0.6949 0.5319 0.6949 0.5319 0.6624 0.5319 0.8108 0.5319 0.5319 0.5319 0.6949 0.6624 0.4920 0.4920 0.4920 0.4886 0.4886 0.4920 0.5319 0.4920 0.4886 0.5319 0.5319 0.4886 0.6949 0.5319 0.6624 0.6949 0.8108 0.5319 0.8108 0.4886 0.5319 0.6949 0.4886 0.4886 0.6624 0.6624 0.4886 0.5319 0.6624 0.5319 0.4886 0.4920 0.5319 0.6624 0.5319 0.8108 0.6949 0.4886 0.4920 0.5319 0.5319 0.4886 0.4920 0.6949 0.6949 0.5319 0.4886 0.8108 0.4886 0.6949 0.8108 0.4920 0.6624 0.8108 0.4886 0.6949 0.6624 0.5319 0.5319 0.4920 0.8108 0.8108 0.6949 0.6949 0.6624 0.5319 0.4920 0.4920 0.4886 0.8108 0.4886 0.4886 0.4886 0.6624 0.8108 0.6949 0.8108 0.6949 0.6624 0.5319 0.4886 0.4920 0.8108 0.6624 0.6624 0.5319 0.4920 0.8108 0.6949 0.8108 0.6624 0.5319 0.4920 0.8108 0.5319 0.8108 0.5319 0.5319 0.8108 0.6949 0.6949 0.4920 0.6624 0.4886 0.6949 0.5319 0.5319 0.5319 0.5319 0.6624 0.4886 0.5319 0.4886 0.6949 0.5319 0.8108 0.4886 0.4886 0.4886 0.4886 0.6949 0.8108 0.8108 0.5319 0.6624 0.5319 0.5319 0.8108 0.4886 0.5319 0.8108 0.5319 0.6624 0.6624 0.4886 0.6624 0.6624 0.6949 0.5319 0.8108 0.6624 0.6949 0.6949 0.4886 0.5319 0.6624 0.6949 0.4920 0.6949 0.6949 0.8108 0.8108 0.8108 0.4886 0.6624 0.5319 0.6624 0.5319 0.6949 0.5319 0.4886 0.5319 0.4886 0.5319 0.4886 0.4886 0.6949 0.5319 0.4920 0.4886 0.4920 0.5319 0.5319 0.6624 0.6949 0.4886 0.8108 0.8108 0.6624 0.4886 0.4886 0.6949 0.4886 0.8108 0.4920 0.4920 0.4886 0.8108 0.4920 0.4886 0.4920 0.4886 0.6949 0.4886 0.4920 0.5319 0.4886 0.4920 0.4920 0.6624 0.6624 0.6624 0.5319 0.4886 0.8108 0.6949 0.8108 0.8108 0.6949 0.6624 0.6624 0.6624 0.8108 0.4920 0.6949 0.4886 0.4920 0.4920 0.5319 0.4886 0.5319 0.6949 0.8108 0.6949 0.6949 0.6949 0.8108 0.5319 0.6624 0.5319 0.4920 0.4920 0.6624 0.8108 0.6624 0.5319 0.6624 0.6624 0.4920 0.5319 0.6624 0.5319 0.5319 0.8108 0.4920 0.6949 0.4886 0.4886 0.6624 0.6624 0.4886 0.6624 0.4886 0.4886 0.6624 0.8108 0.5319 0.8108 0.6624 0.6624 0.5319 0.6624 0.6949 0.8108 0.5319 0.4886 0.4886 0.5319 0.6949 0.6949 0.4920 0.8108 0.4886 0.5319 0.4920 0.4920 0.5319 0.8108 0.5319 0.4920 0.4920 0.4920 0.5319 0.5319 0.6949 0.5319 0.4886 0.4920 0.6949 0.5319 0.5319 0.6949 0.4886 0.4920 0.8108 0.4886 0.5319 0.6624 0.5319 0.6949 0.4886 0.4920 0.8108 0.4920 0.4920 0.8108 0.4920 0.6949 0.6624 0.6949 0.4886 0.4920 0.6949 0.4920 0.5319 0.4920 0.4886 0.4886 0.8108 0.4920 0.8108 0.4920 0.6949 0.4886 0.5319 0.4886 0.4886 0.6949 0.4886 0.4920 0.6949 0.4920 0.6949 0.8108 0.6949 0.4886 0.6949 0.8108 0.8108 0.8108 0.6949 0.4920 0.5319 0.4886 0.5319 0.5319 0.5319 0.4920 0.4886 0.4920 0.6624 0.6949 0.5319 0.4920 0.5319 0.6624 0.4920 0.4920 0.5319 0.5319 0.4920 0.4886 0.6624 0.5319 0.6624 0.6949 0.6624 0.4920 0.4920 0.4920 0.6624 0.5319 0.4886 0.8108 0.8108 0.6949 0.6624 0.6624 0.6949 0.5319 0.5319 0.6949 0.6949 0.6949 0.4920 0.6624 0.5319 0.4886 0.4886 0.4920 0.4920 0.4920 0.4920 0.4920 0.8108 0.5319 0.4920 0.4920 0.6624 0.6624 0.8108 0.4920 0.4920 0.5319 0.4886 0.6624 0.5319 0.4920 0.6949 0.8108 0.6624 0.8108 0.4920 0.5319 0.4920 0.6624 0.5319 0.8108 0.8108 0.5319 0.8108 0.4886 0.4920 0.8108 0.4920 0.6949 0.4920 0.4920 0.5319 0.5319 0.4886 0.4920 0.6949 0.8108 0.6624 0.6949 0.5319 0.4920 0.8108 0.6949 0.6624 0.6949 0.4886 0.4886 0.6624 0.6949 0.4886 0.5319 0.6949 0.5319 0.4920 0.4886 0.5319 0.6624 0.6624 0.5319 0.6624 0.4886 0.6624 0.4886 0.5319 0.4920 0.4920 0.5319 0.5319 0.8108 0.4920 0.5319 0.4920 0.4886 0.6949 0.4920 0.5319 0.4886 0.5319 0.5319 0.4920 0.4920 0.6949 0.6624 0.4920 0.4920 0.8108 0.6624 0.6624 0.6949 0.6624 0.6624 0.8108 0.6624 0.6624 0.4886 0.5319 0.5319 0.4920 0.6624 0.4886 0.4920 0.6949 0.5319 0.5319 0.6624 0.5319 0.6949 0.8108 0.4886 0.5319 0.4886 0.5319 0.6624 0.4886 0.4920 0.5319 0.5319 0.5319 0.4920 0.6949 0.6949 0.6949 0.6624 0.4920 0.6949 0.6949 0.6949 0.6949 0.6949 0.8108 0.8108 0.6624 0.8108 0.8108 0.4886 0.6624 0.8108 0.8108 0.6949 0.8108 0.5319 0.6949 0.4920 0.4886 0.8108 0.8108 0.6624 0.6949 0.5319 0.6624 0.6624 0.4886 0.6624 0.6949 0.4920 0.4886 0.4920 0.6949 0.5319 0.6949 0.4920 0.6949 0.6949 0.5319 0.4920 0.5319 0.4920 0.8108 0.4920 0.4886 0.4886 0.6624 0.8108 0.8108 0.5319 0.6949 0.4920 0.6949 0.4886 0.6624 0.6949 0.6624 0.4886 0.6624 0.8108 0.4920 0.6949 0.5319 0.4886 0.6949 0.6949 0.8108 0.4886 0.6624 0.5319 0.6949 0.5319 0.4920 0.4886 0.6949 0.6624 0.8108 0.5319 0.4920 0.6949 0.6624 0.8108 0.4920 0.6949 0.5319 0.4920 0.4920 0.6624 0.8108 0.8108 0.5319 0.4886 0.6624 0.8108 0.8108 0.8108 0.4886 0.4920 0.6949 0.8108 0.6949 0.6949 0.4886 0.8108 0.5319 0.6624 0.5319 0.5319 0.5319 0.4920 0.4886 0.6949 0.4886 0.6624 0.8108 0.4886 0.4886 0.4920 0.6949 0.6624 0.6624 0.4920 0.8108 0.6624 0.5319 0.5319 0.5319 0.4920 0.4886 0.5319 0.6624 0.6949 0.8108 0.6949 0.6949 0.5319 0.6624 0.4886 0.6949 0.4886 0.5319 0.4886 0.6624 0.6949 0.6949 0.6949 0.4886 0.5319 0.6624 0.5319 0.5319 0.5319 0.6624 0.6949 0.6949 0.6624 0.8108 0.6949 0.4920 0.5319 0.6624 0.6949 0.6624 0.4886 0.5319 0.5319 0.5319 0.8108 0.6624 0.6624 0.6624 0.6949 0.4920 0.6624 0.4920 0.6624 0.6949 0.6949 0.4920 0.6949 0.4920 0.6624 0.6624 0.6624 0.6949 0.4920 0.6624 0.4920 0.8108 0.5319 0.5319 0.5319 0.6949 0.8108 0.6624 0.5319 0.4886 0.6624 0.4920 0.6624 0.4886 0.5319 0.8108 0.4886 0.4886 0.8108 0.4920 0.6624 0.4886 0.5319 0.6949 0.4886 0.6949 0.6624 0.6949 0.8108 0.8108 0.4920 0.4886 0.4920 0.5319 0.4886 0.4920 0.4920 0.4920 0.6949 0.4920 0.4886 0.5319 0.4886 0.8108 0.6949 0.4920 0.6949 0.4886 0.8108 0.4886 0.4920 0.8108 0.4920 0.4886 0.6624 0.5319 0.6949 0.6624 0.4886 0.6949 0.4886 0.6949 0.4886 0.6949 0.6624 0.5319 0.5319 0.6949 0.6949 0.6624 0.4920 0.4920 0.4886 0.4920 0.4920 0.5319 0.8108 0.4886 0.4886 0.6949 0.5319 0.6624 0.8108 0.8108 0.4920 0.4920 0.6624 0.8108 0.4886 0.4920 0.8108 0.6949 0.8108 0.6624 0.8108 0.4920 0.4886 0.6949 0.6624 0.8108 0.6624 0.4920 0.4886 0.4886 0.6624 0.4886 0.8108 0.4886 0.4886 0.8108 0.4920 0.6624 0.6624 0.6624 0.4886 0.4920 0.4920 0.5319 0.4886 0.4886 0.4886 0.6949 0.6949 0.6624 0.4920 0.4886 0.4920 0.6949 0.5319 0.6949 0.5319 0.6624 0.4886 0.5319 0.4886 0.4886 0.6949 0.4920 0.4920 0.8108 0.6624 0.4886 0.5319 0.8108 0.6949 0.6949 0.6949 0.4886 0.4886 0.4920 0.4886 0.6624 0.6624 0.5319 0.6624 0.4920 0.6624 0.8108 0.6624 0.6624 0.4886 0.6949 0.4886 0.6949 0.6624 0.5319 0.4920 0.6624 0.6624 0.8108 0.8108 0.5319 0.4886 0.4886 0.4920 0.6949 0.4886 0.8108 0.8108 0.4886 0.6624 0.5319 0.4920 0.5319 0.6949 0.4920 0.8108 0.8108 0.8108 0.5319 0.6949 0.4886 0.6949 0.6949 0.6624 0.4886 0.8108 0.6949 0.4920 0.8108 0.5319 0.6624 0.4886 0.4920 0.6949 0.5319 0.8108 0.8108 0.8108 0.4886 0.5319 0.8108 0.8108 0.6949 0.6949 0.4886 0.6624 0.6624 0.4920 0.6624 0.6624 0.4920 0.4920 0.6624 0.6624 0.6949 0.6624 0.6949 0.4886 0.5319 0.5319 0.4920 0.6624 0.8108 0.6624 0.5319 0.4886 0.4886 0.4886 0.4920 0.4886 0.8108 0.5319 0.8108 0.4920 0.6949 0.6624 0.6624 0.6949 0.4886 0.4920 0.6949 0.5319 0.8108 0.6624 0.6624 0.4920 0.4920 0.5319 0.5319 0.4886 0.6624 0.6624 0.6949 0.6624 0.8108 0.8108 0.5319 0.4886 0.4886 0.4886 0.5319 0.6624 0.6624 0.8108" HIT_INDICES="5779 11397 11536 12908 12925 18054 20598 21292 25281 25995 27223 27347 27916 28454 28859 29103 31070 40152" ES_PROFILE="-0.0969 0.0034 0.1922 0.3218 0.4739 0.4688 0.4876 0.5319 0.4935 0.5056 0.5005 0.5132 0.5143 0.5120 0.5089 0.5071 0.4739 0.3211" RANK_AT_ES="21292.0000" RANK_SCORE_AT_ES="0.6620"/>
  <DTG RANKED_LIST="fpkm.rnk" TEMPLATE="sample.cls" GENESET="gene_sets.gmt#POSITIVE_REGULATION_OF_ENDOPLASMIC_RETICULUM_UNFOLDED_PROTEIN_RESPONSE(GO:1900103)" ES="0.5161" NES="0.8786" NP="0.8160" FDR="0.7146" FWER="1.0000" RND_ES="0.8750 0.5248 0.5248 0.5730 0.5730 0.5161 0.5730 0.5161 0.5709 0.5161 0.8750 0.5161 0.5161 0.5161 0.5730 0.5709 0.5248 0.5248 0.5248 0.5192 0.5192 0.5248 0.5161 0.5248 0.5192 0.5161 0.5161 0.5192 0.5730 0.5161 0.5709 0.5730 0.8750 0.5161 0.8750 0.5192 0.5161 0.5730 0.5192 0.5192 0.5709 0.5709 0.5192 0.5161 0.5709 0.5161 0.5192 0.5248 0.5161 0.5709 0.5161 0.8750 0.5730 0.5192 0.5248 0.5161 0.5161 0.5192 0.5248 0.5730 0.5730 0.5161 0.5192 0.8750 0.5192 0.5730 0.8750 0.5248 0.5709 0.8750 0.5192 0.5730 0.5709 0.5161 0.5161 0.5248 0.8750 0.8750 0.5730 0.5730 0.5709 0.5161 0.5248 0.5248 0.5192 0.8750 0.5192 0.5192 0.5192 0.5709 0.8750 0.5730 0.8750 0.5730 0.5709 0.5161 0.5192 0.5248 0.8750 0.5709 0.5709 0.5161 0.5248 0.8750 0.5730 0.8750 0.5709 0.5161 0.5248 0.8750 0.5161 0.8750 0.5161 0.5161 0.8750 0.5730 0.5730 0.5248 0.5709 0.5192 0.5730 0.5161 0.5161 0.5161 0.5161 0.5709 0.5192 0.5161 0.5192 0.5730 0.5161 0.8750 0.5192 0.5192 0.5192 0.5192 0.5730 0.8750 0.8750 0.5161 0.5709 0.5161 0.5161 0.8750 0.5192 0.5161 0.8750 0.5161 0.5709 0.5709 0.5192 0.5709 0.5709 0.5730 0.5161 0.8750 0.5709 0.5730 0.5730 0.5192 0.5161 0.5709 0.5730 0.5248 0.5730 0.5730 0.8750 0.8750 0.8750 0.5192 0.5709 0.5161 0.5709 0.5161 0.5730 0.5161 0.5192 0.5161 0.5192 0.5161 0.5192 0.5192 0.5730 0.5161 0.5248 0.5192 0.5248 0.5161 0.5161 0.5709 0.5730 0.5192 0.8750 0.8750 0.5709 0.5192 0.5192 0.5730 0.5192 0.8750 0.5248 0.5248 0.5192 0.8750 0.5248 0.5192 0.5248 0.5192 0.5730 0.5192 0.5248 0.5161 0.5192 0.5248 0.5248 0.5709 0.5709 0.5709 0.5161 0.5192 0.8750 0.5730 0.8750 0.8750 0.5730 0.5709 0.5709 0.5709 0.8750 0.5248 0.5730 0.5192 0.5248 0.5248 0.5161 0.5192 0.5161 0.5730 0.8750 0.5730 0.5730 0.5730 0.8750 0.5161 0.5709 0.5161 0.5248 0.5248 0.5709 0.8750 0.5709 0.5161 0.5709 0.5709 0.5248 0.5161 0.5709 0.5161 0.5161 0.8750 0.5248 0.5730 0.5192 0.5192 0.5709 0.5709 0.5192 0.5709 0.5192 0.5192 0.5709 0.8750 0.5161 0.8750 0.5709 0.5709 0.5161 0.5709 0.5730 0.8750 0.5161 0.5192 0.5192 0.5161 0.5730 0.5730 0.5248 0.8750 0.5192 0.5161 0.5248 0.5248 0.5161 0.8750 0.5161 0.5248 0.5248 0.5248 0.5161 0.5161 0.5730 0.5161 0.5192 0.5248 0.5730 0.5161 0.5161 0.5730 0.5192 0.5248 0.8750 0.5192 0.5161 0.5709 0.5161 0.5730 0.5192 0.5248 0.8750 0.5248 0.5248 0.8750 0.5248 0.5730 0.5709 0.5730 0.5192 0.5248 0.5730 0.5248 0.5161 0.5248 0.5192 0.5192 0.8750 0.5248 0.8750 0.5248 0.5730 0.5192 0.5161 0.5192 0.5192 0.5730 0.5192 0.5248 0.5730 0.5248 0.5730 0.8750 0.5730 0.5192 0.5730 0.8750 0.8750 0.8750 0.5730 0.5248 0.5161 0.5192 0.5161 0.5161 0.5161 0.5248 0.5192 0.5248 0.5709 0.5730 0.5161 0.5248 0.5161 0.5709 0.5248 0.5248 0.5161 0.5161 0.5248 0.5192 0.5709 0.5161 0.5709 0.5730 0.5709 0.5248 0.5248 0.5248 0.5709 0.5161 0.5192 0.8750 0.8750 0.5730 0.5709 0.5709 0.5730 0.5161 0.5161 0.5730 0.5730 0.5730 0.5248 0.5709 0.5161 0.5192 0.5192 0.5248 0.5248 0.5248 0.5248 0.5248 0.8750 0.5161 0.5248 0.5248 0.5709 0.5709 0.8750 0.5248 0.5248 0.5161 0.5192 0.5709 0.5161 0.5248 0.5730 0.8750 0.5709 0.8750 0.5248 0.5161 0.5248 0.5709 0.5161 0.8750 0.8750 0.5161 0.8750 0.5192 0.5248 0.8750 0.5248 0.5730 0.5248 0.5248 0.5161 0.5161 0.5192 0.5248 0.5730 0.8750 0.5709 0.5730 0.5161 0.5248 0.8750 0.5730 0.5709 0.5730 0.5192 0.5192 0.5709 0.5730 0.5192 0.5161 0.5730 0.5161 0.5248 0.5192 0.5161 0.5709 0.5709 0.5161 0.5709 0.5192 0.5709 0.5192 0.5161 0.5248 0.5248 0.5161 0.5161 0.8750 0.5248 0.5161 0.5248 0.5192 0.5730 0.5248 0.5161 0.5192 0.5161 0.5161 0.5248 0.5248 0.5730 0.5709 0.5248 0.5248 0.8750 0.5709 0.5709 0.5730 0.5709 0.5709 0.8750 0.5709 0.5709 0.5192 0.5161 0.5161 0.5248 0.5709 0.5192 0.5248 0.5730 0.5161 0.5161 0.5709 0.5161 0.5730 0.8750 0.5192 0.5161 0.5192 0.5161 0.5709 0.5192 0.5248 0.5161 0.5161 0.5161 0.5248 0.5730 0.5730 0.5730 0.5709 0.5248 0.5730 0.5730 0.5730 0.5730 0.5730 0.8750 0.8750 0.5709 0.8750 0.8750 0.5192 0.5709 0.8750 0.8750 0.5730 0.8750 0.5161 0.5730 0.5248 0.5192 0.8750 0.8750 0.5709 0.5730 0.5161 0.5709 0.5709 0.5192 0.5709 0.5730 0.5248 0.5192 0.5248 0.5730 0.5161 0.5730 0.5248 0.5730 0.5730 0.5161 0.5248 0.5161 0.5248 0.8750 0.5248 0.5192 0.5192 0.5709 0.8750 0.8750 0.5161 0.5730 0.5248 0.5730 0.5192 0.5709 0.5730 0.5709 0.5192 0.5709 0.8750 0.5248 0.5730 0.5161 0.5192 0.5730 0.5730 0.8750 0.5192 0.5709 0.5161 0.5730 0.5161 0.5248 0.5192 0.5730 0.5709 0.8750 0.5161 0.5248 0.5730 0.5709 0.8750 0.5248 0.5730 0.5161 0.5248 0.5248 0.5709 0.8750 0.8750 0.5161 0.5192 0.5709 0.8750 0.8750 0.8750 0.5192 0.5248 0.5730 0.8750 0.5730 0.5730 0.5192 0.8750 0.5161 0.5709 0.5161 0.5161 0.5161 0.5248 0.5192 0.5730 0.5192 0.5709 0.8750 0.5192 0.5192 0.5248 0.5730 0.5709 0.5709 0.5248 0.8750 0.5709 0.5161 0.5161 0.5161 0.5248 0.5192 0.5161 0.5709 0.5730 0.8750 0.5730 0.5730 0.5161 0.5709 0.5192 0.5730 0.5192 0.5161 0.5192 0.5709 0.5730 0.5730 0.5730 0.5192 0.5161 0.5709 0.5161 0.5161 0.5161 0.5709 0.5730 0.5730 0.5709 0.8750 0.5730 0.5248 0.5161 0.5709 0.5730 0.5709 0.5192 0.5161 0.5161 0.5161 0.8750 0.5709 0.5709 0.5709 0.5730 0.5248 0.5709 0.5248 0.5709 0.5730 0.5730 0.5248 0.5730 0.5248 0.5709 0.5709 0.5709 0.5730 0.5248 0.5709 0.5248 0.8750 0.5161 0.5161 0.5161 0.5730 0.8750 0.5709 0.5161 0.5192 0.5709 0.5248 0.5709 0.5192 0.5161 0.8750 0.5192 0.5192 0.8750 0.5248 0.5709 0.5192 0.5161 0.5730 0.5192 0.5730 0.5709 0.5730 0.8750 0.8750 0.5248 0.5192 0.5248 0.5161 0.5192 0.5248 0.5248 0.5248 0.5730 0.5248 0.5192 0.5161 0.5192 0.8750 0.5730 0.5248 0.5730 0.5192 0.8750 0.5192 0.5248 0.8750 0.5248 0.5192 0.5709 0.5161 0.5730 0.5709 0.5192 0.5730 0.5192 0.5730 0.5192 0.5730 0.5709 0.5161 0.5161 0.5730 0.5730 0.5709 0.5248 0.5248 0.5192 0.5248 0.5248 0.5161 0.8750 0.5192 0.5192 0.5730 0.5161 0.5709 0.8750 0.8750 0.5248 0.5248 0.5709 0.8750 0.5192 0.5248 0.8750 0.5730 0.8750 0.5709 0.8750 0.5248 0.5192 0.5730 0.5709 0.8750 0.5709 0.5248 0.5192 0.5192 0.5709 0.5192 0.8750 0.5192 0.5192 0.8750 0.5248 0.5709 0.5709 0.5709 0.5192 0.5248 0.5248 0.5161 0.5192 0.5192 0.5192 0.5730 0.5730 0.5709 0.5248 0.5192 0.5248 0.5730 0.5161 0.5730 0.5161 0.5709 0.5192 0.5161 0.5192 0.5192 0.5730 0.5248 0.5248 0.8750 0.5709 0.5192 0.5161 0.8750 0.5730 0.5730 0.5730 0.5192 0.5192 0.5248 0.5192 0.5709 0.5709 0.5161 0.5709 0.5248 0.5709 0.8750 0.5709 0.5709 0.5192 0.5730 0.5192 0.5730 0.5709 0.5161 0.5248 0.5709 0.5709 0.8750 0.8750 0.5161 0.5192 0.5192 0.5248 0.5730 0.5192 0.8750 0.8750 0.5192 0.5709 0.5161 0.5248 0.5161 0.5730 0.5248 0.8750 0.8750 0.8750 0.5161 0.5730 0.5192 0.5730 0.5730 0.5709 0.5192 0.8750 0.5730 0.5248 0.8750 0.5161 0.5709 0.5192 0.5248 0.5730 0.5161 0.8750 0.8750 0.8750 0.5192 0.5161 0.8750 0.8750 0.5730 0.5730 0.5192 0.5709 0.5709 0.5248 0.5709 0.5709 0.5248 0.5248 0.5709 0.5709 0.5730 0.5709 0.5730 0.5192 0.5161 0.5161 0.5248 0.5709 0.8750 0.5709 0.5161 0.5192 0.5192 0.5192 0.5248 0.5192 0.8750 0.5161 0.8750 0.5248 0.5730 0.5709 0.5709 0.5730 0.5192 0.5248 0.5730 0.5161 0.8750 0.5709 0.5709 0.5248 0.5248 0.5161 0.5161 0.5192 0.5709 0.5709 0.5730 0.5709 0.8750 0.8750 0.5161 0.5192 0.5192 0.5192 0.5161 0.5709 0.5709 0.8750" HIT_INDICES="12330 14408 17052 21145 22440 24018 24541 24992 25645 27346 27813 28464 29152 29625 32444" ES_PROFILE="0.0467 0.2048 0.3017 0.3196 0.3704 0.4003 0.4430 0.4828 0.5125 0.5064 0.5161 0.5154 0.5068 0.4991 0.4515" RANK_AT_ES="27813.0000" RANK_SCORE_AT_ES="0.1359"/>
  <DTG RANKED_LIST="fpkm.rnk" TEMPLATE="sample.cls" GENESET="gene_sets.gmt#REGULATION_OF_MACROPHAGE_CHEMOTAXIS(GO:0010758)" ES="0.5228" NES="0.8798" NP="0.6440" FDR="0.7095" FWER="1.0000" RND_ES="0.8826 0.5235 0.5235 0.5852 0.5852 0.5228 0.5852 0.5228 0.5891 0.5228 0.8826 0.5228 0.5228 0.5228 0.5852 0.5891 0.5235 0.5235 0.5235 0.5169 0.5169 0.5235 0.5228 0.5235 0.5169 0.5228 0.5228 0.5169 0.5852 0.5228 0.5891 0.5852 0.8826 0.5228 0.8826 0.5169 0.5228 0.5852 0.5169 0.5169 0.5891 0.5891 0.5169 0.5228 0.5891 0.5228 0.5169 0.5235 0.5228 0.5891 0.5228 0.8826 0.5852 0.5169 0.5235 0.5228 0.5228 0.5169 0.5235 0.5852 0.5852 0.5228 0.5169 0.8826 0.5169 0.5852 0.8826 0.5235 0.5891 0.8826 0.5169 0.5852 0.5891 0.5228 0.5228 0.5235 0.8826 0.8826 0.5852 0.5852 0.5891 0.5228 0.5235 0.5235 0.5169 0.8826 0.5169 0.5169 0.5169 0.5891 0.8826 0.5852 0.8826 0.5852 0.5891 0.5228 0.5169 0.5235 0.8826 0.5891 0.5891 0.5228 0.5235 0.8826 0.5852 0.8826 0.5891 0.5228 0.5235 0.8826 0.5228 0.8826 0.5228 0.5228 0.8826 0.5852 0.5852 0.5235 0.5891 0.5169 0.5852 0.5228 0.5228 0.5228 0.5228 0.5891 0.5169 0.5228 0.5169 0.5852 0.5228 0.8826 0.5169 0.5169 0.5169 0.5169 0.5852 0.8826 0.8826 0.5228 0.5891 0.5228 0.5228 0.8826 0.5169 0.5228 0.8826 0.5228 0.5891 0.5891 0.5169 0.5891 0.5891 0.5852 0.5228 0.8826 0.5891 0.5852 0.5852 0.5169 0.5228 0.5891 0.5852 0.5235 0.5852 0.5852 0.8826 0.8826 0.8826 0.5169 0.5891 0.5228 0.5891 0.5228 0.5852 0.5228 0.5169 0.5228 0.5169 0.5228 0.5169 0.5169 0.5852 0.5228 0.5235 0.5169 0.5235 0.5228 0.5228 0.5891 0.5852 0.5169 0.8826 0.8826 0.5891 0.5169 0.5169 0.5852 0.5169 0.8826 0.5235 0.5235 0.5169 0.8826 0.5235 0.5169 0.5235 0.5169 0.5852 0.5169 0.5235 0.5228 0.5169 0.5235 0.5235 0.5891 0.5891 0.5891 0.5228 0.5169 0.8826 0.5852 0.8826 0.8826 0.5852 0.5891 0.5891 0.5891 0.8826 0.5235 0.5852 0.5169 0.5235 0.5235 0.5228 0.5169 0.5228 0.5852 0.8826 0.5852 0.5852 0.5852 0.8826 0.5228 0.5891 0.5228 0.5235 0.5235 0.5891 0.8826 0.5891 0.5228 0.5891 0.5891 0.5235 0.5228 0.5891 0.5228 0.5228 0.8826 0.5235 0.5852 0.5169 0.5169 0.5891 0.5891 0.5169 0.5891 0.5169 0.5169 0.5891 0.8826 0.5228 0.8826 0.5891 0.5891 0.5228 0.5891 0.5852 0.8826 0.5228 0.5169 0.5169 0.5228 0.5852 0.5852 0.5235 0.8826 0.5169 0.5228 0.5235 0.5235 0.5228 0.8826 0.5228 0.5235 0.5235 0.5235 0.5228 0.5228 0.5852 0.5228 0.5169 0.5235 0.5852 0.5228 0.5228 0.5852 0.5169 0.5235 0.8826 0.5169 0.5228 0.5891 0.5228 0.5852 0.5169 0.5235 0.8826 0.5235 0.5235 0.8826 0.5235 0.5852 0.5891 0.5852 0.5169 0.5235 0.5852 0.5235 0.5228 0.5235 0.5169 0.5169 0.8826 0.5235 0.8826 0.5235 0.5852 0.5169 0.5228 0.5169 0.5169 0.5852 0.5169 0.5235 0.5852 0.5235 0.5852 0.8826 0.5852 0.5169 0.5852 0.8826 0.8826 0.8826 0.5852 0.5235 0.5228 0.5169 0.5228 0.5228 0.5228 0.5235 0.5169 0.5235 0.5891 0.5852 0.5228 0.5235 0.5228 0.5891 0.5235 0.5235 0.5228 0.5228 0.5235 0.5169 0.5891 0.5228 0.5891 0.5852 0.5891 0.5235 0.5235 0.5235 0.5891 0.5228 0.5169 0.8826 0.8826 0.5852 0.5891 0.5891 0.5852 0.5228 0.5228 0.5852 0.5852 0.5852 0.5235 0.5891 0.5228 0.5169 0.5169 0.5235 0.5235 0.5235 0.5235 0.5235 0.8826 0.5228 0.5235 0.5235 0.5891 0.5891 0.8826 0.5235 0.5235 0.5228 0.5169 0.5891 0.5228 0.5235 0.5852 0.8826 0.5891 0.8826 0.5235 0.5228 0.5235 0.5891 0.5228 0.8826 0.8826 0.5228 0.8826 0.5169 0.5235 0.8826 0.5235 0.5852 0.5235 0.5235 0.5228 0.5228 0.5169 0.5235 0.5852 0.8826 0.5891 0.5852 0.5228 0.5235 0.8826 0.5852 0.5891 0.5852 0.5169 0.5169 0.5891 0.5852 0.5169 0.5228 0.5852 0.5228 0.5235 0.5169 0.5228 0.5891 0.5891 0.5228 0.5891 0.5169 0.5891 0.5169 0.5228 0.5235 0.5235 0.5228 0.5228 0.8826 0.5235 0.5228 0.5235 0.5169 0.5852 0.5235 0.5228 0.5169 0.5228 0.5228 0.5235 0.5235 0.5852 0.5891 0.5235 0.5235 0.8826 0.5891 0.5891 0.5852 0.5891 0.5891 0.8826 0.5891 0.5891 0.5169 0.5228 0.5228 0.5235 0.5891 0.5169 0.5235 0.5852 0.5228 0.5228 0.5891 0.5228 0.5852 0.8826 0.5169 0.5228 0.5169 0.5228 0.5891 0.5169 0.5235 0.5228 0.5228 0.5228 0.5235 0.5852 0.5852 0.5852 0.5891 0.5235 0.5852 0.5852 0.5852 0.5852 0.5852 0.8826 0.8826 0.5891 0.8826 0.8826 0.5169 0.5891 0.8826 0.8826 0.5852 0.8826 0.5228 0.5852 0.5235 0.5169 0.8826 0.8826 0.5891 0.5852 0.5228 0.5891 0.5891 0.5169 0.5891 0.5852 0.5235 0.5169 0.5235 0.5852 0.5228 0.5852 0.5235 0.5852 0.5852 0.5228 0.5235 0.5228 0.5235 0.8826 0.5235 0.5169 0.5169 0.5891 0.8826 0.8826 0.5228 0.5852 0.5235 0.5852 0.5169 0.5891 0.5852 0.5891 0.5169 0.5891 0.8826 0.5235 0.5852 0.5228 0.5169 0.5852 0.5852 0.8826 0.5169 0.5891 0.5228 0.5852 0.5228 0.5235 0.5169 0.5852 0.5891 0.8826 0.5228 0.5235 0.5852 0.5891 0.8826 0.5235 0.5852 0.5228 0.5235 0.5235 0.5891 0.8826 0.8826 0.5228 0.5169 0.5891 0.8826 0.8826 0.8826 0.5169 0.5235 0.5852 0.8826 0.5852 0.5852 0.5169 0.8826 0.5228 0.5891 0.5228 0.5228 0.5228 0.5235 0.5169 0.5852 0.5169 0.5891 0.8826 0.5169 0.5169 0.5235 0.5852 0.5891 0.5891 0.5235 0.8826 0.5891 0.5228 0.5228 0.5228 0.5235 0.5169 0.5228 0.5891 0.5852 0.8826 0.5852 0.5852 0.5228 0.5891 0.5169 0.5852 0.5169 0.5228 0.5169 0.5891 0.5852 0.5852 0.5852 0.5169 0.5228 0.5891 0.5228 0.5228 0.5228 0.5891 0.5852 0.5852 0.5891 0.8826 0.5852 0.5235 0.5228 0.5891 0.5852 0.5891 0.5169 0.5228 0.5228 0.5228 0.8826 0.5891 0.5891 0.5891 0.5852 0.5235 0.5891 0.5235 0.5891 0.5852 0.5852 0.5235 0.5852 0.5235 0.5891 0.5891 0.5891 0.5852 0.5235 0.5891 0.5235 0.8826 0.5228 0.5228 0.5228 0.5852 0.8826 0.5891 0.5228 0.5169 0.5891 0.5235 0.5891 0.5169 0.5228 0.8826 0.5169 0.5169 0.8826 0.5235 0.5891 0.5169 0.5228 0.5852 0.5169 0.5852 0.5891 0.5852 0.8826 0.8826 0.5235 0.5169 0.5235 0.5228 0.5169 0.5235 0.5235 0.5235 0.5852 0.5235 0.5169 0.5228 0.5169 0.8826 0.5852 0.5235 0.5852 0.5169 0.8826 0.5169 0.5235 0.8826 0.5235 0.5169 0.5891 0.5228 0.5852 0.5891 0.5169 0.5852 0.5169 0.5852 0.5169 0.5852 0.5891 0.5228 0.5228 0.5852 0.5852 0.5891 0.5235 0.5235 0.5169 0.5235 0.5235 0.5228 0.8826 0.5169 0.5169 0.5852 0.5228 0.5891 0.8826 0.8826 0.5235 0.5235 0.5891 0.8826 0.5169 0.5235 0.8826 0.5852 0.8826 0.5891 0.8826 0.5235 0.5169 0.5852 0.5891 0.8826 0.5891 0.5235 0.5169 0.5169 0.5891 0.5169 0.8826 0.5169 0.5169 0.8826 0.5235 0.5891 0.5891 0.5891 0.5169 0.5235 0.5235 0.5228 0.5169 0.5169 0.5169 0.5852 0.5852 0.5891 0.5235 0.5169 0.5235 0.5852 0.5228 0.5852 0.5228 0.5891 0.5169 0.5228 0.5169 0.5169 0.5852 0.5235 0.5235 0.8826 0.5891 0.5169 0.5228 0.8826 0.5852 0.5852 0.5852 0.5169 0.5169 0.5235 0.5169 0.5891 0.5891 0.5228 0.5891 0.5235 0.5891 0.8826 0.5891 0.5891 0.5169 0.5852 0.5169 0.5852 0.5891 0.5228 0.5235 0.5891 0.5891 0.8826 0.8826 0.5228 0.5169 0.5169 0.5235 0.5852 0.5169 0.8826 0.8826 0.5169 0.5891 0.5228 0.5235 0.5228 0.5852 0.5235 0.8826 0.8826 0.8826 0.5228 0.5852 0.5169 0.5852 0.5852 0.5891 0.5169 0.8826 0.5852 0.5235 0.8826 0.5228 0.5891 0.5169 0.5235 0.5852 0.5228 0.8826 0.8826 0.8826 0.5169 0.5228 0.8826 0.8826 0.5852 0.5852 0.5169 0.5891 0.5891 0.5235 0.5891 0.5891 0.5235 0.5235 0.5891 0.5891 0.5852 0.5891 0.5852 0.5169 0.5228 0.5228 0.5235 0.5891 0.8826 0.5891 0.5228 0.5169 0.5169 0.5169 0.5235 0.5169 0.8826 0.5228 0.8826 0.5235 0.5852 0.5891 0.5891 0.5852 0.5169 0.5235 0.5852 0.5228 0.8826 0.5891 0.5891 0.5235 0.5235 0.5228 0.5228 0.5169 0.5891 0.5891 0.5852 0.5891 0.8826 0.8826 0.5228 0.5169 0.5169 0.5169 0.5228 0.5891 0.5891 0.8826" HIT_INDICES="450 2134 2190 13967 17817 19321 20968 21644 21928 24932 25118 25496 26409 27235 27957 29630 30579 39917 40888 46416" ES_PROFILE="-0.0062 -0.0332 -0.0327 -0.0067 0.0707 0.1635 0.2344 0.3127 0.3942 0.3961 0.4439 0.4843 0.5050 0.5174 0.5228 0.4948 0.4787 0.3222 0.3072 0.2152" RANK_AT_ES="27957.0000" RANK_SCORE_AT_ES="0.1232"/>
  <DTG RANKED_LIST="fpkm.rnk" TEMPLATE="sample.cls" GENESET="gene_sets.gmt#REGULATION_OF_MACROPHAGE_MIGRATION(GO:1905521)" ES="0.5225" NES="0.8801" NP="0.4760" FDR="0.7077" FWER="1.0000" RND_ES="0.8817 0.4965 0.4965 0.6065 0.6065 0.5225 0.6065 0.5225 0.6018 0.5225 0.8817 0.5225 0.5225 0.5225 0.6065 0.6018 0.4965 0.4965 0.4965 0.5085 0.5085 0.4965 0.5225 0.4965 0.5085 0.5225 0.5225 0.5085 0.6065 0.5225 0.6018 0.6065 0.8817 0.5225 0.8817 0.5085 0.5225 0.6065 0.5085 0.5085 0.6018 0.6018 0.5085 0.5225 0.6018 0.5225 0.5085 0.4965 0.5225 0.6018 0.5225 0.8817 0.6065 0.5085 0.4965 0.5225 0.5225 0.5085 0.4965 0.6065 0.6065 0.5225 0.5085 0.8817 0.5085 0.6065 0.8817 0.4965 0.6018 0.8817 0.5085 0.6065 0.6018 0.5225 0.5225 0.4965 0.8817 0.8817 0.6065 0.6065 0.6018 0.5225 0.4965 0.4965 0.5085 0.8817 0.5085 0.5085 0.5085 0.6018 0.8817 0.6065 0.8817 0.6065 0.6018 0.5225 0.5085 0.4965 0.8817 0.6018 0.6018 0.5225 0.4965 0.8817 0.6065 0.8817 0.6018 0.5225 0.4965 0.8817 0.5225 0.8817 0.5225 0.5225 0.8817 0.6065 0.6065 0.4965 0.6018 0.5085 0.6065 0.5225 0.5225 0.5225 0.5225 0.6018 0.5085 0.5225 0.5085 0.6065 0.5225 0.8817 0.5085 0.5085 0.5085 0.5085 0.6065 0.8817 0.8817 0.5225 0.6018 0.5225 0.5225 0.8817 0.5085 0.5225 0.8817 0.5225 0.6018 0.6018 0.5085 0.6018 0.6018 0.6065 0.5225 0.8817 0.6018 0.6065 0.6065 0.5085 0.5225 0.6018 0.6065 0.4965 0.6065 0.6065 0.8817 0.8817 0.8817 0.5085 0.6018 0.5225 0.6018 0.5225 0.6065 0.5225 0.5085 0.5225 0.5085 0.5225 0.5085 0.5085 0.6065 0.5225 0.4965 0.5085 0.4965 0.5225 0.5225 0.6018 0.6065 0.5085 0.8817 0.8817 0.6018 0.5085 0.5085 0.6065 0.5085 0.8817 0.4965 0.4965 0.5085 0.8817 0.4965 0.5085 0.4965 0.5085 0.6065 0.5085 0.4965 0.5225 0.5085 0.4965 0.4965 0.6018 0.6018 0.6018 0.5225 0.5085 0.8817 0.6065 0.8817 0.8817 0.6065 0.6018 0.6018 0.6018 0.8817 0.4965 0.6065 0.5085 0.4965 0.4965 0.5225 0.5085 0.5225 0.6065 0.8817 0.6065 0.6065 0.6065 0.8817 0.5225 0.6018 0.5225 0.4965 0.4965 0.6018 0.8817 0.6018 0.5225 0.6018 0.6018 0.4965 0.5225 0.6018 0.5225 0.5225 0.8817 0.4965 0.6065 0.5085 0.5085 0.6018 0.6018 0.5085 0.6018 0.5085 0.5085 0.6018 0.8817 0.5225 0.8817 0.6018 0.6018 0.5225 0.6018 0.6065 0.8817 0.5225 0.5085 0.5085 0.5225 0.6065 0.6065 0.4965 0.8817 0.5085 0.5225 0.4965 0.4965 0.5225 0.8817 0.5225 0.4965 0.4965 0.4965 0.5225 0.5225 0.6065 0.5225 0.5085 0.4965 0.6065 0.5225 0.5225 0.6065 0.5085 0.4965 0.8817 0.5085 0.5225 0.6018 0.5225 0.6065 0.5085 0.4965 0.8817 0.4965 0.4965 0.8817 0.4965 0.6065 0.6018 0.6065 0.5085 0.4965 0.6065 0.4965 0.5225 0.4965 0.5085 0.5085 0.8817 0.4965 0.8817 0.4965 0.6065 0.5085 0.5225 0.5085 0.5085 0.6065 0.5085 0.4965 0.6065 0.4965 0.6065 0.8817 0.6065 0.5085 0.6065 0.8817 0.8817 0.8817 0.6065 0.4965 0.5225 0.5085 0.5225 0.5225 0.5225 0.4965 0.5085 0.4965 0.6018 0.6065 0.5225 0.4965 0.5225 0.6018 0.4965 0.4965 0.5225 0.5225 0.4965 0.5085 0.6018 0.5225 0.6018 0.6065 0.6018 0.4965 0.4965 0.4965 0.6018 0.5225 0.5085 0.8817 0.8817 0.6065 0.6018 0.6018 0.6065 0.5225 0.5225 0.6065 0.6065 0.6065 0.4965 0.6018 0.5225 0.5085 0.5085 0.4965 0.4965 0.4965 0.4965 0.4965 0.8817 0.5225 0.4965 0.4965 0.6018 0.6018 0.8817 0.4965 0.4965 0.5225 0.5085 0.6018 0.5225 0.4965 0.6065 0.8817 0.6018 0.8817 0.4965 0.5225 0.4965 0.6018 0.5225 0.8817 0.8817 0.5225 0.8817 0.5085 0.4965 0.8817 0.4965 0.6065 0.4965 0.4965 0.5225 0.5225 0.5085 0.4965 0.6065 0.8817 0.6018 0.6065 0.5225 0.4965 0.8817 0.6065 0.6018 0.6065 0.5085 0.5085 0.6018 0.6065 0.5085 0.5225 0.6065 0.5225 0.4965 0.5085 0.5225 0.6018 0.6018 0.5225 0.6018 0.5085 0.6018 0.5085 0.5225 0.4965 0.4965 0.5225 0.5225 0.8817 0.4965 0.5225 0.4965 0.5085 0.6065 0.4965 0.5225 0.5085 0.5225 0.5225 0.4965 0.4965 0.6065 0.6018 0.4965 0.4965 0.8817 0.6018 0.6018 0.6065 0.6018 0.6018 0.8817 0.6018 0.6018 0.5085 0.5225 0.5225 0.4965 0.6018 0.5085 0.4965 0.6065 0.5225 0.5225 0.6018 0.5225 0.6065 0.8817 0.5085 0.5225 0.5085 0.5225 0.6018 0.5085 0.4965 0.5225 0.5225 0.5225 0.4965 0.6065 0.6065 0.6065 0.6018 0.4965 0.6065 0.6065 0.6065 0.6065 0.6065 0.8817 0.8817 0.6018 0.8817 0.8817 0.5085 0.6018 0.8817 0.8817 0.6065 0.8817 0.5225 0.6065 0.4965 0.5085 0.8817 0.8817 0.6018 0.6065 0.5225 0.6018 0.6018 0.5085 0.6018 0.6065 0.4965 0.5085 0.4965 0.6065 0.5225 0.6065 0.4965 0.6065 0.6065 0.5225 0.4965 0.5225 0.4965 0.8817 0.4965 0.5085 0.5085 0.6018 0.8817 0.8817 0.5225 0.6065 0.4965 0.6065 0.5085 0.6018 0.6065 0.6018 0.5085 0.6018 0.8817 0.4965 0.6065 0.5225 0.5085 0.6065 0.6065 0.8817 0.5085 0.6018 0.5225 0.6065 0.5225 0.4965 0.5085 0.6065 0.6018 0.8817 0.5225 0.4965 0.6065 0.6018 0.8817 0.4965 0.6065 0.5225 0.4965 0.4965 0.6018 0.8817 0.8817 0.5225 0.5085 0.6018 0.8817 0.8817 0.8817 0.5085 0.4965 0.6065 0.8817 0.6065 0.6065 0.5085 0.8817 0.5225 0.6018 0.5225 0.5225 0.5225 0.4965 0.5085 0.6065 0.5085 0.6018 0.8817 0.5085 0.5085 0.4965 0.6065 0.6018 0.6018 0.4965 0.8817 0.6018 0.5225 0.5225 0.5225 0.4965 0.5085 0.5225 0.6018 0.6065 0.8817 0.6065 0.6065 0.5225 0.6018 0.5085 0.6065 0.5085 0.5225 0.5085 0.6018 0.6065 0.6065 0.6065 0.5085 0.5225 0.6018 0.5225 0.5225 0.5225 0.6018 0.6065 0.6065 0.6018 0.8817 0.6065 0.4965 0.5225 0.6018 0.6065 0.6018 0.5085 0.5225 0.5225 0.5225 0.8817 0.6018 0.6018 0.6018 0.6065 0.4965 0.6018 0.4965 0.6018 0.6065 0.6065 0.4965 0.6065 0.4965 0.6018 0.6018 0.6018 0.6065 0.4965 0.6018 0.4965 0.8817 0.5225 0.5225 0.5225 0.6065 0.8817 0.6018 0.5225 0.5085 0.6018 0.4965 0.6018 0.5085 0.5225 0.8817 0.5085 0.5085 0.8817 0.4965 0.6018 0.5085 0.5225 0.6065 0.5085 0.6065 0.6018 0.6065 0.8817 0.8817 0.4965 0.5085 0.4965 0.5225 0.5085 0.4965 0.4965 0.4965 0.6065 0.4965 0.5085 0.5225 0.5085 0.8817 0.6065 0.4965 0.6065 0.5085 0.8817 0.5085 0.4965 0.8817 0.4965 0.5085 0.6018 0.5225 0.6065 0.6018 0.5085 0.6065 0.5085 0.6065 0.5085 0.6065 0.6018 0.5225 0.5225 0.6065 0.6065 0.6018 0.4965 0.4965 0.5085 0.4965 0.4965 0.5225 0.8817 0.5085 0.5085 0.6065 0.5225 0.6018 0.8817 0.8817 0.4965 0.4965 0.6018 0.8817 0.5085 0.4965 0.8817 0.6065 0.8817 0.6018 0.8817 0.4965 0.5085 0.6065 0.6018 0.8817 0.6018 0.4965 0.5085 0.5085 0.6018 0.5085 0.8817 0.5085 0.5085 0.8817 0.4965 0.6018 0.6018 0.6018 0.5085 0.4965 0.4965 0.5225 0.5085 0.5085 0.5085 0.6065 0.6065 0.6018 0.4965 0.5085 0.4965 0.6065 0.5225 0.6065 0.5225 0.6018 0.5085 0.5225 0.5085 0.5085 0.6065 0.4965 0.4965 0.8817 0.6018 0.5085 0.5225 0.8817 0.6065 0.6065 0.6065 0.5085 0.5085 0.4965 0.5085 0.6018 0.6018 0.5225 0.6018 0.4965 0.6018 0.8817 0.6018 0.6018 0.5085 0.6065 0.5085 0.6065 0.6018 0.5225 0.4965 0.6018 0.6018 0.8817 0.8817 0.5225 0.5085 0.5085 0.4965 0.6065 0.5085 0.8817 0.8817 0.5085 0.6018 0.5225 0.4965 0.5225 0.6065 0.4965 0.8817 0.8817 0.8817 0.5225 0.6065 0.5085 0.6065 0.6065 0.6018 0.5085 0.8817 0.6065 0.4965 0.8817 0.5225 0.6018 0.5085 0.4965 0.6065 0.5225 0.8817 0.8817 0.8817 0.5085 0.5225 0.8817 0.8817 0.6065 0.6065 0.5085 0.6018 0.6018 0.4965 0.6018 0.6018 0.4965 0.4965 0.6018 0.6018 0.6065 0.6018 0.6065 0.5085 0.5225 0.5225 0.4965 0.6018 0.8817 0.6018 0.5225 0.5085 0.5085 0.5085 0.4965 0.5085 0.8817 0.5225 0.8817 0.4965 0.6065 0.6018 0.6018 0.6065 0.5085 0.4965 0.6065 0.5225 0.8817 0.6018 0.6018 0.4965 0.4965 0.5225 0.5225 0.5085 0.6018 0.6018 0.6065 0.6018 0.8817 0.8817 0.5225 0.5085 0.5085 0.5085 0.5225 0.6018 0.6018 0.8817" HIT_INDICES="337 450 2134 2190 13251 13967 17817 19321 20968 21644 21928 24932 25118 25496 26409 27235 27957 29630 30004 30579 39917 40888 42598 46416" ES_PROFILE="-0.0046 -0.0053 -0.0326 -0.0324 -0.0224 0.1458 0.1948 0.2640 0.3153 0.3756 0.4400 0.4313 0.4690 0.5000 0.5135 0.5206 0.5225 0.4945 0.4882 0.4784 0.3216 0.3064 0.2786 0.2152" RANK_AT_ES="27957.0000" RANK_SCORE_AT_ES="0.1232"/>
  <DTG RANKED_LIST="fpkm.rnk" TEMPLATE="sample.cls" GENESET="gene_sets.gmt#REVERSE_CHOLESTEROL_TRANSPORT(GO:0043691)" ES="0.5595" NES="0.8851" NP="0.4760" FDR="0.6874" FWER="1.0000" RND_ES="0.8045 0.5193 0.5193 0.7203 0.7203 0.5595 0.7203 0.5595 0.6961 0.5595 0.8045 0.5595 0.5595 0.5595 0.7203 0.6961 0.5193 0.5193 0.5193 0.5310 0.5310 0.5193 0.5595 0.5193 0.5310 0.5595 0.5595 0.5310 0.7203 0.5595 0.6961 0.7203 0.8045 0.5595 0.8045 0.5310 0.5595 0.7203 0.5310 0.5310 0.6961 0.6961 0.5310 0.5595 0.6961 0.5595 0.5310 0.5193 0.5595 0.6961 0.5595 0.8045 0.7203 0.5310 0.5193 0.5595 0.5595 0.5310 0.5193 0.7203 0.7203 0.5595 0.5310 0.8045 0.5310 0.7203 0.8045 0.5193 0.6961 0.8045 0.5310 0.7203 0.6961 0.5595 0.5595 0.5193 0.8045 0.8045 0.7203 0.7203 0.6961 0.5595 0.5193 0.5193 0.5310 0.8045 0.5310 0.5310 0.5310 0.6961 0.8045 0.7203 0.8045 0.7203 0.6961 0.5595 0.5310 0.5193 0.8045 0.6961 0.6961 0.5595 0.5193 0.8045 0.7203 0.8045 0.6961 0.5595 0.5193 0.8045 0.5595 0.8045 0.5595 0.5595 0.8045 0.7203 0.7203 0.5193 0.6961 0.5310 0.7203 0.5595 0.5595 0.5595 0.5595 0.6961 0.5310 0.5595 0.5310 0.7203 0.5595 0.8045 0.5310 0.5310 0.5310 0.5310 0.7203 0.8045 0.8045 0.5595 0.6961 0.5595 0.5595 0.8045 0.5310 0.5595 0.8045 0.5595 0.6961 0.6961 0.5310 0.6961 0.6961 0.7203 0.5595 0.8045 0.6961 0.7203 0.7203 0.5310 0.5595 0.6961 0.7203 0.5193 0.7203 0.7203 0.8045 0.8045 0.8045 0.5310 0.6961 0.5595 0.6961 0.5595 0.7203 0.5595 0.5310 0.5595 0.5310 0.5595 0.5310 0.5310 0.7203 0.5595 0.5193 0.5310 0.5193 0.5595 0.5595 0.6961 0.7203 0.5310 0.8045 0.8045 0.6961 0.5310 0.5310 0.7203 0.5310 0.8045 0.5193 0.5193 0.5310 0.8045 0.5193 0.5310 0.5193 0.5310 0.7203 0.5310 0.5193 0.5595 0.5310 0.5193 0.5193 0.6961 0.6961 0.6961 0.5595 0.5310 0.8045 0.7203 0.8045 0.8045 0.7203 0.6961 0.6961 0.6961 0.8045 0.5193 0.7203 0.5310 0.5193 0.5193 0.5595 0.5310 0.5595 0.7203 0.8045 0.7203 0.7203 0.7203 0.8045 0.5595 0.6961 0.5595 0.5193 0.5193 0.6961 0.8045 0.6961 0.5595 0.6961 0.6961 0.5193 0.5595 0.6961 0.5595 0.5595 0.8045 0.5193 0.7203 0.5310 0.5310 0.6961 0.6961 0.5310 0.6961 0.5310 0.5310 0.6961 0.8045 0.5595 0.8045 0.6961 0.6961 0.5595 0.6961 0.7203 0.8045 0.5595 0.5310 0.5310 0.5595 0.7203 0.7203 0.5193 0.8045 0.5310 0.5595 0.5193 0.5193 0.5595 0.8045 0.5595 0.5193 0.5193 0.5193 0.5595 0.5595 0.7203 0.5595 0.5310 0.5193 0.7203 0.5595 0.5595 0.7203 0.5310 0.5193 0.8045 0.5310 0.5595 0.6961 0.5595 0.7203 0.5310 0.5193 0.8045 0.5193 0.5193 0.8045 0.5193 0.7203 0.6961 0.7203 0.5310 0.5193 0.7203 0.5193 0.5595 0.5193 0.5310 0.5310 0.8045 0.5193 0.8045 0.5193 0.7203 0.5310 0.5595 0.5310 0.5310 0.7203 0.5310 0.5193 0.7203 0.5193 0.7203 0.8045 0.7203 0.5310 0.7203 0.8045 0.8045 0.8045 0.7203 0.5193 0.5595 0.5310 0.5595 0.5595 0.5595 0.5193 0.5310 0.5193 0.6961 0.7203 0.5595 0.5193 0.5595 0.6961 0.5193 0.5193 0.5595 0.5595 0.5193 0.5310 0.6961 0.5595 0.6961 0.7203 0.6961 0.5193 0.5193 0.5193 0.6961 0.5595 0.5310 0.8045 0.8045 0.7203 0.6961 0.6961 0.7203 0.5595 0.5595 0.7203 0.7203 0.7203 0.5193 0.6961 0.5595 0.5310 0.5310 0.5193 0.5193 0.5193 0.5193 0.5193 0.8045 0.5595 0.5193 0.5193 0.6961 0.6961 0.8045 0.5193 0.5193 0.5595 0.5310 0.6961 0.5595 0.5193 0.7203 0.8045 0.6961 0.8045 0.5193 0.5595 0.5193 0.6961 0.5595 0.8045 0.8045 0.5595 0.8045 0.5310 0.5193 0.8045 0.5193 0.7203 0.5193 0.5193 0.5595 0.5595 0.5310 0.5193 0.7203 0.8045 0.6961 0.7203 0.5595 0.5193 0.8045 0.7203 0.6961 0.7203 0.5310 0.5310 0.6961 0.7203 0.5310 0.5595 0.7203 0.5595 0.5193 0.5310 0.5595 0.6961 0.6961 0.5595 0.6961 0.5310 0.6961 0.5310 0.5595 0.5193 0.5193 0.5595 0.5595 0.8045 0.5193 0.5595 0.5193 0.5310 0.7203 0.5193 0.5595 0.5310 0.5595 0.5595 0.5193 0.5193 0.7203 0.6961 0.5193 0.5193 0.8045 0.6961 0.6961 0.7203 0.6961 0.6961 0.8045 0.6961 0.6961 0.5310 0.5595 0.5595 0.5193 0.6961 0.5310 0.5193 0.7203 0.5595 0.5595 0.6961 0.5595 0.7203 0.8045 0.5310 0.5595 0.5310 0.5595 0.6961 0.5310 0.5193 0.5595 0.5595 0.5595 0.5193 0.7203 0.7203 0.7203 0.6961 0.5193 0.7203 0.7203 0.7203 0.7203 0.7203 0.8045 0.8045 0.6961 0.8045 0.8045 0.5310 0.6961 0.8045 0.8045 0.7203 0.8045 0.5595 0.7203 0.5193 0.5310 0.8045 0.8045 0.6961 0.7203 0.5595 0.6961 0.6961 0.5310 0.6961 0.7203 0.5193 0.5310 0.5193 0.7203 0.5595 0.7203 0.5193 0.7203 0.7203 0.5595 0.5193 0.5595 0.5193 0.8045 0.5193 0.5310 0.5310 0.6961 0.8045 0.8045 0.5595 0.7203 0.5193 0.7203 0.5310 0.6961 0.7203 0.6961 0.5310 0.6961 0.8045 0.5193 0.7203 0.5595 0.5310 0.7203 0.7203 0.8045 0.5310 0.6961 0.5595 0.7203 0.5595 0.5193 0.5310 0.7203 0.6961 0.8045 0.5595 0.5193 0.7203 0.6961 0.8045 0.5193 0.7203 0.5595 0.5193 0.5193 0.6961 0.8045 0.8045 0.5595 0.5310 0.6961 0.8045 0.8045 0.8045 0.5310 0.5193 0.7203 0.8045 0.7203 0.7203 0.5310 0.8045 0.5595 0.6961 0.5595 0.5595 0.5595 0.5193 0.5310 0.7203 0.5310 0.6961 0.8045 0.5310 0.5310 0.5193 0.7203 0.6961 0.6961 0.5193 0.8045 0.6961 0.5595 0.5595 0.5595 0.5193 0.5310 0.5595 0.6961 0.7203 0.8045 0.7203 0.7203 0.5595 0.6961 0.5310 0.7203 0.5310 0.5595 0.5310 0.6961 0.7203 0.7203 0.7203 0.5310 0.5595 0.6961 0.5595 0.5595 0.5595 0.6961 0.7203 0.7203 0.6961 0.8045 0.7203 0.5193 0.5595 0.6961 0.7203 0.6961 0.5310 0.5595 0.5595 0.5595 0.8045 0.6961 0.6961 0.6961 0.7203 0.5193 0.6961 0.5193 0.6961 0.7203 0.7203 0.5193 0.7203 0.5193 0.6961 0.6961 0.6961 0.7203 0.5193 0.6961 0.5193 0.8045 0.5595 0.5595 0.5595 0.7203 0.8045 0.6961 0.5595 0.5310 0.6961 0.5193 0.6961 0.5310 0.5595 0.8045 0.5310 0.5310 0.8045 0.5193 0.6961 0.5310 0.5595 0.7203 0.5310 0.7203 0.6961 0.7203 0.8045 0.8045 0.5193 0.5310 0.5193 0.5595 0.5310 0.5193 0.5193 0.5193 0.7203 0.5193 0.5310 0.5595 0.5310 0.8045 0.7203 0.5193 0.7203 0.5310 0.8045 0.5310 0.5193 0.8045 0.5193 0.5310 0.6961 0.5595 0.7203 0.6961 0.5310 0.7203 0.5310 0.7203 0.5310 0.7203 0.6961 0.5595 0.5595 0.7203 0.7203 0.6961 0.5193 0.5193 0.5310 0.5193 0.5193 0.5595 0.8045 0.5310 0.5310 0.7203 0.5595 0.6961 0.8045 0.8045 0.5193 0.5193 0.6961 0.8045 0.5310 0.5193 0.8045 0.7203 0.8045 0.6961 0.8045 0.5193 0.5310 0.7203 0.6961 0.8045 0.6961 0.5193 0.5310 0.5310 0.6961 0.5310 0.8045 0.5310 0.5310 0.8045 0.5193 0.6961 0.6961 0.6961 0.5310 0.5193 0.5193 0.5595 0.5310 0.5310 0.5310 0.7203 0.7203 0.6961 0.5193 0.5310 0.5193 0.7203 0.5595 0.7203 0.5595 0.6961 0.5310 0.5595 0.5310 0.5310 0.7203 0.5193 0.5193 0.8045 0.6961 0.5310 0.5595 0.8045 0.7203 0.7203 0.7203 0.5310 0.5310 0.5193 0.5310 0.6961 0.6961 0.5595 0.6961 0.5193 0.6961 0.8045 0.6961 0.6961 0.5310 0.7203 0.5310 0.7203 0.6961 0.5595 0.5193 0.6961 0.6961 0.8045 0.8045 0.5595 0.5310 0.5310 0.5193 0.7203 0.5310 0.8045 0.8045 0.5310 0.6961 0.5595 0.5193 0.5595 0.7203 0.5193 0.8045 0.8045 0.8045 0.5595 0.7203 0.5310 0.7203 0.7203 0.6961 0.5310 0.8045 0.7203 0.5193 0.8045 0.5595 0.6961 0.5310 0.5193 0.7203 0.5595 0.8045 0.8045 0.8045 0.5310 0.5595 0.8045 0.8045 0.7203 0.7203 0.5310 0.6961 0.6961 0.5193 0.6961 0.6961 0.5193 0.5193 0.6961 0.6961 0.7203 0.6961 0.7203 0.5310 0.5595 0.5595 0.5193 0.6961 0.8045 0.6961 0.5595 0.5310 0.5310 0.5310 0.5193 0.5310 0.8045 0.5595 0.8045 0.5193 0.7203 0.6961 0.6961 0.7203 0.5310 0.5193 0.7203 0.5595 0.8045 0.6961 0.6961 0.5193 0.5193 0.5595 0.5595 0.5310 0.6961 0.6961 0.7203 0.6961 0.8045 0.8045 0.5595 0.5310 0.5310 0.5310 0.5595 0.6961 0.6961 0.8045" HIT_INDICES="3155 5716 7358 10458 16681 20361 20626 23025 25281 26902 27731 28354 29278 31375 32832 34803 42484 43007 45792 46570" ES_PROFILE="-0.0527 -0.0953 0.4280 0.5565 0.5279 0.5152 0.5595 0.5536 0.5385 0.5252 0.5207 0.5161 0.5016 0.4661 0.4415 0.4089 0.2796 0.2714 0.2250 0.2125" RANK_AT_ES="20626.0000" RANK_SCORE_AT_ES="0.7297"/>
  <DTG RANKED_LIST="fpkm.rnk" TEMPLATE="sample.cls" GENESET="gene_sets.gmt#REGULATION_OF_FLAGELLATED_SPERM_MOTILITY(GO:1901317)" ES="0.5443" NES="0.8860" NP="0.6500" FDR="0.6830" FWER="1.0000" RND_ES="0.7437 0.6168 0.6168 0.5389 0.5389 0.5443 0.5389 0.5443 0.7045 0.5443 0.7437 0.5443 0.5443 0.5443 0.5389 0.7045 0.6168 0.6168 0.6168 0.5647 0.5647 0.6168 0.5443 0.6168 0.5647 0.5443 0.5443 0.5647 0.5389 0.5443 0.7045 0.5389 0.7437 0.5443 0.7437 0.5647 0.5443 0.5389 0.5647 0.5647 0.7045 0.7045 0.5647 0.5443 0.7045 0.5443 0.5647 0.6168 0.5443 0.7045 0.5443 0.7437 0.5389 0.5647 0.6168 0.5443 0.5443 0.5647 0.6168 0.5389 0.5389 0.5443 0.5647 0.7437 0.5647 0.5389 0.7437 0.6168 0.7045 0.7437 0.5647 0.5389 0.7045 0.5443 0.5443 0.6168 0.7437 0.7437 0.5389 0.5389 0.7045 0.5443 0.6168 0.6168 0.5647 0.7437 0.5647 0.5647 0.5647 0.7045 0.7437 0.5389 0.7437 0.5389 0.7045 0.5443 0.5647 0.6168 0.7437 0.7045 0.7045 0.5443 0.6168 0.7437 0.5389 0.7437 0.7045 0.5443 0.6168 0.7437 0.5443 0.7437 0.5443 0.5443 0.7437 0.5389 0.5389 0.6168 0.7045 0.5647 0.5389 0.5443 0.5443 0.5443 0.5443 0.7045 0.5647 0.5443 0.5647 0.5389 0.5443 0.7437 0.5647 0.5647 0.5647 0.5647 0.5389 0.7437 0.7437 0.5443 0.7045 0.5443 0.5443 0.7437 0.5647 0.5443 0.7437 0.5443 0.7045 0.7045 0.5647 0.7045 0.7045 0.5389 0.5443 0.7437 0.7045 0.5389 0.5389 0.5647 0.5443 0.7045 0.5389 0.6168 0.5389 0.5389 0.7437 0.7437 0.7437 0.5647 0.7045 0.5443 0.7045 0.5443 0.5389 0.5443 0.5647 0.5443 0.5647 0.5443 0.5647 0.5647 0.5389 0.5443 0.6168 0.5647 0.6168 0.5443 0.5443 0.7045 0.5389 0.5647 0.7437 0.7437 0.7045 0.5647 0.5647 0.5389 0.5647 0.7437 0.6168 0.6168 0.5647 0.7437 0.6168 0.5647 0.6168 0.5647 0.5389 0.5647 0.6168 0.5443 0.5647 0.6168 0.6168 0.7045 0.7045 0.7045 0.5443 0.5647 0.7437 0.5389 0.7437 0.7437 0.5389 0.7045 0.7045 0.7045 0.7437 0.6168 0.5389 0.5647 0.6168 0.6168 0.5443 0.5647 0.5443 0.5389 0.7437 0.5389 0.5389 0.5389 0.7437 0.5443 0.7045 0.5443 0.6168 0.6168 0.7045 0.7437 0.7045 0.5443 0.7045 0.7045 0.6168 0.5443 0.7045 0.5443 0.5443 0.7437 0.6168 0.5389 0.5647 0.5647 0.7045 0.7045 0.5647 0.7045 0.5647 0.5647 0.7045 0.7437 0.5443 0.7437 0.7045 0.7045 0.5443 0.7045 0.5389 0.7437 0.5443 0.5647 0.5647 0.5443 0.5389 0.5389 0.6168 0.7437 0.5647 0.5443 0.6168 0.6168 0.5443 0.7437 0.5443 0.6168 0.6168 0.6168 0.5443 0.5443 0.5389 0.5443 0.5647 0.6168 0.5389 0.5443 0.5443 0.5389 0.5647 0.6168 0.7437 0.5647 0.5443 0.7045 0.5443 0.5389 0.5647 0.6168 0.7437 0.6168 0.6168 0.7437 0.6168 0.5389 0.7045 0.5389 0.5647 0.6168 0.5389 0.6168 0.5443 0.6168 0.5647 0.5647 0.7437 0.6168 0.7437 0.6168 0.5389 0.5647 0.5443 0.5647 0.5647 0.5389 0.5647 0.6168 0.5389 0.6168 0.5389 0.7437 0.5389 0.5647 0.5389 0.7437 0.7437 0.7437 0.5389 0.6168 0.5443 0.5647 0.5443 0.5443 0.5443 0.6168 0.5647 0.6168 0.7045 0.5389 0.5443 0.6168 0.5443 0.7045 0.6168 0.6168 0.5443 0.5443 0.6168 0.5647 0.7045 0.5443 0.7045 0.5389 0.7045 0.6168 0.6168 0.6168 0.7045 0.5443 0.5647 0.7437 0.7437 0.5389 0.7045 0.7045 0.5389 0.5443 0.5443 0.5389 0.5389 0.5389 0.6168 0.7045 0.5443 0.5647 0.5647 0.6168 0.6168 0.6168 0.6168 0.6168 0.7437 0.5443 0.6168 0.6168 0.7045 0.7045 0.7437 0.6168 0.6168 0.5443 0.5647 0.7045 0.5443 0.6168 0.5389 0.7437 0.7045 0.7437 0.6168 0.5443 0.6168 0.7045 0.5443 0.7437 0.7437 0.5443 0.7437 0.5647 0.6168 0.7437 0.6168 0.5389 0.6168 0.6168 0.5443 0.5443 0.5647 0.6168 0.5389 0.7437 0.7045 0.5389 0.5443 0.6168 0.7437 0.5389 0.7045 0.5389 0.5647 0.5647 0.7045 0.5389 0.5647 0.5443 0.5389 0.5443 0.6168 0.5647 0.5443 0.7045 0.7045 0.5443 0.7045 0.5647 0.7045 0.5647 0.5443 0.6168 0.6168 0.5443 0.5443 0.7437 0.6168 0.5443 0.6168 0.5647 0.5389 0.6168 0.5443 0.5647 0.5443 0.5443 0.6168 0.6168 0.5389 0.7045 0.6168 0.6168 0.7437 0.7045 0.7045 0.5389 0.7045 0.7045 0.7437 0.7045 0.7045 0.5647 0.5443 0.5443 0.6168 0.7045 0.5647 0.6168 0.5389 0.5443 0.5443 0.7045 0.5443 0.5389 0.7437 0.5647 0.5443 0.5647 0.5443 0.7045 0.5647 0.6168 0.5443 0.5443 0.5443 0.6168 0.5389 0.5389 0.5389 0.7045 0.6168 0.5389 0.5389 0.5389 0.5389 0.5389 0.7437 0.7437 0.7045 0.7437 0.7437 0.5647 0.7045 0.7437 0.7437 0.5389 0.7437 0.5443 0.5389 0.6168 0.5647 0.7437 0.7437 0.7045 0.5389 0.5443 0.7045 0.7045 0.5647 0.7045 0.5389 0.6168 0.5647 0.6168 0.5389 0.5443 0.5389 0.6168 0.5389 0.5389 0.5443 0.6168 0.5443 0.6168 0.7437 0.6168 0.5647 0.5647 0.7045 0.7437 0.7437 0.5443 0.5389 0.6168 0.5389 0.5647 0.7045 0.5389 0.7045 0.5647 0.7045 0.7437 0.6168 0.5389 0.5443 0.5647 0.5389 0.5389 0.7437 0.5647 0.7045 0.5443 0.5389 0.5443 0.6168 0.5647 0.5389 0.7045 0.7437 0.5443 0.6168 0.5389 0.7045 0.7437 0.6168 0.5389 0.5443 0.6168 0.6168 0.7045 0.7437 0.7437 0.5443 0.5647 0.7045 0.7437 0.7437 0.7437 0.5647 0.6168 0.5389 0.7437 0.5389 0.5389 0.5647 0.7437 0.5443 0.7045 0.5443 0.5443 0.5443 0.6168 0.5647 0.5389 0.5647 0.7045 0.7437 0.5647 0.5647 0.6168 0.5389 0.7045 0.7045 0.6168 0.7437 0.7045 0.5443 0.5443 0.5443 0.6168 0.5647 0.5443 0.7045 0.5389 0.7437 0.5389 0.5389 0.5443 0.7045 0.5647 0.5389 0.5647 0.5443 0.5647 0.7045 0.5389 0.5389 0.5389 0.5647 0.5443 0.7045 0.5443 0.5443 0.5443 0.7045 0.5389 0.5389 0.7045 0.7437 0.5389 0.6168 0.5443 0.7045 0.5389 0.7045 0.5647 0.5443 0.5443 0.5443 0.7437 0.7045 0.7045 0.7045 0.5389 0.6168 0.7045 0.6168 0.7045 0.5389 0.5389 0.6168 0.5389 0.6168 0.7045 0.7045 0.7045 0.5389 0.6168 0.7045 0.6168 0.7437 0.5443 0.5443 0.5443 0.5389 0.7437 0.7045 0.5443 0.5647 0.7045 0.6168 0.7045 0.5647 0.5443 0.7437 0.5647 0.5647 0.7437 0.6168 0.7045 0.5647 0.5443 0.5389 0.5647 0.5389 0.7045 0.5389 0.7437 0.7437 0.6168 0.5647 0.6168 0.5443 0.5647 0.6168 0.6168 0.6168 0.5389 0.6168 0.5647 0.5443 0.5647 0.7437 0.5389 0.6168 0.5389 0.5647 0.7437 0.5647 0.6168 0.7437 0.6168 0.5647 0.7045 0.5443 0.5389 0.7045 0.5647 0.5389 0.5647 0.5389 0.5647 0.5389 0.7045 0.5443 0.5443 0.5389 0.5389 0.7045 0.6168 0.6168 0.5647 0.6168 0.6168 0.5443 0.7437 0.5647 0.5647 0.5389 0.5443 0.7045 0.7437 0.7437 0.6168 0.6168 0.7045 0.7437 0.5647 0.6168 0.7437 0.5389 0.7437 0.7045 0.7437 0.6168 0.5647 0.5389 0.7045 0.7437 0.7045 0.6168 0.5647 0.5647 0.7045 0.5647 0.7437 0.5647 0.5647 0.7437 0.6168 0.7045 0.7045 0.7045 0.5647 0.6168 0.6168 0.5443 0.5647 0.5647 0.5647 0.5389 0.5389 0.7045 0.6168 0.5647 0.6168 0.5389 0.5443 0.5389 0.5443 0.7045 0.5647 0.5443 0.5647 0.5647 0.5389 0.6168 0.6168 0.7437 0.7045 0.5647 0.5443 0.7437 0.5389 0.5389 0.5389 0.5647 0.5647 0.6168 0.5647 0.7045 0.7045 0.5443 0.7045 0.6168 0.7045 0.7437 0.7045 0.7045 0.5647 0.5389 0.5647 0.5389 0.7045 0.5443 0.6168 0.7045 0.7045 0.7437 0.7437 0.5443 0.5647 0.5647 0.6168 0.5389 0.5647 0.7437 0.7437 0.5647 0.7045 0.5443 0.6168 0.5443 0.5389 0.6168 0.7437 0.7437 0.7437 0.5443 0.5389 0.5647 0.5389 0.5389 0.7045 0.5647 0.7437 0.5389 0.6168 0.7437 0.5443 0.7045 0.5647 0.6168 0.5389 0.5443 0.7437 0.7437 0.7437 0.5647 0.5443 0.7437 0.7437 0.5389 0.5389 0.5647 0.7045 0.7045 0.6168 0.7045 0.7045 0.6168 0.6168 0.7045 0.7045 0.5389 0.7045 0.5389 0.5647 0.5443 0.5443 0.6168 0.7045 0.7437 0.7045 0.5443 0.5647 0.5647 0.5647 0.6168 0.5647 0.7437 0.5443 0.7437 0.6168 0.5389 0.7045 0.7045 0.5389 0.5647 0.6168 0.5389 0.5443 0.7437 0.7045 0.7045 0.6168 0.6168 0.5443 0.5443 0.5647 0.7045 0.7045 0.5389 0.7045 0.7437 0.7437 0.5443 0.5647 0.5647 0.5647 0.5443 0.7045 0.7045 0.7437" HIT_INDICES="2248 2836 3777 12925 21090 21554 21957 24435 26161 32168 38070 40329 44361 45347 48054 54350" ES_PROFILE="-0.0358 -0.0435 -0.0572 0.1895 0.2029 0.3365 0.4636 0.5123 0.5443 0.4427 0.3451 0.3091 0.2432 0.2287 0.1852 0.0809" RANK_AT_ES="26161.0000" RANK_SCORE_AT_ES="0.2746"/>
  <DTG RANKED_LIST="fpkm.rnk" TEMPLATE="sample.cls" GENESET="gene_sets.gmt#ODORANT_BINDING(GO:0005549)" ES="0.4594" NES="0.8862" NP="0.6500" FDR="0.6822" FWER="1.0000" RND_ES="0.6932 0.5309 0.5309 0.3755 0.3755 0.4594 0.3755 0.4594 0.4951 0.4594 0.6932 0.4594 0.4594 0.4594 0.3755 0.4951 0.5309 0.5309 0.5309 0.5867 0.5867 0.5309 0.4594 0.5309 0.5867 0.4594 0.4594 0.5867 0.3755 0.4594 0.4951 0.3755 0.6932 0.4594 0.6932 0.5867 0.4594 0.3755 0.5867 0.5867 0.4951 0.4951 0.5867 0.4594 0.4951 0.4594 0.5867 0.5309 0.4594 0.4951 0.4594 0.6932 0.3755 0.5867 0.5309 0.4594 0.4594 0.5867 0.5309 0.3755 0.3755 0.4594 0.5867 0.6932 0.5867 0.3755 0.6932 0.5309 0.4951 0.6932 0.5867 0.3755 0.4951 0.4594 0.4594 0.5309 0.6932 0.6932 0.3755 0.3755 0.4951 0.4594 0.5309 0.5309 0.5867 0.6932 0.5867 0.5867 0.5867 0.4951 0.6932 0.3755 0.6932 0.3755 0.4951 0.4594 0.5867 0.5309 0.6932 0.4951 0.4951 0.4594 0.5309 0.6932 0.3755 0.6932 0.4951 0.4594 0.5309 0.6932 0.4594 0.6932 0.4594 0.4594 0.6932 0.3755 0.3755 0.5309 0.4951 0.5867 0.3755 0.4594 0.4594 0.4594 0.4594 0.4951 0.5867 0.4594 0.5867 0.3755 0.4594 0.6932 0.5867 0.5867 0.5867 0.5867 0.3755 0.6932 0.6932 0.4594 0.4951 0.4594 0.4594 0.6932 0.5867 0.4594 0.6932 0.4594 0.4951 0.4951 0.5867 0.4951 0.4951 0.3755 0.4594 0.6932 0.4951 0.3755 0.3755 0.5867 0.4594 0.4951 0.3755 0.5309 0.3755 0.3755 0.6932 0.6932 0.6932 0.5867 0.4951 0.4594 0.4951 0.4594 0.3755 0.4594 0.5867 0.4594 0.5867 0.4594 0.5867 0.5867 0.3755 0.4594 0.5309 0.5867 0.5309 0.4594 0.4594 0.4951 0.3755 0.5867 0.6932 0.6932 0.4951 0.5867 0.5867 0.3755 0.5867 0.6932 0.5309 0.5309 0.5867 0.6932 0.5309 0.5867 0.5309 0.5867 0.3755 0.5867 0.5309 0.4594 0.5867 0.5309 0.5309 0.4951 0.4951 0.4951 0.4594 0.5867 0.6932 0.3755 0.6932 0.6932 0.3755 0.4951 0.4951 0.4951 0.6932 0.5309 0.3755 0.5867 0.5309 0.5309 0.4594 0.5867 0.4594 0.3755 0.6932 0.3755 0.3755 0.3755 0.6932 0.4594 0.4951 0.4594 0.5309 0.5309 0.4951 0.6932 0.4951 0.4594 0.4951 0.4951 0.5309 0.4594 0.4951 0.4594 0.4594 0.6932 0.5309 0.3755 0.5867 0.5867 0.4951 0.4951 0.5867 0.4951 0.5867 0.5867 0.4951 0.6932 0.4594 0.6932 0.4951 0.4951 0.4594 0.4951 0.3755 0.6932 0.4594 0.5867 0.5867 0.4594 0.3755 0.3755 0.5309 0.6932 0.5867 0.4594 0.5309 0.5309 0.4594 0.6932 0.4594 0.5309 0.5309 0.5309 0.4594 0.4594 0.3755 0.4594 0.5867 0.5309 0.3755 0.4594 0.4594 0.3755 0.5867 0.5309 0.6932 0.5867 0.4594 0.4951 0.4594 0.3755 0.5867 0.5309 0.6932 0.5309 0.5309 0.6932 0.5309 0.3755 0.4951 0.3755 0.5867 0.5309 0.3755 0.5309 0.4594 0.5309 0.5867 0.5867 0.6932 0.5309 0.6932 0.5309 0.3755 0.5867 0.4594 0.5867 0.5867 0.3755 0.5867 0.5309 0.3755 0.5309 0.3755 0.6932 0.3755 0.5867 0.3755 0.6932 0.6932 0.6932 0.3755 0.5309 0.4594 0.5867 0.4594 0.4594 0.4594 0.5309 0.5867 0.5309 0.4951 0.3755 0.4594 0.5309 0.4594 0.4951 0.5309 0.5309 0.4594 0.4594 0.5309 0.5867 0.4951 0.4594 0.4951 0.3755 0.4951 0.5309 0.5309 0.5309 0.4951 0.4594 0.5867 0.6932 0.6932 0.3755 0.4951 0.4951 0.3755 0.4594 0.4594 0.3755 0.3755 0.3755 0.5309 0.4951 0.4594 0.5867 0.5867 0.5309 0.5309 0.5309 0.5309 0.5309 0.6932 0.4594 0.5309 0.5309 0.4951 0.4951 0.6932 0.5309 0.5309 0.4594 0.5867 0.4951 0.4594 0.5309 0.3755 0.6932 0.4951 0.6932 0.5309 0.4594 0.5309 0.4951 0.4594 0.6932 0.6932 0.4594 0.6932 0.5867 0.5309 0.6932 0.5309 0.3755 0.5309 0.5309 0.4594 0.4594 0.5867 0.5309 0.3755 0.6932 0.4951 0.3755 0.4594 0.5309 0.6932 0.3755 0.4951 0.3755 0.5867 0.5867 0.4951 0.3755 0.5867 0.4594 0.3755 0.4594 0.5309 0.5867 0.4594 0.4951 0.4951 0.4594 0.4951 0.5867 0.4951 0.5867 0.4594 0.5309 0.5309 0.4594 0.4594 0.6932 0.5309 0.4594 0.5309 0.5867 0.3755 0.5309 0.4594 0.5867 0.4594 0.4594 0.5309 0.5309 0.3755 0.4951 0.5309 0.5309 0.6932 0.4951 0.4951 0.3755 0.4951 0.4951 0.6932 0.4951 0.4951 0.5867 0.4594 0.4594 0.5309 0.4951 0.5867 0.5309 0.3755 0.4594 0.4594 0.4951 0.4594 0.3755 0.6932 0.5867 0.4594 0.5867 0.4594 0.4951 0.5867 0.5309 0.4594 0.4594 0.4594 0.5309 0.3755 0.3755 0.3755 0.4951 0.5309 0.3755 0.3755 0.3755 0.3755 0.3755 0.6932 0.6932 0.4951 0.6932 0.6932 0.5867 0.4951 0.6932 0.6932 0.3755 0.6932 0.4594 0.3755 0.5309 0.5867 0.6932 0.6932 0.4951 0.3755 0.4594 0.4951 0.4951 0.5867 0.4951 0.3755 0.5309 0.5867 0.5309 0.3755 0.4594 0.3755 0.5309 0.3755 0.3755 0.4594 0.5309 0.4594 0.5309 0.6932 0.5309 0.5867 0.5867 0.4951 0.6932 0.6932 0.4594 0.3755 0.5309 0.3755 0.5867 0.4951 0.3755 0.4951 0.5867 0.4951 0.6932 0.5309 0.3755 0.4594 0.5867 0.3755 0.3755 0.6932 0.5867 0.4951 0.4594 0.3755 0.4594 0.5309 0.5867 0.3755 0.4951 0.6932 0.4594 0.5309 0.3755 0.4951 0.6932 0.5309 0.3755 0.4594 0.5309 0.5309 0.4951 0.6932 0.6932 0.4594 0.5867 0.4951 0.6932 0.6932 0.6932 0.5867 0.5309 0.3755 0.6932 0.3755 0.3755 0.5867 0.6932 0.4594 0.4951 0.4594 0.4594 0.4594 0.5309 0.5867 0.3755 0.5867 0.4951 0.6932 0.5867 0.5867 0.5309 0.3755 0.4951 0.4951 0.5309 0.6932 0.4951 0.4594 0.4594 0.4594 0.5309 0.5867 0.4594 0.4951 0.3755 0.6932 0.3755 0.3755 0.4594 0.4951 0.5867 0.3755 0.5867 0.4594 0.5867 0.4951 0.3755 0.3755 0.3755 0.5867 0.4594 0.4951 0.4594 0.4594 0.4594 0.4951 0.3755 0.3755 0.4951 0.6932 0.3755 0.5309 0.4594 0.4951 0.3755 0.4951 0.5867 0.4594 0.4594 0.4594 0.6932 0.4951 0.4951 0.4951 0.3755 0.5309 0.4951 0.5309 0.4951 0.3755 0.3755 0.5309 0.3755 0.5309 0.4951 0.4951 0.4951 0.3755 0.5309 0.4951 0.5309 0.6932 0.4594 0.4594 0.4594 0.3755 0.6932 0.4951 0.4594 0.5867 0.4951 0.5309 0.4951 0.5867 0.4594 0.6932 0.5867 0.5867 0.6932 0.5309 0.4951 0.5867 0.4594 0.3755 0.5867 0.3755 0.4951 0.3755 0.6932 0.6932 0.5309 0.5867 0.5309 0.4594 0.5867 0.5309 0.5309 0.5309 0.3755 0.5309 0.5867 0.4594 0.5867 0.6932 0.3755 0.5309 0.3755 0.5867 0.6932 0.5867 0.5309 0.6932 0.5309 0.5867 0.4951 0.4594 0.3755 0.4951 0.5867 0.3755 0.5867 0.3755 0.5867 0.3755 0.4951 0.4594 0.4594 0.3755 0.3755 0.4951 0.5309 0.5309 0.5867 0.5309 0.5309 0.4594 0.6932 0.5867 0.5867 0.3755 0.4594 0.4951 0.6932 0.6932 0.5309 0.5309 0.4951 0.6932 0.5867 0.5309 0.6932 0.3755 0.6932 0.4951 0.6932 0.5309 0.5867 0.3755 0.4951 0.6932 0.4951 0.5309 0.5867 0.5867 0.4951 0.5867 0.6932 0.5867 0.5867 0.6932 0.5309 0.4951 0.4951 0.4951 0.5867 0.5309 0.5309 0.4594 0.5867 0.5867 0.5867 0.3755 0.3755 0.4951 0.5309 0.5867 0.5309 0.3755 0.4594 0.3755 0.4594 0.4951 0.5867 0.4594 0.5867 0.5867 0.3755 0.5309 0.5309 0.6932 0.4951 0.5867 0.4594 0.6932 0.3755 0.3755 0.3755 0.5867 0.5867 0.5309 0.5867 0.4951 0.4951 0.4594 0.4951 0.5309 0.4951 0.6932 0.4951 0.4951 0.5867 0.3755 0.5867 0.3755 0.4951 0.4594 0.5309 0.4951 0.4951 0.6932 0.6932 0.4594 0.5867 0.5867 0.5309 0.3755 0.5867 0.6932 0.6932 0.5867 0.4951 0.4594 0.5309 0.4594 0.3755 0.5309 0.6932 0.6932 0.6932 0.4594 0.3755 0.5867 0.3755 0.3755 0.4951 0.5867 0.6932 0.3755 0.5309 0.6932 0.4594 0.4951 0.5867 0.5309 0.3755 0.4594 0.6932 0.6932 0.6932 0.5867 0.4594 0.6932 0.6932 0.3755 0.3755 0.5867 0.4951 0.4951 0.5309 0.4951 0.4951 0.5309 0.5309 0.4951 0.4951 0.3755 0.4951 0.3755 0.5867 0.4594 0.4594 0.5309 0.4951 0.6932 0.4951 0.4594 0.5867 0.5867 0.5867 0.5309 0.5867 0.6932 0.4594 0.6932 0.5309 0.3755 0.4951 0.4951 0.3755 0.5867 0.5309 0.3755 0.4594 0.6932 0.4951 0.4951 0.5309 0.5309 0.4594 0.4594 0.5867 0.4951 0.4951 0.3755 0.4951 0.6932 0.6932 0.4594 0.5867 0.5867 0.5867 0.4594 0.4951 0.4951 0.6932" HIT_INDICES="1703 3029 12207 18164 20087 20549 21363 24394 28540 30117 31757 33337 34161 35066 35485 36469 36826 36858 37656 37931 38017 38020 38143 38241 38250 38373 38822 39360 39645 39673 40039 40260 40712 41390 41560 42045 42101 42257 42719 43103 43386 43524 43768 44560 45387 46077 46515 46657 46748 46753 47065 47073 47167 47278 47524 47560 48158 48489 50109 50210 50212 50452 50456 51101 51223 51536 51931 52133 52406 52408 52874 52971 53142 54190 54467 55063 55142 56266 56536 57111 57158 57232 57425 58677 59118" ES_PROFILE="-0.0273 -0.0481 0.1125 0.1613 0.2491 0.3572 0.4463 0.4594 0.4006 0.3739 0.3462 0.3210 0.3087 0.2949 0.2894 0.2743 0.2699 0.2709 0.2590 0.2559 0.2561 0.2576 0.2571 0.2570 0.2585 0.2580 0.2519 0.2444 0.2412 0.2423 0.2377 0.2355 0.2295 0.2196 0.2183 0.2116 0.2123 0.2112 0.2050 0.2001 0.1969 0.1961 0.1936 0.1818 0.1693 0.1592 0.1534 0.1526 0.1526 0.1541 0.1504 0.1519 0.1519 0.1516 0.1490 0.1500 0.1415 0.1374 0.1116 0.1115 0.1130 0.1105 0.1121 0.1027 0.1022 0.0985 0.0934 0.0916 0.0886 0.0901 0.0838 0.0838 0.0824 0.0663 0.0632 0.0547 0.0549 0.0375 0.0345 0.0263 0.0271 0.0275 0.0258 0.0062 0.0003" RANK_AT_ES="24394.0000" RANK_SCORE_AT_ES="0.4106"/>
  <DTG RANKED_LIST="fpkm.rnk" TEMPLATE="sample.cls" GENESET="gene_sets.gmt#CHROMATIN_SILENCING_AT_RDNA(GO:0000183)" ES="0.5086" NES="0.8873" NP="0.8160" FDR="0.6779" FWER="1.0000" RND_ES="0.8274 0.5251 0.5251 0.5417 0.5417 0.5086 0.5417 0.5086 0.5500 0.5086 0.8274 0.5086 0.5086 0.5086 0.5417 0.5500 0.5251 0.5251 0.5251 0.5340 0.5340 0.5251 0.5086 0.5251 0.5340 0.5086 0.5086 0.5340 0.5417 0.5086 0.5500 0.5417 0.8274 0.5086 0.8274 0.5340 0.5086 0.5417 0.5340 0.5340 0.5500 0.5500 0.5340 0.5086 0.5500 0.5086 0.5340 0.5251 0.5086 0.5500 0.5086 0.8274 0.5417 0.5340 0.5251 0.5086 0.5086 0.5340 0.5251 0.5417 0.5417 0.5086 0.5340 0.8274 0.5340 0.5417 0.8274 0.5251 0.5500 0.8274 0.5340 0.5417 0.5500 0.5086 0.5086 0.5251 0.8274 0.8274 0.5417 0.5417 0.5500 0.5086 0.5251 0.5251 0.5340 0.8274 0.5340 0.5340 0.5340 0.5500 0.8274 0.5417 0.8274 0.5417 0.5500 0.5086 0.5340 0.5251 0.8274 0.5500 0.5500 0.5086 0.5251 0.8274 0.5417 0.8274 0.5500 0.5086 0.5251 0.8274 0.5086 0.8274 0.5086 0.5086 0.8274 0.5417 0.5417 0.5251 0.5500 0.5340 0.5417 0.5086 0.5086 0.5086 0.5086 0.5500 0.5340 0.5086 0.5340 0.5417 0.5086 0.8274 0.5340 0.5340 0.5340 0.5340 0.5417 0.8274 0.8274 0.5086 0.5500 0.5086 0.5086 0.8274 0.5340 0.5086 0.8274 0.5086 0.5500 0.5500 0.5340 0.5500 0.5500 0.5417 0.5086 0.8274 0.5500 0.5417 0.5417 0.5340 0.5086 0.5500 0.5417 0.5251 0.5417 0.5417 0.8274 0.8274 0.8274 0.5340 0.5500 0.5086 0.5500 0.5086 0.5417 0.5086 0.5340 0.5086 0.5340 0.5086 0.5340 0.5340 0.5417 0.5086 0.5251 0.5340 0.5251 0.5086 0.5086 0.5500 0.5417 0.5340 0.8274 0.8274 0.5500 0.5340 0.5340 0.5417 0.5340 0.8274 0.5251 0.5251 0.5340 0.8274 0.5251 0.5340 0.5251 0.5340 0.5417 0.5340 0.5251 0.5086 0.5340 0.5251 0.5251 0.5500 0.5500 0.5500 0.5086 0.5340 0.8274 0.5417 0.8274 0.8274 0.5417 0.5500 0.5500 0.5500 0.8274 0.5251 0.5417 0.5340 0.5251 0.5251 0.5086 0.5340 0.5086 0.5417 0.8274 0.5417 0.5417 0.5417 0.8274 0.5086 0.5500 0.5086 0.5251 0.5251 0.5500 0.8274 0.5500 0.5086 0.5500 0.5500 0.5251 0.5086 0.5500 0.5086 0.5086 0.8274 0.5251 0.5417 0.5340 0.5340 0.5500 0.5500 0.5340 0.5500 0.5340 0.5340 0.5500 0.8274 0.5086 0.8274 0.5500 0.5500 0.5086 0.5500 0.5417 0.8274 0.5086 0.5340 0.5340 0.5086 0.5417 0.5417 0.5251 0.8274 0.5340 0.5086 0.5251 0.5251 0.5086 0.8274 0.5086 0.5251 0.5251 0.5251 0.5086 0.5086 0.5417 0.5086 0.5340 0.5251 0.5417 0.5086 0.5086 0.5417 0.5340 0.5251 0.8274 0.5340 0.5086 0.5500 0.5086 0.5417 0.5340 0.5251 0.8274 0.5251 0.5251 0.8274 0.5251 0.5417 0.5500 0.5417 0.5340 0.5251 0.5417 0.5251 0.5086 0.5251 0.5340 0.5340 0.8274 0.5251 0.8274 0.5251 0.5417 0.5340 0.5086 0.5340 0.5340 0.5417 0.5340 0.5251 0.5417 0.5251 0.5417 0.8274 0.5417 0.5340 0.5417 0.8274 0.8274 0.8274 0.5417 0.5251 0.5086 0.5340 0.5086 0.5086 0.5086 0.5251 0.5340 0.5251 0.5500 0.5417 0.5086 0.5251 0.5086 0.5500 0.5251 0.5251 0.5086 0.5086 0.5251 0.5340 0.5500 0.5086 0.5500 0.5417 0.5500 0.5251 0.5251 0.5251 0.5500 0.5086 0.5340 0.8274 0.8274 0.5417 0.5500 0.5500 0.5417 0.5086 0.5086 0.5417 0.5417 0.5417 0.5251 0.5500 0.5086 0.5340 0.5340 0.5251 0.5251 0.5251 0.5251 0.5251 0.8274 0.5086 0.5251 0.5251 0.5500 0.5500 0.8274 0.5251 0.5251 0.5086 0.5340 0.5500 0.5086 0.5251 0.5417 0.8274 0.5500 0.8274 0.5251 0.5086 0.5251 0.5500 0.5086 0.8274 0.8274 0.5086 0.8274 0.5340 0.5251 0.8274 0.5251 0.5417 0.5251 0.5251 0.5086 0.5086 0.5340 0.5251 0.5417 0.8274 0.5500 0.5417 0.5086 0.5251 0.8274 0.5417 0.5500 0.5417 0.5340 0.5340 0.5500 0.5417 0.5340 0.5086 0.5417 0.5086 0.5251 0.5340 0.5086 0.5500 0.5500 0.5086 0.5500 0.5340 0.5500 0.5340 0.5086 0.5251 0.5251 0.5086 0.5086 0.8274 0.5251 0.5086 0.5251 0.5340 0.5417 0.5251 0.5086 0.5340 0.5086 0.5086 0.5251 0.5251 0.5417 0.5500 0.5251 0.5251 0.8274 0.5500 0.5500 0.5417 0.5500 0.5500 0.8274 0.5500 0.5500 0.5340 0.5086 0.5086 0.5251 0.5500 0.5340 0.5251 0.5417 0.5086 0.5086 0.5500 0.5086 0.5417 0.8274 0.5340 0.5086 0.5340 0.5086 0.5500 0.5340 0.5251 0.5086 0.5086 0.5086 0.5251 0.5417 0.5417 0.5417 0.5500 0.5251 0.5417 0.5417 0.5417 0.5417 0.5417 0.8274 0.8274 0.5500 0.8274 0.8274 0.5340 0.5500 0.8274 0.8274 0.5417 0.8274 0.5086 0.5417 0.5251 0.5340 0.8274 0.8274 0.5500 0.5417 0.5086 0.5500 0.5500 0.5340 0.5500 0.5417 0.5251 0.5340 0.5251 0.5417 0.5086 0.5417 0.5251 0.5417 0.5417 0.5086 0.5251 0.5086 0.5251 0.8274 0.5251 0.5340 0.5340 0.5500 0.8274 0.8274 0.5086 0.5417 0.5251 0.5417 0.5340 0.5500 0.5417 0.5500 0.5340 0.5500 0.8274 0.5251 0.5417 0.5086 0.5340 0.5417 0.5417 0.8274 0.5340 0.5500 0.5086 0.5417 0.5086 0.5251 0.5340 0.5417 0.5500 0.8274 0.5086 0.5251 0.5417 0.5500 0.8274 0.5251 0.5417 0.5086 0.5251 0.5251 0.5500 0.8274 0.8274 0.5086 0.5340 0.5500 0.8274 0.8274 0.8274 0.5340 0.5251 0.5417 0.8274 0.5417 0.5417 0.5340 0.8274 0.5086 0.5500 0.5086 0.5086 0.5086 0.5251 0.5340 0.5417 0.5340 0.5500 0.8274 0.5340 0.5340 0.5251 0.5417 0.5500 0.5500 0.5251 0.8274 0.5500 0.5086 0.5086 0.5086 0.5251 0.5340 0.5086 0.5500 0.5417 0.8274 0.5417 0.5417 0.5086 0.5500 0.5340 0.5417 0.5340 0.5086 0.5340 0.5500 0.5417 0.5417 0.5417 0.5340 0.5086 0.5500 0.5086 0.5086 0.5086 0.5500 0.5417 0.5417 0.5500 0.8274 0.5417 0.5251 0.5086 0.5500 0.5417 0.5500 0.5340 0.5086 0.5086 0.5086 0.8274 0.5500 0.5500 0.5500 0.5417 0.5251 0.5500 0.5251 0.5500 0.5417 0.5417 0.5251 0.5417 0.5251 0.5500 0.5500 0.5500 0.5417 0.5251 0.5500 0.5251 0.8274 0.5086 0.5086 0.5086 0.5417 0.8274 0.5500 0.5086 0.5340 0.5500 0.5251 0.5500 0.5340 0.5086 0.8274 0.5340 0.5340 0.8274 0.5251 0.5500 0.5340 0.5086 0.5417 0.5340 0.5417 0.5500 0.5417 0.8274 0.8274 0.5251 0.5340 0.5251 0.5086 0.5340 0.5251 0.5251 0.5251 0.5417 0.5251 0.5340 0.5086 0.5340 0.8274 0.5417 0.5251 0.5417 0.5340 0.8274 0.5340 0.5251 0.8274 0.5251 0.5340 0.5500 0.5086 0.5417 0.5500 0.5340 0.5417 0.5340 0.5417 0.5340 0.5417 0.5500 0.5086 0.5086 0.5417 0.5417 0.5500 0.5251 0.5251 0.5340 0.5251 0.5251 0.5086 0.8274 0.5340 0.5340 0.5417 0.5086 0.5500 0.8274 0.8274 0.5251 0.5251 0.5500 0.8274 0.5340 0.5251 0.8274 0.5417 0.8274 0.5500 0.8274 0.5251 0.5340 0.5417 0.5500 0.8274 0.5500 0.5251 0.5340 0.5340 0.5500 0.5340 0.8274 0.5340 0.5340 0.8274 0.5251 0.5500 0.5500 0.5500 0.5340 0.5251 0.5251 0.5086 0.5340 0.5340 0.5340 0.5417 0.5417 0.5500 0.5251 0.5340 0.5251 0.5417 0.5086 0.5417 0.5086 0.5500 0.5340 0.5086 0.5340 0.5340 0.5417 0.5251 0.5251 0.8274 0.5500 0.5340 0.5086 0.8274 0.5417 0.5417 0.5417 0.5340 0.5340 0.5251 0.5340 0.5500 0.5500 0.5086 0.5500 0.5251 0.5500 0.8274 0.5500 0.5500 0.5340 0.5417 0.5340 0.5417 0.5500 0.5086 0.5251 0.5500 0.5500 0.8274 0.8274 0.5086 0.5340 0.5340 0.5251 0.5417 0.5340 0.8274 0.8274 0.5340 0.5500 0.5086 0.5251 0.5086 0.5417 0.5251 0.8274 0.8274 0.8274 0.5086 0.5417 0.5340 0.5417 0.5417 0.5500 0.5340 0.8274 0.5417 0.5251 0.8274 0.5086 0.5500 0.5340 0.5251 0.5417 0.5086 0.8274 0.8274 0.8274 0.5340 0.5086 0.8274 0.8274 0.5417 0.5417 0.5340 0.5500 0.5500 0.5251 0.5500 0.5500 0.5251 0.5251 0.5500 0.5500 0.5417 0.5500 0.5417 0.5340 0.5086 0.5086 0.5251 0.5500 0.8274 0.5500 0.5086 0.5340 0.5340 0.5340 0.5251 0.5340 0.8274 0.5086 0.8274 0.5251 0.5417 0.5500 0.5500 0.5417 0.5340 0.5251 0.5417 0.5086 0.8274 0.5500 0.5500 0.5251 0.5251 0.5086 0.5086 0.5340 0.5500 0.5500 0.5417 0.5500 0.8274 0.8274 0.5086 0.5340 0.5340 0.5340 0.5086 0.5500 0.5500 0.8274" HIT_INDICES="10262 10645 11994 12664 12706 16673 17348 18036 18494 19653 22149 22226 23923 23965 25224 26073 26113 26453 26535 26828 27071 27100 27637 28188 28294 28357 28575 28647 28829 29039 29165 29436 30092 31560 31607 43818 51833 53252 57394" ES_PROFILE="-0.0382 0.0802 0.1565 0.2349 0.3233 0.3108 0.3498 0.3844 0.4204 0.4393 0.4251 0.4514 0.4440 0.4645 0.4598 0.4588 0.4714 0.4775 0.4877 0.4932 0.4986 0.5075 0.5056 0.5012 0.5039 0.5071 0.5067 0.5086 0.5077 0.5057 0.5047 0.5005 0.4894 0.4646 0.4638 0.2577 0.1226 0.0991 0.0295" RANK_AT_ES="28647.0000" RANK_SCORE_AT_ES="0.0635"/>
  <DTG RANKED_LIST="fpkm.rnk" TEMPLATE="sample.cls" GENESET="gene_sets.gmt#RESPONSE_TO_LAMINAR_FLUID_SHEAR_STRESS(GO:0034616)" ES="0.5325" NES="0.8882" NP="0.8160" FDR="0.6739" FWER="1.0000" RND_ES="0.7443 0.5558 0.5558 0.6065 0.6065 0.5325 0.6065 0.5325 0.6290 0.5325 0.7443 0.5325 0.5325 0.5325 0.6065 0.6290 0.5558 0.5558 0.5558 0.5595 0.5595 0.5558 0.5325 0.5558 0.5595 0.5325 0.5325 0.5595 0.6065 0.5325 0.6290 0.6065 0.7443 0.5325 0.7443 0.5595 0.5325 0.6065 0.5595 0.5595 0.6290 0.6290 0.5595 0.5325 0.6290 0.5325 0.5595 0.5558 0.5325 0.6290 0.5325 0.7443 0.6065 0.5595 0.5558 0.5325 0.5325 0.5595 0.5558 0.6065 0.6065 0.5325 0.5595 0.7443 0.5595 0.6065 0.7443 0.5558 0.6290 0.7443 0.5595 0.6065 0.6290 0.5325 0.5325 0.5558 0.7443 0.7443 0.6065 0.6065 0.6290 0.5325 0.5558 0.5558 0.5595 0.7443 0.5595 0.5595 0.5595 0.6290 0.7443 0.6065 0.7443 0.6065 0.6290 0.5325 0.5595 0.5558 0.7443 0.6290 0.6290 0.5325 0.5558 0.7443 0.6065 0.7443 0.6290 0.5325 0.5558 0.7443 0.5325 0.7443 0.5325 0.5325 0.7443 0.6065 0.6065 0.5558 0.6290 0.5595 0.6065 0.5325 0.5325 0.5325 0.5325 0.6290 0.5595 0.5325 0.5595 0.6065 0.5325 0.7443 0.5595 0.5595 0.5595 0.5595 0.6065 0.7443 0.7443 0.5325 0.6290 0.5325 0.5325 0.7443 0.5595 0.5325 0.7443 0.5325 0.6290 0.6290 0.5595 0.6290 0.6290 0.6065 0.5325 0.7443 0.6290 0.6065 0.6065 0.5595 0.5325 0.6290 0.6065 0.5558 0.6065 0.6065 0.7443 0.7443 0.7443 0.5595 0.6290 0.5325 0.6290 0.5325 0.6065 0.5325 0.5595 0.5325 0.5595 0.5325 0.5595 0.5595 0.6065 0.5325 0.5558 0.5595 0.5558 0.5325 0.5325 0.6290 0.6065 0.5595 0.7443 0.7443 0.6290 0.5595 0.5595 0.6065 0.5595 0.7443 0.5558 0.5558 0.5595 0.7443 0.5558 0.5595 0.5558 0.5595 0.6065 0.5595 0.5558 0.5325 0.5595 0.5558 0.5558 0.6290 0.6290 0.6290 0.5325 0.5595 0.7443 0.6065 0.7443 0.7443 0.6065 0.6290 0.6290 0.6290 0.7443 0.5558 0.6065 0.5595 0.5558 0.5558 0.5325 0.5595 0.5325 0.6065 0.7443 0.6065 0.6065 0.6065 0.7443 0.5325 0.6290 0.5325 0.5558 0.5558 0.6290 0.7443 0.6290 0.5325 0.6290 0.6290 0.5558 0.5325 0.6290 0.5325 0.5325 0.7443 0.5558 0.6065 0.5595 0.5595 0.6290 0.6290 0.5595 0.6290 0.5595 0.5595 0.6290 0.7443 0.5325 0.7443 0.6290 0.6290 0.5325 0.6290 0.6065 0.7443 0.5325 0.5595 0.5595 0.5325 0.6065 0.6065 0.5558 0.7443 0.5595 0.5325 0.5558 0.5558 0.5325 0.7443 0.5325 0.5558 0.5558 0.5558 0.5325 0.5325 0.6065 0.5325 0.5595 0.5558 0.6065 0.5325 0.5325 0.6065 0.5595 0.5558 0.7443 0.5595 0.5325 0.6290 0.5325 0.6065 0.5595 0.5558 0.7443 0.5558 0.5558 0.7443 0.5558 0.6065 0.6290 0.6065 0.5595 0.5558 0.6065 0.5558 0.5325 0.5558 0.5595 0.5595 0.7443 0.5558 0.7443 0.5558 0.6065 0.5595 0.5325 0.5595 0.5595 0.6065 0.5595 0.5558 0.6065 0.5558 0.6065 0.7443 0.6065 0.5595 0.6065 0.7443 0.7443 0.7443 0.6065 0.5558 0.5325 0.5595 0.5325 0.5325 0.5325 0.5558 0.5595 0.5558 0.6290 0.6065 0.5325 0.5558 0.5325 0.6290 0.5558 0.5558 0.5325 0.5325 0.5558 0.5595 0.6290 0.5325 0.6290 0.6065 0.6290 0.5558 0.5558 0.5558 0.6290 0.5325 0.5595 0.7443 0.7443 0.6065 0.6290 0.6290 0.6065 0.5325 0.5325 0.6065 0.6065 0.6065 0.5558 0.6290 0.5325 0.5595 0.5595 0.5558 0.5558 0.5558 0.5558 0.5558 0.7443 0.5325 0.5558 0.5558 0.6290 0.6290 0.7443 0.5558 0.5558 0.5325 0.5595 0.6290 0.5325 0.5558 0.6065 0.7443 0.6290 0.7443 0.5558 0.5325 0.5558 0.6290 0.5325 0.7443 0.7443 0.5325 0.7443 0.5595 0.5558 0.7443 0.5558 0.6065 0.5558 0.5558 0.5325 0.5325 0.5595 0.5558 0.6065 0.7443 0.6290 0.6065 0.5325 0.5558 0.7443 0.6065 0.6290 0.6065 0.5595 0.5595 0.6290 0.6065 0.5595 0.5325 0.6065 0.5325 0.5558 0.5595 0.5325 0.6290 0.6290 0.5325 0.6290 0.5595 0.6290 0.5595 0.5325 0.5558 0.5558 0.5325 0.5325 0.7443 0.5558 0.5325 0.5558 0.5595 0.6065 0.5558 0.5325 0.5595 0.5325 0.5325 0.5558 0.5558 0.6065 0.6290 0.5558 0.5558 0.7443 0.6290 0.6290 0.6065 0.6290 0.6290 0.7443 0.6290 0.6290 0.5595 0.5325 0.5325 0.5558 0.6290 0.5595 0.5558 0.6065 0.5325 0.5325 0.6290 0.5325 0.6065 0.7443 0.5595 0.5325 0.5595 0.5325 0.6290 0.5595 0.5558 0.5325 0.5325 0.5325 0.5558 0.6065 0.6065 0.6065 0.6290 0.5558 0.6065 0.6065 0.6065 0.6065 0.6065 0.7443 0.7443 0.6290 0.7443 0.7443 0.5595 0.6290 0.7443 0.7443 0.6065 0.7443 0.5325 0.6065 0.5558 0.5595 0.7443 0.7443 0.6290 0.6065 0.5325 0.6290 0.6290 0.5595 0.6290 0.6065 0.5558 0.5595 0.5558 0.6065 0.5325 0.6065 0.5558 0.6065 0.6065 0.5325 0.5558 0.5325 0.5558 0.7443 0.5558 0.5595 0.5595 0.6290 0.7443 0.7443 0.5325 0.6065 0.5558 0.6065 0.5595 0.6290 0.6065 0.6290 0.5595 0.6290 0.7443 0.5558 0.6065 0.5325 0.5595 0.6065 0.6065 0.7443 0.5595 0.6290 0.5325 0.6065 0.5325 0.5558 0.5595 0.6065 0.6290 0.7443 0.5325 0.5558 0.6065 0.6290 0.7443 0.5558 0.6065 0.5325 0.5558 0.5558 0.6290 0.7443 0.7443 0.5325 0.5595 0.6290 0.7443 0.7443 0.7443 0.5595 0.5558 0.6065 0.7443 0.6065 0.6065 0.5595 0.7443 0.5325 0.6290 0.5325 0.5325 0.5325 0.5558 0.5595 0.6065 0.5595 0.6290 0.7443 0.5595 0.5595 0.5558 0.6065 0.6290 0.6290 0.5558 0.7443 0.6290 0.5325 0.5325 0.5325 0.5558 0.5595 0.5325 0.6290 0.6065 0.7443 0.6065 0.6065 0.5325 0.6290 0.5595 0.6065 0.5595 0.5325 0.5595 0.6290 0.6065 0.6065 0.6065 0.5595 0.5325 0.6290 0.5325 0.5325 0.5325 0.6290 0.6065 0.6065 0.6290 0.7443 0.6065 0.5558 0.5325 0.6290 0.6065 0.6290 0.5595 0.5325 0.5325 0.5325 0.7443 0.6290 0.6290 0.6290 0.6065 0.5558 0.6290 0.5558 0.6290 0.6065 0.6065 0.5558 0.6065 0.5558 0.6290 0.6290 0.6290 0.6065 0.5558 0.6290 0.5558 0.7443 0.5325 0.5325 0.5325 0.6065 0.7443 0.6290 0.5325 0.5595 0.6290 0.5558 0.6290 0.5595 0.5325 0.7443 0.5595 0.5595 0.7443 0.5558 0.6290 0.5595 0.5325 0.6065 0.5595 0.6065 0.6290 0.6065 0.7443 0.7443 0.5558 0.5595 0.5558 0.5325 0.5595 0.5558 0.5558 0.5558 0.6065 0.5558 0.5595 0.5325 0.5595 0.7443 0.6065 0.5558 0.6065 0.5595 0.7443 0.5595 0.5558 0.7443 0.5558 0.5595 0.6290 0.5325 0.6065 0.6290 0.5595 0.6065 0.5595 0.6065 0.5595 0.6065 0.6290 0.5325 0.5325 0.6065 0.6065 0.6290 0.5558 0.5558 0.5595 0.5558 0.5558 0.5325 0.7443 0.5595 0.5595 0.6065 0.5325 0.6290 0.7443 0.7443 0.5558 0.5558 0.6290 0.7443 0.5595 0.5558 0.7443 0.6065 0.7443 0.6290 0.7443 0.5558 0.5595 0.6065 0.6290 0.7443 0.6290 0.5558 0.5595 0.5595 0.6290 0.5595 0.7443 0.5595 0.5595 0.7443 0.5558 0.6290 0.6290 0.6290 0.5595 0.5558 0.5558 0.5325 0.5595 0.5595 0.5595 0.6065 0.6065 0.6290 0.5558 0.5595 0.5558 0.6065 0.5325 0.6065 0.5325 0.6290 0.5595 0.5325 0.5595 0.5595 0.6065 0.5558 0.5558 0.7443 0.6290 0.5595 0.5325 0.7443 0.6065 0.6065 0.6065 0.5595 0.5595 0.5558 0.5595 0.6290 0.6290 0.5325 0.6290 0.5558 0.6290 0.7443 0.6290 0.6290 0.5595 0.6065 0.5595 0.6065 0.6290 0.5325 0.5558 0.6290 0.6290 0.7443 0.7443 0.5325 0.5595 0.5595 0.5558 0.6065 0.5595 0.7443 0.7443 0.5595 0.6290 0.5325 0.5558 0.5325 0.6065 0.5558 0.7443 0.7443 0.7443 0.5325 0.6065 0.5595 0.6065 0.6065 0.6290 0.5595 0.7443 0.6065 0.5558 0.7443 0.5325 0.6290 0.5595 0.5558 0.6065 0.5325 0.7443 0.7443 0.7443 0.5595 0.5325 0.7443 0.7443 0.6065 0.6065 0.5595 0.6290 0.6290 0.5558 0.6290 0.6290 0.5558 0.5558 0.6290 0.6290 0.6065 0.6290 0.6065 0.5595 0.5325 0.5325 0.5558 0.6290 0.7443 0.6290 0.5325 0.5595 0.5595 0.5595 0.5558 0.5595 0.7443 0.5325 0.7443 0.5558 0.6065 0.6290 0.6290 0.6065 0.5595 0.5558 0.6065 0.5325 0.7443 0.6290 0.6290 0.5558 0.5558 0.5325 0.5325 0.5595 0.6290 0.6290 0.6065 0.6290 0.7443 0.7443 0.5325 0.5595 0.5595 0.5595 0.5325 0.6290 0.6290 0.7443" HIT_INDICES="2516 15309 19002 19577 20939 21621 21805 22919 24788 25100 26770 26902 26919 28500 56465" ES_PROFILE="-0.0411 -0.0655 -0.0042 0.1033 0.1801 0.2590 0.3448 0.4016 0.4244 0.4706 0.4744 0.5026 0.5325 0.5167 0.0452" RANK_AT_ES="26919.0000" RANK_SCORE_AT_ES="0.2100"/>
  <DTG RANKED_LIST="fpkm.rnk" TEMPLATE="sample.cls" GENESET="gene_sets.gmt#GLUCOCORTICOID_RECEPTOR_BINDING(GO:0035259)" ES="0.5322" NES="0.8887" NP="0.8160" FDR="0.6719" FWER="1.0000" RND_ES="0.7559 0.5770 0.5770 0.5772 0.5772 0.5322 0.5772 0.5322 0.6008 0.5322 0.7559 0.5322 0.5322 0.5322 0.5772 0.6008 0.5770 0.5770 0.5770 0.5822 0.5822 0.5770 0.5322 0.5770 0.5822 0.5322 0.5322 0.5822 0.5772 0.5322 0.6008 0.5772 0.7559 0.5322 0.7559 0.5822 0.5322 0.5772 0.5822 0.5822 0.6008 0.6008 0.5822 0.5322 0.6008 0.5322 0.5822 0.5770 0.5322 0.6008 0.5322 0.7559 0.5772 0.5822 0.5770 0.5322 0.5322 0.5822 0.5770 0.5772 0.5772 0.5322 0.5822 0.7559 0.5822 0.5772 0.7559 0.5770 0.6008 0.7559 0.5822 0.5772 0.6008 0.5322 0.5322 0.5770 0.7559 0.7559 0.5772 0.5772 0.6008 0.5322 0.5770 0.5770 0.5822 0.7559 0.5822 0.5822 0.5822 0.6008 0.7559 0.5772 0.7559 0.5772 0.6008 0.5322 0.5822 0.5770 0.7559 0.6008 0.6008 0.5322 0.5770 0.7559 0.5772 0.7559 0.6008 0.5322 0.5770 0.7559 0.5322 0.7559 0.5322 0.5322 0.7559 0.5772 0.5772 0.5770 0.6008 0.5822 0.5772 0.5322 0.5322 0.5322 0.5322 0.6008 0.5822 0.5322 0.5822 0.5772 0.5322 0.7559 0.5822 0.5822 0.5822 0.5822 0.5772 0.7559 0.7559 0.5322 0.6008 0.5322 0.5322 0.7559 0.5822 0.5322 0.7559 0.5322 0.6008 0.6008 0.5822 0.6008 0.6008 0.5772 0.5322 0.7559 0.6008 0.5772 0.5772 0.5822 0.5322 0.6008 0.5772 0.5770 0.5772 0.5772 0.7559 0.7559 0.7559 0.5822 0.6008 0.5322 0.6008 0.5322 0.5772 0.5322 0.5822 0.5322 0.5822 0.5322 0.5822 0.5822 0.5772 0.5322 0.5770 0.5822 0.5770 0.5322 0.5322 0.6008 0.5772 0.5822 0.7559 0.7559 0.6008 0.5822 0.5822 0.5772 0.5822 0.7559 0.5770 0.5770 0.5822 0.7559 0.5770 0.5822 0.5770 0.5822 0.5772 0.5822 0.5770 0.5322 0.5822 0.5770 0.5770 0.6008 0.6008 0.6008 0.5322 0.5822 0.7559 0.5772 0.7559 0.7559 0.5772 0.6008 0.6008 0.6008 0.7559 0.5770 0.5772 0.5822 0.5770 0.5770 0.5322 0.5822 0.5322 0.5772 0.7559 0.5772 0.5772 0.5772 0.7559 0.5322 0.6008 0.5322 0.5770 0.5770 0.6008 0.7559 0.6008 0.5322 0.6008 0.6008 0.5770 0.5322 0.6008 0.5322 0.5322 0.7559 0.5770 0.5772 0.5822 0.5822 0.6008 0.6008 0.5822 0.6008 0.5822 0.5822 0.6008 0.7559 0.5322 0.7559 0.6008 0.6008 0.5322 0.6008 0.5772 0.7559 0.5322 0.5822 0.5822 0.5322 0.5772 0.5772 0.5770 0.7559 0.5822 0.5322 0.5770 0.5770 0.5322 0.7559 0.5322 0.5770 0.5770 0.5770 0.5322 0.5322 0.5772 0.5322 0.5822 0.5770 0.5772 0.5322 0.5322 0.5772 0.5822 0.5770 0.7559 0.5822 0.5322 0.6008 0.5322 0.5772 0.5822 0.5770 0.7559 0.5770 0.5770 0.7559 0.5770 0.5772 0.6008 0.5772 0.5822 0.5770 0.5772 0.5770 0.5322 0.5770 0.5822 0.5822 0.7559 0.5770 0.7559 0.5770 0.5772 0.5822 0.5322 0.5822 0.5822 0.5772 0.5822 0.5770 0.5772 0.5770 0.5772 0.7559 0.5772 0.5822 0.5772 0.7559 0.7559 0.7559 0.5772 0.5770 0.5322 0.5822 0.5322 0.5322 0.5322 0.5770 0.5822 0.5770 0.6008 0.5772 0.5322 0.5770 0.5322 0.6008 0.5770 0.5770 0.5322 0.5322 0.5770 0.5822 0.6008 0.5322 0.6008 0.5772 0.6008 0.5770 0.5770 0.5770 0.6008 0.5322 0.5822 0.7559 0.7559 0.5772 0.6008 0.6008 0.5772 0.5322 0.5322 0.5772 0.5772 0.5772 0.5770 0.6008 0.5322 0.5822 0.5822 0.5770 0.5770 0.5770 0.5770 0.5770 0.7559 0.5322 0.5770 0.5770 0.6008 0.6008 0.7559 0.5770 0.5770 0.5322 0.5822 0.6008 0.5322 0.5770 0.5772 0.7559 0.6008 0.7559 0.5770 0.5322 0.5770 0.6008 0.5322 0.7559 0.7559 0.5322 0.7559 0.5822 0.5770 0.7559 0.5770 0.5772 0.5770 0.5770 0.5322 0.5322 0.5822 0.5770 0.5772 0.7559 0.6008 0.5772 0.5322 0.5770 0.7559 0.5772 0.6008 0.5772 0.5822 0.5822 0.6008 0.5772 0.5822 0.5322 0.5772 0.5322 0.5770 0.5822 0.5322 0.6008 0.6008 0.5322 0.6008 0.5822 0.6008 0.5822 0.5322 0.5770 0.5770 0.5322 0.5322 0.7559 0.5770 0.5322 0.5770 0.5822 0.5772 0.5770 0.5322 0.5822 0.5322 0.5322 0.5770 0.5770 0.5772 0.6008 0.5770 0.5770 0.7559 0.6008 0.6008 0.5772 0.6008 0.6008 0.7559 0.6008 0.6008 0.5822 0.5322 0.5322 0.5770 0.6008 0.5822 0.5770 0.5772 0.5322 0.5322 0.6008 0.5322 0.5772 0.7559 0.5822 0.5322 0.5822 0.5322 0.6008 0.5822 0.5770 0.5322 0.5322 0.5322 0.5770 0.5772 0.5772 0.5772 0.6008 0.5770 0.5772 0.5772 0.5772 0.5772 0.5772 0.7559 0.7559 0.6008 0.7559 0.7559 0.5822 0.6008 0.7559 0.7559 0.5772 0.7559 0.5322 0.5772 0.5770 0.5822 0.7559 0.7559 0.6008 0.5772 0.5322 0.6008 0.6008 0.5822 0.6008 0.5772 0.5770 0.5822 0.5770 0.5772 0.5322 0.5772 0.5770 0.5772 0.5772 0.5322 0.5770 0.5322 0.5770 0.7559 0.5770 0.5822 0.5822 0.6008 0.7559 0.7559 0.5322 0.5772 0.5770 0.5772 0.5822 0.6008 0.5772 0.6008 0.5822 0.6008 0.7559 0.5770 0.5772 0.5322 0.5822 0.5772 0.5772 0.7559 0.5822 0.6008 0.5322 0.5772 0.5322 0.5770 0.5822 0.5772 0.6008 0.7559 0.5322 0.5770 0.5772 0.6008 0.7559 0.5770 0.5772 0.5322 0.5770 0.5770 0.6008 0.7559 0.7559 0.5322 0.5822 0.6008 0.7559 0.7559 0.7559 0.5822 0.5770 0.5772 0.7559 0.5772 0.5772 0.5822 0.7559 0.5322 0.6008 0.5322 0.5322 0.5322 0.5770 0.5822 0.5772 0.5822 0.6008 0.7559 0.5822 0.5822 0.5770 0.5772 0.6008 0.6008 0.5770 0.7559 0.6008 0.5322 0.5322 0.5322 0.5770 0.5822 0.5322 0.6008 0.5772 0.7559 0.5772 0.5772 0.5322 0.6008 0.5822 0.5772 0.5822 0.5322 0.5822 0.6008 0.5772 0.5772 0.5772 0.5822 0.5322 0.6008 0.5322 0.5322 0.5322 0.6008 0.5772 0.5772 0.6008 0.7559 0.5772 0.5770 0.5322 0.6008 0.5772 0.6008 0.5822 0.5322 0.5322 0.5322 0.7559 0.6008 0.6008 0.6008 0.5772 0.5770 0.6008 0.5770 0.6008 0.5772 0.5772 0.5770 0.5772 0.5770 0.6008 0.6008 0.6008 0.5772 0.5770 0.6008 0.5770 0.7559 0.5322 0.5322 0.5322 0.5772 0.7559 0.6008 0.5322 0.5822 0.6008 0.5770 0.6008 0.5822 0.5322 0.7559 0.5822 0.5822 0.7559 0.5770 0.6008 0.5822 0.5322 0.5772 0.5822 0.5772 0.6008 0.5772 0.7559 0.7559 0.5770 0.5822 0.5770 0.5322 0.5822 0.5770 0.5770 0.5770 0.5772 0.5770 0.5822 0.5322 0.5822 0.7559 0.5772 0.5770 0.5772 0.5822 0.7559 0.5822 0.5770 0.7559 0.5770 0.5822 0.6008 0.5322 0.5772 0.6008 0.5822 0.5772 0.5822 0.5772 0.5822 0.5772 0.6008 0.5322 0.5322 0.5772 0.5772 0.6008 0.5770 0.5770 0.5822 0.5770 0.5770 0.5322 0.7559 0.5822 0.5822 0.5772 0.5322 0.6008 0.7559 0.7559 0.5770 0.5770 0.6008 0.7559 0.5822 0.5770 0.7559 0.5772 0.7559 0.6008 0.7559 0.5770 0.5822 0.5772 0.6008 0.7559 0.6008 0.5770 0.5822 0.5822 0.6008 0.5822 0.7559 0.5822 0.5822 0.7559 0.5770 0.6008 0.6008 0.6008 0.5822 0.5770 0.5770 0.5322 0.5822 0.5822 0.5822 0.5772 0.5772 0.6008 0.5770 0.5822 0.5770 0.5772 0.5322 0.5772 0.5322 0.6008 0.5822 0.5322 0.5822 0.5822 0.5772 0.5770 0.5770 0.7559 0.6008 0.5822 0.5322 0.7559 0.5772 0.5772 0.5772 0.5822 0.5822 0.5770 0.5822 0.6008 0.6008 0.5322 0.6008 0.5770 0.6008 0.7559 0.6008 0.6008 0.5822 0.5772 0.5822 0.5772 0.6008 0.5322 0.5770 0.6008 0.6008 0.7559 0.7559 0.5322 0.5822 0.5822 0.5770 0.5772 0.5822 0.7559 0.7559 0.5822 0.6008 0.5322 0.5770 0.5322 0.5772 0.5770 0.7559 0.7559 0.7559 0.5322 0.5772 0.5822 0.5772 0.5772 0.6008 0.5822 0.7559 0.5772 0.5770 0.7559 0.5322 0.6008 0.5822 0.5770 0.5772 0.5322 0.7559 0.7559 0.7559 0.5822 0.5322 0.7559 0.7559 0.5772 0.5772 0.5822 0.6008 0.6008 0.5770 0.6008 0.6008 0.5770 0.5770 0.6008 0.6008 0.5772 0.6008 0.5772 0.5822 0.5322 0.5322 0.5770 0.6008 0.7559 0.6008 0.5322 0.5822 0.5822 0.5822 0.5770 0.5822 0.7559 0.5322 0.7559 0.5770 0.5772 0.6008 0.6008 0.5772 0.5822 0.5770 0.5772 0.5322 0.7559 0.6008 0.6008 0.5770 0.5770 0.5322 0.5322 0.5822 0.6008 0.6008 0.5772 0.6008 0.7559 0.7559 0.5322 0.5822 0.5822 0.5822 0.5322 0.6008 0.6008 0.7559" HIT_INDICES="14718 15869 20704 21545 22239 22859 23551 24543 25086 25981 26264 26430 26435 26997 27668" ES_PROFILE="-0.0638 0.0768 0.0876 0.1550 0.2175 0.2753 0.3247 0.3590 0.3958 0.4174 0.4468 0.4761 0.5080 0.5245 0.5322" RANK_AT_ES="27668.0000" RANK_SCORE_AT_ES="0.1484"/>
  <DTG RANKED_LIST="fpkm.rnk" TEMPLATE="sample.cls" GENESET="gene_sets.gmt#REGULATION_OF_PRODUCTION_OF_MIRNAS_INVOLVED_IN_GENE_SILENCING_BY_MIRNA(GO:1903798)" ES="0.5396" NES="0.8891" NP="0.4760" FDR="0.6703" FWER="1.0000" RND_ES="0.8983 0.5287 0.5287 0.5945 0.5945 0.5396 0.5945 0.5396 0.6116 0.5396 0.8983 0.5396 0.5396 0.5396 0.5945 0.6116 0.5287 0.5287 0.5287 0.5241 0.5241 0.5287 0.5396 0.5287 0.5241 0.5396 0.5396 0.5241 0.5945 0.5396 0.6116 0.5945 0.8983 0.5396 0.8983 0.5241 0.5396 0.5945 0.5241 0.5241 0.6116 0.6116 0.5241 0.5396 0.6116 0.5396 0.5241 0.5287 0.5396 0.6116 0.5396 0.8983 0.5945 0.5241 0.5287 0.5396 0.5396 0.5241 0.5287 0.5945 0.5945 0.5396 0.5241 0.8983 0.5241 0.5945 0.8983 0.5287 0.6116 0.8983 0.5241 0.5945 0.6116 0.5396 0.5396 0.5287 0.8983 0.8983 0.5945 0.5945 0.6116 0.5396 0.5287 0.5287 0.5241 0.8983 0.5241 0.5241 0.5241 0.6116 0.8983 0.5945 0.8983 0.5945 0.6116 0.5396 0.5241 0.5287 0.8983 0.6116 0.6116 0.5396 0.5287 0.8983 0.5945 0.8983 0.6116 0.5396 0.5287 0.8983 0.5396 0.8983 0.5396 0.5396 0.8983 0.5945 0.5945 0.5287 0.6116 0.5241 0.5945 0.5396 0.5396 0.5396 0.5396 0.6116 0.5241 0.5396 0.5241 0.5945 0.5396 0.8983 0.5241 0.5241 0.5241 0.5241 0.5945 0.8983 0.8983 0.5396 0.6116 0.5396 0.5396 0.8983 0.5241 0.5396 0.8983 0.5396 0.6116 0.6116 0.5241 0.6116 0.6116 0.5945 0.5396 0.8983 0.6116 0.5945 0.5945 0.5241 0.5396 0.6116 0.5945 0.5287 0.5945 0.5945 0.8983 0.8983 0.8983 0.5241 0.6116 0.5396 0.6116 0.5396 0.5945 0.5396 0.5241 0.5396 0.5241 0.5396 0.5241 0.5241 0.5945 0.5396 0.5287 0.5241 0.5287 0.5396 0.5396 0.6116 0.5945 0.5241 0.8983 0.8983 0.6116 0.5241 0.5241 0.5945 0.5241 0.8983 0.5287 0.5287 0.5241 0.8983 0.5287 0.5241 0.5287 0.5241 0.5945 0.5241 0.5287 0.5396 0.5241 0.5287 0.5287 0.6116 0.6116 0.6116 0.5396 0.5241 0.8983 0.5945 0.8983 0.8983 0.5945 0.6116 0.6116 0.6116 0.8983 0.5287 0.5945 0.5241 0.5287 0.5287 0.5396 0.5241 0.5396 0.5945 0.8983 0.5945 0.5945 0.5945 0.8983 0.5396 0.6116 0.5396 0.5287 0.5287 0.6116 0.8983 0.6116 0.5396 0.6116 0.6116 0.5287 0.5396 0.6116 0.5396 0.5396 0.8983 0.5287 0.5945 0.5241 0.5241 0.6116 0.6116 0.5241 0.6116 0.5241 0.5241 0.6116 0.8983 0.5396 0.8983 0.6116 0.6116 0.5396 0.6116 0.5945 0.8983 0.5396 0.5241 0.5241 0.5396 0.5945 0.5945 0.5287 0.8983 0.5241 0.5396 0.5287 0.5287 0.5396 0.8983 0.5396 0.5287 0.5287 0.5287 0.5396 0.5396 0.5945 0.5396 0.5241 0.5287 0.5945 0.5396 0.5396 0.5945 0.5241 0.5287 0.8983 0.5241 0.5396 0.6116 0.5396 0.5945 0.5241 0.5287 0.8983 0.5287 0.5287 0.8983 0.5287 0.5945 0.6116 0.5945 0.5241 0.5287 0.5945 0.5287 0.5396 0.5287 0.5241 0.5241 0.8983 0.5287 0.8983 0.5287 0.5945 0.5241 0.5396 0.5241 0.5241 0.5945 0.5241 0.5287 0.5945 0.5287 0.5945 0.8983 0.5945 0.5241 0.5945 0.8983 0.8983 0.8983 0.5945 0.5287 0.5396 0.5241 0.5396 0.5396 0.5396 0.5287 0.5241 0.5287 0.6116 0.5945 0.5396 0.5287 0.5396 0.6116 0.5287 0.5287 0.5396 0.5396 0.5287 0.5241 0.6116 0.5396 0.6116 0.5945 0.6116 0.5287 0.5287 0.5287 0.6116 0.5396 0.5241 0.8983 0.8983 0.5945 0.6116 0.6116 0.5945 0.5396 0.5396 0.5945 0.5945 0.5945 0.5287 0.6116 0.5396 0.5241 0.5241 0.5287 0.5287 0.5287 0.5287 0.5287 0.8983 0.5396 0.5287 0.5287 0.6116 0.6116 0.8983 0.5287 0.5287 0.5396 0.5241 0.6116 0.5396 0.5287 0.5945 0.8983 0.6116 0.8983 0.5287 0.5396 0.5287 0.6116 0.5396 0.8983 0.8983 0.5396 0.8983 0.5241 0.5287 0.8983 0.5287 0.5945 0.5287 0.5287 0.5396 0.5396 0.5241 0.5287 0.5945 0.8983 0.6116 0.5945 0.5396 0.5287 0.8983 0.5945 0.6116 0.5945 0.5241 0.5241 0.6116 0.5945 0.5241 0.5396 0.5945 0.5396 0.5287 0.5241 0.5396 0.6116 0.6116 0.5396 0.6116 0.5241 0.6116 0.5241 0.5396 0.5287 0.5287 0.5396 0.5396 0.8983 0.5287 0.5396 0.5287 0.5241 0.5945 0.5287 0.5396 0.5241 0.5396 0.5396 0.5287 0.5287 0.5945 0.6116 0.5287 0.5287 0.8983 0.6116 0.6116 0.5945 0.6116 0.6116 0.8983 0.6116 0.6116 0.5241 0.5396 0.5396 0.5287 0.6116 0.5241 0.5287 0.5945 0.5396 0.5396 0.6116 0.5396 0.5945 0.8983 0.5241 0.5396 0.5241 0.5396 0.6116 0.5241 0.5287 0.5396 0.5396 0.5396 0.5287 0.5945 0.5945 0.5945 0.6116 0.5287 0.5945 0.5945 0.5945 0.5945 0.5945 0.8983 0.8983 0.6116 0.8983 0.8983 0.5241 0.6116 0.8983 0.8983 0.5945 0.8983 0.5396 0.5945 0.5287 0.5241 0.8983 0.8983 0.6116 0.5945 0.5396 0.6116 0.6116 0.5241 0.6116 0.5945 0.5287 0.5241 0.5287 0.5945 0.5396 0.5945 0.5287 0.5945 0.5945 0.5396 0.5287 0.5396 0.5287 0.8983 0.5287 0.5241 0.5241 0.6116 0.8983 0.8983 0.5396 0.5945 0.5287 0.5945 0.5241 0.6116 0.5945 0.6116 0.5241 0.6116 0.8983 0.5287 0.5945 0.5396 0.5241 0.5945 0.5945 0.8983 0.5241 0.6116 0.5396 0.5945 0.5396 0.5287 0.5241 0.5945 0.6116 0.8983 0.5396 0.5287 0.5945 0.6116 0.8983 0.5287 0.5945 0.5396 0.5287 0.5287 0.6116 0.8983 0.8983 0.5396 0.5241 0.6116 0.8983 0.8983 0.8983 0.5241 0.5287 0.5945 0.8983 0.5945 0.5945 0.5241 0.8983 0.5396 0.6116 0.5396 0.5396 0.5396 0.5287 0.5241 0.5945 0.5241 0.6116 0.8983 0.5241 0.5241 0.5287 0.5945 0.6116 0.6116 0.5287 0.8983 0.6116 0.5396 0.5396 0.5396 0.5287 0.5241 0.5396 0.6116 0.5945 0.8983 0.5945 0.5945 0.5396 0.6116 0.5241 0.5945 0.5241 0.5396 0.5241 0.6116 0.5945 0.5945 0.5945 0.5241 0.5396 0.6116 0.5396 0.5396 0.5396 0.6116 0.5945 0.5945 0.6116 0.8983 0.5945 0.5287 0.5396 0.6116 0.5945 0.6116 0.5241 0.5396 0.5396 0.5396 0.8983 0.6116 0.6116 0.6116 0.5945 0.5287 0.6116 0.5287 0.6116 0.5945 0.5945 0.5287 0.5945 0.5287 0.6116 0.6116 0.6116 0.5945 0.5287 0.6116 0.5287 0.8983 0.5396 0.5396 0.5396 0.5945 0.8983 0.6116 0.5396 0.5241 0.6116 0.5287 0.6116 0.5241 0.5396 0.8983 0.5241 0.5241 0.8983 0.5287 0.6116 0.5241 0.5396 0.5945 0.5241 0.5945 0.6116 0.5945 0.8983 0.8983 0.5287 0.5241 0.5287 0.5396 0.5241 0.5287 0.5287 0.5287 0.5945 0.5287 0.5241 0.5396 0.5241 0.8983 0.5945 0.5287 0.5945 0.5241 0.8983 0.5241 0.5287 0.8983 0.5287 0.5241 0.6116 0.5396 0.5945 0.6116 0.5241 0.5945 0.5241 0.5945 0.5241 0.5945 0.6116 0.5396 0.5396 0.5945 0.5945 0.6116 0.5287 0.5287 0.5241 0.5287 0.5287 0.5396 0.8983 0.5241 0.5241 0.5945 0.5396 0.6116 0.8983 0.8983 0.5287 0.5287 0.6116 0.8983 0.5241 0.5287 0.8983 0.5945 0.8983 0.6116 0.8983 0.5287 0.5241 0.5945 0.6116 0.8983 0.6116 0.5287 0.5241 0.5241 0.6116 0.5241 0.8983 0.5241 0.5241 0.8983 0.5287 0.6116 0.6116 0.6116 0.5241 0.5287 0.5287 0.5396 0.5241 0.5241 0.5241 0.5945 0.5945 0.6116 0.5287 0.5241 0.5287 0.5945 0.5396 0.5945 0.5396 0.6116 0.5241 0.5396 0.5241 0.5241 0.5945 0.5287 0.5287 0.8983 0.6116 0.5241 0.5396 0.8983 0.5945 0.5945 0.5945 0.5241 0.5241 0.5287 0.5241 0.6116 0.6116 0.5396 0.6116 0.5287 0.6116 0.8983 0.6116 0.6116 0.5241 0.5945 0.5241 0.5945 0.6116 0.5396 0.5287 0.6116 0.6116 0.8983 0.8983 0.5396 0.5241 0.5241 0.5287 0.5945 0.5241 0.8983 0.8983 0.5241 0.6116 0.5396 0.5287 0.5396 0.5945 0.5287 0.8983 0.8983 0.8983 0.5396 0.5945 0.5241 0.5945 0.5945 0.6116 0.5241 0.8983 0.5945 0.5287 0.8983 0.5396 0.6116 0.5241 0.5287 0.5945 0.5396 0.8983 0.8983 0.8983 0.5241 0.5396 0.8983 0.8983 0.5945 0.5945 0.5241 0.6116 0.6116 0.5287 0.6116 0.6116 0.5287 0.5287 0.6116 0.6116 0.5945 0.6116 0.5945 0.5241 0.5396 0.5396 0.5287 0.6116 0.8983 0.6116 0.5396 0.5241 0.5241 0.5241 0.5287 0.5241 0.8983 0.5396 0.8983 0.5287 0.5945 0.6116 0.6116 0.5945 0.5241 0.5287 0.5945 0.5396 0.8983 0.6116 0.6116 0.5287 0.5287 0.5396 0.5396 0.5241 0.6116 0.6116 0.5945 0.6116 0.8983 0.8983 0.5396 0.5241 0.5241 0.5241 0.5396 0.6116 0.6116 0.8983" HIT_INDICES="10131 16372 17737 18355 20668 20933 21805 22444 23586 26264 27096 28166 29082 29664 30974" ES_PROFILE="0.1292 0.1454 0.2260 0.3116 0.3471 0.4142 0.4632 0.5102 0.5396 0.5218 0.5280 0.5206 0.5082 0.4985 0.4763" RANK_AT_ES="23586.0000" RANK_SCORE_AT_ES="0.4729"/>
  <DTG RANKED_LIST="fpkm.rnk" TEMPLATE="sample.cls" GENESET="gene_sets.gmt#MACROPHAGE_CHEMOTAXIS(GO:0048246)" ES="0.5224" NES="0.8904" NP="0.4760" FDR="0.6642" FWER="1.0000" RND_ES="0.8907 0.5154 0.5154 0.5573 0.5573 0.5224 0.5573 0.5224 0.5890 0.5224 0.8907 0.5224 0.5224 0.5224 0.5573 0.5890 0.5154 0.5154 0.5154 0.5021 0.5021 0.5154 0.5224 0.5154 0.5021 0.5224 0.5224 0.5021 0.5573 0.5224 0.5890 0.5573 0.8907 0.5224 0.8907 0.5021 0.5224 0.5573 0.5021 0.5021 0.5890 0.5890 0.5021 0.5224 0.5890 0.5224 0.5021 0.5154 0.5224 0.5890 0.5224 0.8907 0.5573 0.5021 0.5154 0.5224 0.5224 0.5021 0.5154 0.5573 0.5573 0.5224 0.5021 0.8907 0.5021 0.5573 0.8907 0.5154 0.5890 0.8907 0.5021 0.5573 0.5890 0.5224 0.5224 0.5154 0.8907 0.8907 0.5573 0.5573 0.5890 0.5224 0.5154 0.5154 0.5021 0.8907 0.5021 0.5021 0.5021 0.5890 0.8907 0.5573 0.8907 0.5573 0.5890 0.5224 0.5021 0.5154 0.8907 0.5890 0.5890 0.5224 0.5154 0.8907 0.5573 0.8907 0.5890 0.5224 0.5154 0.8907 0.5224 0.8907 0.5224 0.5224 0.8907 0.5573 0.5573 0.5154 0.5890 0.5021 0.5573 0.5224 0.5224 0.5224 0.5224 0.5890 0.5021 0.5224 0.5021 0.5573 0.5224 0.8907 0.5021 0.5021 0.5021 0.5021 0.5573 0.8907 0.8907 0.5224 0.5890 0.5224 0.5224 0.8907 0.5021 0.5224 0.8907 0.5224 0.5890 0.5890 0.5021 0.5890 0.5890 0.5573 0.5224 0.8907 0.5890 0.5573 0.5573 0.5021 0.5224 0.5890 0.5573 0.5154 0.5573 0.5573 0.8907 0.8907 0.8907 0.5021 0.5890 0.5224 0.5890 0.5224 0.5573 0.5224 0.5021 0.5224 0.5021 0.5224 0.5021 0.5021 0.5573 0.5224 0.5154 0.5021 0.5154 0.5224 0.5224 0.5890 0.5573 0.5021 0.8907 0.8907 0.5890 0.5021 0.5021 0.5573 0.5021 0.8907 0.5154 0.5154 0.5021 0.8907 0.5154 0.5021 0.5154 0.5021 0.5573 0.5021 0.5154 0.5224 0.5021 0.5154 0.5154 0.5890 0.5890 0.5890 0.5224 0.5021 0.8907 0.5573 0.8907 0.8907 0.5573 0.5890 0.5890 0.5890 0.8907 0.5154 0.5573 0.5021 0.5154 0.5154 0.5224 0.5021 0.5224 0.5573 0.8907 0.5573 0.5573 0.5573 0.8907 0.5224 0.5890 0.5224 0.5154 0.5154 0.5890 0.8907 0.5890 0.5224 0.5890 0.5890 0.5154 0.5224 0.5890 0.5224 0.5224 0.8907 0.5154 0.5573 0.5021 0.5021 0.5890 0.5890 0.5021 0.5890 0.5021 0.5021 0.5890 0.8907 0.5224 0.8907 0.5890 0.5890 0.5224 0.5890 0.5573 0.8907 0.5224 0.5021 0.5021 0.5224 0.5573 0.5573 0.5154 0.8907 0.5021 0.5224 0.5154 0.5154 0.5224 0.8907 0.5224 0.5154 0.5154 0.5154 0.5224 0.5224 0.5573 0.5224 0.5021 0.5154 0.5573 0.5224 0.5224 0.5573 0.5021 0.5154 0.8907 0.5021 0.5224 0.5890 0.5224 0.5573 0.5021 0.5154 0.8907 0.5154 0.5154 0.8907 0.5154 0.5573 0.5890 0.5573 0.5021 0.5154 0.5573 0.5154 0.5224 0.5154 0.5021 0.5021 0.8907 0.5154 0.8907 0.5154 0.5573 0.5021 0.5224 0.5021 0.5021 0.5573 0.5021 0.5154 0.5573 0.5154 0.5573 0.8907 0.5573 0.5021 0.5573 0.8907 0.8907 0.8907 0.5573 0.5154 0.5224 0.5021 0.5224 0.5224 0.5224 0.5154 0.5021 0.5154 0.5890 0.5573 0.5224 0.5154 0.5224 0.5890 0.5154 0.5154 0.5224 0.5224 0.5154 0.5021 0.5890 0.5224 0.5890 0.5573 0.5890 0.5154 0.5154 0.5154 0.5890 0.5224 0.5021 0.8907 0.8907 0.5573 0.5890 0.5890 0.5573 0.5224 0.5224 0.5573 0.5573 0.5573 0.5154 0.5890 0.5224 0.5021 0.5021 0.5154 0.5154 0.5154 0.5154 0.5154 0.8907 0.5224 0.5154 0.5154 0.5890 0.5890 0.8907 0.5154 0.5154 0.5224 0.5021 0.5890 0.5224 0.5154 0.5573 0.8907 0.5890 0.8907 0.5154 0.5224 0.5154 0.5890 0.5224 0.8907 0.8907 0.5224 0.8907 0.5021 0.5154 0.8907 0.5154 0.5573 0.5154 0.5154 0.5224 0.5224 0.5021 0.5154 0.5573 0.8907 0.5890 0.5573 0.5224 0.5154 0.8907 0.5573 0.5890 0.5573 0.5021 0.5021 0.5890 0.5573 0.5021 0.5224 0.5573 0.5224 0.5154 0.5021 0.5224 0.5890 0.5890 0.5224 0.5890 0.5021 0.5890 0.5021 0.5224 0.5154 0.5154 0.5224 0.5224 0.8907 0.5154 0.5224 0.5154 0.5021 0.5573 0.5154 0.5224 0.5021 0.5224 0.5224 0.5154 0.5154 0.5573 0.5890 0.5154 0.5154 0.8907 0.5890 0.5890 0.5573 0.5890 0.5890 0.8907 0.5890 0.5890 0.5021 0.5224 0.5224 0.5154 0.5890 0.5021 0.5154 0.5573 0.5224 0.5224 0.5890 0.5224 0.5573 0.8907 0.5021 0.5224 0.5021 0.5224 0.5890 0.5021 0.5154 0.5224 0.5224 0.5224 0.5154 0.5573 0.5573 0.5573 0.5890 0.5154 0.5573 0.5573 0.5573 0.5573 0.5573 0.8907 0.8907 0.5890 0.8907 0.8907 0.5021 0.5890 0.8907 0.8907 0.5573 0.8907 0.5224 0.5573 0.5154 0.5021 0.8907 0.8907 0.5890 0.5573 0.5224 0.5890 0.5890 0.5021 0.5890 0.5573 0.5154 0.5021 0.5154 0.5573 0.5224 0.5573 0.5154 0.5573 0.5573 0.5224 0.5154 0.5224 0.5154 0.8907 0.5154 0.5021 0.5021 0.5890 0.8907 0.8907 0.5224 0.5573 0.5154 0.5573 0.5021 0.5890 0.5573 0.5890 0.5021 0.5890 0.8907 0.5154 0.5573 0.5224 0.5021 0.5573 0.5573 0.8907 0.5021 0.5890 0.5224 0.5573 0.5224 0.5154 0.5021 0.5573 0.5890 0.8907 0.5224 0.5154 0.5573 0.5890 0.8907 0.5154 0.5573 0.5224 0.5154 0.5154 0.5890 0.8907 0.8907 0.5224 0.5021 0.5890 0.8907 0.8907 0.8907 0.5021 0.5154 0.5573 0.8907 0.5573 0.5573 0.5021 0.8907 0.5224 0.5890 0.5224 0.5224 0.5224 0.5154 0.5021 0.5573 0.5021 0.5890 0.8907 0.5021 0.5021 0.5154 0.5573 0.5890 0.5890 0.5154 0.8907 0.5890 0.5224 0.5224 0.5224 0.5154 0.5021 0.5224 0.5890 0.5573 0.8907 0.5573 0.5573 0.5224 0.5890 0.5021 0.5573 0.5021 0.5224 0.5021 0.5890 0.5573 0.5573 0.5573 0.5021 0.5224 0.5890 0.5224 0.5224 0.5224 0.5890 0.5573 0.5573 0.5890 0.8907 0.5573 0.5154 0.5224 0.5890 0.5573 0.5890 0.5021 0.5224 0.5224 0.5224 0.8907 0.5890 0.5890 0.5890 0.5573 0.5154 0.5890 0.5154 0.5890 0.5573 0.5573 0.5154 0.5573 0.5154 0.5890 0.5890 0.5890 0.5573 0.5154 0.5890 0.5154 0.8907 0.5224 0.5224 0.5224 0.5573 0.8907 0.5890 0.5224 0.5021 0.5890 0.5154 0.5890 0.5021 0.5224 0.8907 0.5021 0.5021 0.8907 0.5154 0.5890 0.5021 0.5224 0.5573 0.5021 0.5573 0.5890 0.5573 0.8907 0.8907 0.5154 0.5021 0.5154 0.5224 0.5021 0.5154 0.5154 0.5154 0.5573 0.5154 0.5021 0.5224 0.5021 0.8907 0.5573 0.5154 0.5573 0.5021 0.8907 0.5021 0.5154 0.8907 0.5154 0.5021 0.5890 0.5224 0.5573 0.5890 0.5021 0.5573 0.5021 0.5573 0.5021 0.5573 0.5890 0.5224 0.5224 0.5573 0.5573 0.5890 0.5154 0.5154 0.5021 0.5154 0.5154 0.5224 0.8907 0.5021 0.5021 0.5573 0.5224 0.5890 0.8907 0.8907 0.5154 0.5154 0.5890 0.8907 0.5021 0.5154 0.8907 0.5573 0.8907 0.5890 0.8907 0.5154 0.5021 0.5573 0.5890 0.8907 0.5890 0.5154 0.5021 0.5021 0.5890 0.5021 0.8907 0.5021 0.5021 0.8907 0.5154 0.5890 0.5890 0.5890 0.5021 0.5154 0.5154 0.5224 0.5021 0.5021 0.5021 0.5573 0.5573 0.5890 0.5154 0.5021 0.5154 0.5573 0.5224 0.5573 0.5224 0.5890 0.5021 0.5224 0.5021 0.5021 0.5573 0.5154 0.5154 0.8907 0.5890 0.5021 0.5224 0.8907 0.5573 0.5573 0.5573 0.5021 0.5021 0.5154 0.5021 0.5890 0.5890 0.5224 0.5890 0.5154 0.5890 0.8907 0.5890 0.5890 0.5021 0.5573 0.5021 0.5573 0.5890 0.5224 0.5154 0.5890 0.5890 0.8907 0.8907 0.5224 0.5021 0.5021 0.5154 0.5573 0.5021 0.8907 0.8907 0.5021 0.5890 0.5224 0.5154 0.5224 0.5573 0.5154 0.8907 0.8907 0.8907 0.5224 0.5573 0.5021 0.5573 0.5573 0.5890 0.5021 0.8907 0.5573 0.5154 0.8907 0.5224 0.5890 0.5021 0.5154 0.5573 0.5224 0.8907 0.8907 0.8907 0.5021 0.5224 0.8907 0.8907 0.5573 0.5573 0.5021 0.5890 0.5890 0.5154 0.5890 0.5890 0.5154 0.5154 0.5890 0.5890 0.5573 0.5890 0.5573 0.5021 0.5224 0.5224 0.5154 0.5890 0.8907 0.5890 0.5224 0.5021 0.5021 0.5021 0.5154 0.5021 0.8907 0.5224 0.8907 0.5154 0.5573 0.5890 0.5890 0.5573 0.5021 0.5154 0.5573 0.5224 0.8907 0.5890 0.5890 0.5154 0.5154 0.5224 0.5224 0.5021 0.5890 0.5890 0.5573 0.5890 0.8907 0.8907 0.5224 0.5021 0.5021 0.5021 0.5224 0.5890 0.5890 0.8907" HIT_INDICES="450 2134 2190 4757 8894 9535 13967 17817 18197 19321 20968 21644 21928 23470 24932 25118 25496 26409 27120 27235 27696 27957 29232 29497 29576 29630 30579 39917 40888 43624 46416 48093" ES_PROFILE="-0.0070 -0.0349 -0.0352 -0.0780 0.1011 0.2969 0.3191 0.3155 0.3676 0.3996 0.4144 0.4417 0.4742 0.4778 0.4758 0.4947 0.5085 0.5086 0.5086 0.5180 0.5192 0.5224 0.5020 0.4979 0.4968 0.4960 0.4800 0.3226 0.3068 0.2612 0.2146 0.1868" RANK_AT_ES="27957.0000" RANK_SCORE_AT_ES="0.1232"/>
  <DTG RANKED_LIST="fpkm.rnk" TEMPLATE="sample.cls" GENESET="gene_sets.gmt#INTEGRIN_ACTIVATION(GO:0033622)" ES="0.5246" NES="0.8919" NP="0.4760" FDR="0.6579" FWER="1.0000" RND_ES="0.8055 0.5022 0.5022 0.5923 0.5923 0.5246 0.5923 0.5246 0.6371 0.5246 0.8055 0.5246 0.5246 0.5246 0.5923 0.6371 0.5022 0.5022 0.5022 0.5098 0.5098 0.5022 0.5246 0.5022 0.5098 0.5246 0.5246 0.5098 0.5923 0.5246 0.6371 0.5923 0.8055 0.5246 0.8055 0.5098 0.5246 0.5923 0.5098 0.5098 0.6371 0.6371 0.5098 0.5246 0.6371 0.5246 0.5098 0.5022 0.5246 0.6371 0.5246 0.8055 0.5923 0.5098 0.5022 0.5246 0.5246 0.5098 0.5022 0.5923 0.5923 0.5246 0.5098 0.8055 0.5098 0.5923 0.8055 0.5022 0.6371 0.8055 0.5098 0.5923 0.6371 0.5246 0.5246 0.5022 0.8055 0.8055 0.5923 0.5923 0.6371 0.5246 0.5022 0.5022 0.5098 0.8055 0.5098 0.5098 0.5098 0.6371 0.8055 0.5923 0.8055 0.5923 0.6371 0.5246 0.5098 0.5022 0.8055 0.6371 0.6371 0.5246 0.5022 0.8055 0.5923 0.8055 0.6371 0.5246 0.5022 0.8055 0.5246 0.8055 0.5246 0.5246 0.8055 0.5923 0.5923 0.5022 0.6371 0.5098 0.5923 0.5246 0.5246 0.5246 0.5246 0.6371 0.5098 0.5246 0.5098 0.5923 0.5246 0.8055 0.5098 0.5098 0.5098 0.5098 0.5923 0.8055 0.8055 0.5246 0.6371 0.5246 0.5246 0.8055 0.5098 0.5246 0.8055 0.5246 0.6371 0.6371 0.5098 0.6371 0.6371 0.5923 0.5246 0.8055 0.6371 0.5923 0.5923 0.5098 0.5246 0.6371 0.5923 0.5022 0.5923 0.5923 0.8055 0.8055 0.8055 0.5098 0.6371 0.5246 0.6371 0.5246 0.5923 0.5246 0.5098 0.5246 0.5098 0.5246 0.5098 0.5098 0.5923 0.5246 0.5022 0.5098 0.5022 0.5246 0.5246 0.6371 0.5923 0.5098 0.8055 0.8055 0.6371 0.5098 0.5098 0.5923 0.5098 0.8055 0.5022 0.5022 0.5098 0.8055 0.5022 0.5098 0.5022 0.5098 0.5923 0.5098 0.5022 0.5246 0.5098 0.5022 0.5022 0.6371 0.6371 0.6371 0.5246 0.5098 0.8055 0.5923 0.8055 0.8055 0.5923 0.6371 0.6371 0.6371 0.8055 0.5022 0.5923 0.5098 0.5022 0.5022 0.5246 0.5098 0.5246 0.5923 0.8055 0.5923 0.5923 0.5923 0.8055 0.5246 0.6371 0.5246 0.5022 0.5022 0.6371 0.8055 0.6371 0.5246 0.6371 0.6371 0.5022 0.5246 0.6371 0.5246 0.5246 0.8055 0.5022 0.5923 0.5098 0.5098 0.6371 0.6371 0.5098 0.6371 0.5098 0.5098 0.6371 0.8055 0.5246 0.8055 0.6371 0.6371 0.5246 0.6371 0.5923 0.8055 0.5246 0.5098 0.5098 0.5246 0.5923 0.5923 0.5022 0.8055 0.5098 0.5246 0.5022 0.5022 0.5246 0.8055 0.5246 0.5022 0.5022 0.5022 0.5246 0.5246 0.5923 0.5246 0.5098 0.5022 0.5923 0.5246 0.5246 0.5923 0.5098 0.5022 0.8055 0.5098 0.5246 0.6371 0.5246 0.5923 0.5098 0.5022 0.8055 0.5022 0.5022 0.8055 0.5022 0.5923 0.6371 0.5923 0.5098 0.5022 0.5923 0.5022 0.5246 0.5022 0.5098 0.5098 0.8055 0.5022 0.8055 0.5022 0.5923 0.5098 0.5246 0.5098 0.5098 0.5923 0.5098 0.5022 0.5923 0.5022 0.5923 0.8055 0.5923 0.5098 0.5923 0.8055 0.8055 0.8055 0.5923 0.5022 0.5246 0.5098 0.5246 0.5246 0.5246 0.5022 0.5098 0.5022 0.6371 0.5923 0.5246 0.5022 0.5246 0.6371 0.5022 0.5022 0.5246 0.5246 0.5022 0.5098 0.6371 0.5246 0.6371 0.5923 0.6371 0.5022 0.5022 0.5022 0.6371 0.5246 0.5098 0.8055 0.8055 0.5923 0.6371 0.6371 0.5923 0.5246 0.5246 0.5923 0.5923 0.5923 0.5022 0.6371 0.5246 0.5098 0.5098 0.5022 0.5022 0.5022 0.5022 0.5022 0.8055 0.5246 0.5022 0.5022 0.6371 0.6371 0.8055 0.5022 0.5022 0.5246 0.5098 0.6371 0.5246 0.5022 0.5923 0.8055 0.6371 0.8055 0.5022 0.5246 0.5022 0.6371 0.5246 0.8055 0.8055 0.5246 0.8055 0.5098 0.5022 0.8055 0.5022 0.5923 0.5022 0.5022 0.5246 0.5246 0.5098 0.5022 0.5923 0.8055 0.6371 0.5923 0.5246 0.5022 0.8055 0.5923 0.6371 0.5923 0.5098 0.5098 0.6371 0.5923 0.5098 0.5246 0.5923 0.5246 0.5022 0.5098 0.5246 0.6371 0.6371 0.5246 0.6371 0.5098 0.6371 0.5098 0.5246 0.5022 0.5022 0.5246 0.5246 0.8055 0.5022 0.5246 0.5022 0.5098 0.5923 0.5022 0.5246 0.5098 0.5246 0.5246 0.5022 0.5022 0.5923 0.6371 0.5022 0.5022 0.8055 0.6371 0.6371 0.5923 0.6371 0.6371 0.8055 0.6371 0.6371 0.5098 0.5246 0.5246 0.5022 0.6371 0.5098 0.5022 0.5923 0.5246 0.5246 0.6371 0.5246 0.5923 0.8055 0.5098 0.5246 0.5098 0.5246 0.6371 0.5098 0.5022 0.5246 0.5246 0.5246 0.5022 0.5923 0.5923 0.5923 0.6371 0.5022 0.5923 0.5923 0.5923 0.5923 0.5923 0.8055 0.8055 0.6371 0.8055 0.8055 0.5098 0.6371 0.8055 0.8055 0.5923 0.8055 0.5246 0.5923 0.5022 0.5098 0.8055 0.8055 0.6371 0.5923 0.5246 0.6371 0.6371 0.5098 0.6371 0.5923 0.5022 0.5098 0.5022 0.5923 0.5246 0.5923 0.5022 0.5923 0.5923 0.5246 0.5022 0.5246 0.5022 0.8055 0.5022 0.5098 0.5098 0.6371 0.8055 0.8055 0.5246 0.5923 0.5022 0.5923 0.5098 0.6371 0.5923 0.6371 0.5098 0.6371 0.8055 0.5022 0.5923 0.5246 0.5098 0.5923 0.5923 0.8055 0.5098 0.6371 0.5246 0.5923 0.5246 0.5022 0.5098 0.5923 0.6371 0.8055 0.5246 0.5022 0.5923 0.6371 0.8055 0.5022 0.5923 0.5246 0.5022 0.5022 0.6371 0.8055 0.8055 0.5246 0.5098 0.6371 0.8055 0.8055 0.8055 0.5098 0.5022 0.5923 0.8055 0.5923 0.5923 0.5098 0.8055 0.5246 0.6371 0.5246 0.5246 0.5246 0.5022 0.5098 0.5923 0.5098 0.6371 0.8055 0.5098 0.5098 0.5022 0.5923 0.6371 0.6371 0.5022 0.8055 0.6371 0.5246 0.5246 0.5246 0.5022 0.5098 0.5246 0.6371 0.5923 0.8055 0.5923 0.5923 0.5246 0.6371 0.5098 0.5923 0.5098 0.5246 0.5098 0.6371 0.5923 0.5923 0.5923 0.5098 0.5246 0.6371 0.5246 0.5246 0.5246 0.6371 0.5923 0.5923 0.6371 0.8055 0.5923 0.5022 0.5246 0.6371 0.5923 0.6371 0.5098 0.5246 0.5246 0.5246 0.8055 0.6371 0.6371 0.6371 0.5923 0.5022 0.6371 0.5022 0.6371 0.5923 0.5923 0.5022 0.5923 0.5022 0.6371 0.6371 0.6371 0.5923 0.5022 0.6371 0.5022 0.8055 0.5246 0.5246 0.5246 0.5923 0.8055 0.6371 0.5246 0.5098 0.6371 0.5022 0.6371 0.5098 0.5246 0.8055 0.5098 0.5098 0.8055 0.5022 0.6371 0.5098 0.5246 0.5923 0.5098 0.5923 0.6371 0.5923 0.8055 0.8055 0.5022 0.5098 0.5022 0.5246 0.5098 0.5022 0.5022 0.5022 0.5923 0.5022 0.5098 0.5246 0.5098 0.8055 0.5923 0.5022 0.5923 0.5098 0.8055 0.5098 0.5022 0.8055 0.5022 0.5098 0.6371 0.5246 0.5923 0.6371 0.5098 0.5923 0.5098 0.5923 0.5098 0.5923 0.6371 0.5246 0.5246 0.5923 0.5923 0.6371 0.5022 0.5022 0.5098 0.5022 0.5022 0.5246 0.8055 0.5098 0.5098 0.5923 0.5246 0.6371 0.8055 0.8055 0.5022 0.5022 0.6371 0.8055 0.5098 0.5022 0.8055 0.5923 0.8055 0.6371 0.8055 0.5022 0.5098 0.5923 0.6371 0.8055 0.6371 0.5022 0.5098 0.5098 0.6371 0.5098 0.8055 0.5098 0.5098 0.8055 0.5022 0.6371 0.6371 0.6371 0.5098 0.5022 0.5022 0.5246 0.5098 0.5098 0.5098 0.5923 0.5923 0.6371 0.5022 0.5098 0.5022 0.5923 0.5246 0.5923 0.5246 0.6371 0.5098 0.5246 0.5098 0.5098 0.5923 0.5022 0.5022 0.8055 0.6371 0.5098 0.5246 0.8055 0.5923 0.5923 0.5923 0.5098 0.5098 0.5022 0.5098 0.6371 0.6371 0.5246 0.6371 0.5022 0.6371 0.8055 0.6371 0.6371 0.5098 0.5923 0.5098 0.5923 0.6371 0.5246 0.5022 0.6371 0.6371 0.8055 0.8055 0.5246 0.5098 0.5098 0.5022 0.5923 0.5098 0.8055 0.8055 0.5098 0.6371 0.5246 0.5022 0.5246 0.5923 0.5022 0.8055 0.8055 0.8055 0.5246 0.5923 0.5098 0.5923 0.5923 0.6371 0.5098 0.8055 0.5923 0.5022 0.8055 0.5246 0.6371 0.5098 0.5022 0.5923 0.5246 0.8055 0.8055 0.8055 0.5098 0.5246 0.8055 0.8055 0.5923 0.5923 0.5098 0.6371 0.6371 0.5022 0.6371 0.6371 0.5022 0.5022 0.6371 0.6371 0.5923 0.6371 0.5923 0.5098 0.5246 0.5246 0.5022 0.6371 0.8055 0.6371 0.5246 0.5098 0.5098 0.5098 0.5022 0.5098 0.8055 0.5246 0.8055 0.5022 0.5923 0.6371 0.6371 0.5923 0.5098 0.5022 0.5923 0.5246 0.8055 0.6371 0.6371 0.5022 0.5022 0.5246 0.5246 0.5098 0.6371 0.6371 0.5923 0.6371 0.8055 0.8055 0.5246 0.5098 0.5098 0.5098 0.5246 0.6371 0.6371 0.8055" HIT_INDICES="363 3685 4210 11858 12540 14031 18251 18916 23470 23479 24784 26661 26784 27297 28613 28956 29225 32247 58669" ES_PROFILE="-0.0051 -0.0602 -0.0680 0.0258 0.2140 0.3523 0.3796 0.4593 0.4327 0.4830 0.5005 0.4932 0.5144 0.5246 0.5093 0.5074 0.5049 0.4538 0.0079" RANK_AT_ES="27297.0000" RANK_SCORE_AT_ES="0.1805"/>
  <DTG RANKED_LIST="fpkm.rnk" TEMPLATE="sample.cls" GENESET="gene_sets.gmt#INSULIN_LIKE_GROWTH_FACTOR_RECEPTOR_BINDING(GO:0005159)" ES="0.5220" NES="0.8925" NP="0.4760" FDR="0.6550" FWER="1.0000" RND_ES="0.7474 0.5063 0.5063 0.6395 0.6395 0.5220 0.6395 0.5220 0.6251 0.5220 0.7474 0.5220 0.5220 0.5220 0.6395 0.6251 0.5063 0.5063 0.5063 0.5033 0.5033 0.5063 0.5220 0.5063 0.5033 0.5220 0.5220 0.5033 0.6395 0.5220 0.6251 0.6395 0.7474 0.5220 0.7474 0.5033 0.5220 0.6395 0.5033 0.5033 0.6251 0.6251 0.5033 0.5220 0.6251 0.5220 0.5033 0.5063 0.5220 0.6251 0.5220 0.7474 0.6395 0.5033 0.5063 0.5220 0.5220 0.5033 0.5063 0.6395 0.6395 0.5220 0.5033 0.7474 0.5033 0.6395 0.7474 0.5063 0.6251 0.7474 0.5033 0.6395 0.6251 0.5220 0.5220 0.5063 0.7474 0.7474 0.6395 0.6395 0.6251 0.5220 0.5063 0.5063 0.5033 0.7474 0.5033 0.5033 0.5033 0.6251 0.7474 0.6395 0.7474 0.6395 0.6251 0.5220 0.5033 0.5063 0.7474 0.6251 0.6251 0.5220 0.5063 0.7474 0.6395 0.7474 0.6251 0.5220 0.5063 0.7474 0.5220 0.7474 0.5220 0.5220 0.7474 0.6395 0.6395 0.5063 0.6251 0.5033 0.6395 0.5220 0.5220 0.5220 0.5220 0.6251 0.5033 0.5220 0.5033 0.6395 0.5220 0.7474 0.5033 0.5033 0.5033 0.5033 0.6395 0.7474 0.7474 0.5220 0.6251 0.5220 0.5220 0.7474 0.5033 0.5220 0.7474 0.5220 0.6251 0.6251 0.5033 0.6251 0.6251 0.6395 0.5220 0.7474 0.6251 0.6395 0.6395 0.5033 0.5220 0.6251 0.6395 0.5063 0.6395 0.6395 0.7474 0.7474 0.7474 0.5033 0.6251 0.5220 0.6251 0.5220 0.6395 0.5220 0.5033 0.5220 0.5033 0.5220 0.5033 0.5033 0.6395 0.5220 0.5063 0.5033 0.5063 0.5220 0.5220 0.6251 0.6395 0.5033 0.7474 0.7474 0.6251 0.5033 0.5033 0.6395 0.5033 0.7474 0.5063 0.5063 0.5033 0.7474 0.5063 0.5033 0.5063 0.5033 0.6395 0.5033 0.5063 0.5220 0.5033 0.5063 0.5063 0.6251 0.6251 0.6251 0.5220 0.5033 0.7474 0.6395 0.7474 0.7474 0.6395 0.6251 0.6251 0.6251 0.7474 0.5063 0.6395 0.5033 0.5063 0.5063 0.5220 0.5033 0.5220 0.6395 0.7474 0.6395 0.6395 0.6395 0.7474 0.5220 0.6251 0.5220 0.5063 0.5063 0.6251 0.7474 0.6251 0.5220 0.6251 0.6251 0.5063 0.5220 0.6251 0.5220 0.5220 0.7474 0.5063 0.6395 0.5033 0.5033 0.6251 0.6251 0.5033 0.6251 0.5033 0.5033 0.6251 0.7474 0.5220 0.7474 0.6251 0.6251 0.5220 0.6251 0.6395 0.7474 0.5220 0.5033 0.5033 0.5220 0.6395 0.6395 0.5063 0.7474 0.5033 0.5220 0.5063 0.5063 0.5220 0.7474 0.5220 0.5063 0.5063 0.5063 0.5220 0.5220 0.6395 0.5220 0.5033 0.5063 0.6395 0.5220 0.5220 0.6395 0.5033 0.5063 0.7474 0.5033 0.5220 0.6251 0.5220 0.6395 0.5033 0.5063 0.7474 0.5063 0.5063 0.7474 0.5063 0.6395 0.6251 0.6395 0.5033 0.5063 0.6395 0.5063 0.5220 0.5063 0.5033 0.5033 0.7474 0.5063 0.7474 0.5063 0.6395 0.5033 0.5220 0.5033 0.5033 0.6395 0.5033 0.5063 0.6395 0.5063 0.6395 0.7474 0.6395 0.5033 0.6395 0.7474 0.7474 0.7474 0.6395 0.5063 0.5220 0.5033 0.5220 0.5220 0.5220 0.5063 0.5033 0.5063 0.6251 0.6395 0.5220 0.5063 0.5220 0.6251 0.5063 0.5063 0.5220 0.5220 0.5063 0.5033 0.6251 0.5220 0.6251 0.6395 0.6251 0.5063 0.5063 0.5063 0.6251 0.5220 0.5033 0.7474 0.7474 0.6395 0.6251 0.6251 0.6395 0.5220 0.5220 0.6395 0.6395 0.6395 0.5063 0.6251 0.5220 0.5033 0.5033 0.5063 0.5063 0.5063 0.5063 0.5063 0.7474 0.5220 0.5063 0.5063 0.6251 0.6251 0.7474 0.5063 0.5063 0.5220 0.5033 0.6251 0.5220 0.5063 0.6395 0.7474 0.6251 0.7474 0.5063 0.5220 0.5063 0.6251 0.5220 0.7474 0.7474 0.5220 0.7474 0.5033 0.5063 0.7474 0.5063 0.6395 0.5063 0.5063 0.5220 0.5220 0.5033 0.5063 0.6395 0.7474 0.6251 0.6395 0.5220 0.5063 0.7474 0.6395 0.6251 0.6395 0.5033 0.5033 0.6251 0.6395 0.5033 0.5220 0.6395 0.5220 0.5063 0.5033 0.5220 0.6251 0.6251 0.5220 0.6251 0.5033 0.6251 0.5033 0.5220 0.5063 0.5063 0.5220 0.5220 0.7474 0.5063 0.5220 0.5063 0.5033 0.6395 0.5063 0.5220 0.5033 0.5220 0.5220 0.5063 0.5063 0.6395 0.6251 0.5063 0.5063 0.7474 0.6251 0.6251 0.6395 0.6251 0.6251 0.7474 0.6251 0.6251 0.5033 0.5220 0.5220 0.5063 0.6251 0.5033 0.5063 0.6395 0.5220 0.5220 0.6251 0.5220 0.6395 0.7474 0.5033 0.5220 0.5033 0.5220 0.6251 0.5033 0.5063 0.5220 0.5220 0.5220 0.5063 0.6395 0.6395 0.6395 0.6251 0.5063 0.6395 0.6395 0.6395 0.6395 0.6395 0.7474 0.7474 0.6251 0.7474 0.7474 0.5033 0.6251 0.7474 0.7474 0.6395 0.7474 0.5220 0.6395 0.5063 0.5033 0.7474 0.7474 0.6251 0.6395 0.5220 0.6251 0.6251 0.5033 0.6251 0.6395 0.5063 0.5033 0.5063 0.6395 0.5220 0.6395 0.5063 0.6395 0.6395 0.5220 0.5063 0.5220 0.5063 0.7474 0.5063 0.5033 0.5033 0.6251 0.7474 0.7474 0.5220 0.6395 0.5063 0.6395 0.5033 0.6251 0.6395 0.6251 0.5033 0.6251 0.7474 0.5063 0.6395 0.5220 0.5033 0.6395 0.6395 0.7474 0.5033 0.6251 0.5220 0.6395 0.5220 0.5063 0.5033 0.6395 0.6251 0.7474 0.5220 0.5063 0.6395 0.6251 0.7474 0.5063 0.6395 0.5220 0.5063 0.5063 0.6251 0.7474 0.7474 0.5220 0.5033 0.6251 0.7474 0.7474 0.7474 0.5033 0.5063 0.6395 0.7474 0.6395 0.6395 0.5033 0.7474 0.5220 0.6251 0.5220 0.5220 0.5220 0.5063 0.5033 0.6395 0.5033 0.6251 0.7474 0.5033 0.5033 0.5063 0.6395 0.6251 0.6251 0.5063 0.7474 0.6251 0.5220 0.5220 0.5220 0.5063 0.5033 0.5220 0.6251 0.6395 0.7474 0.6395 0.6395 0.5220 0.6251 0.5033 0.6395 0.5033 0.5220 0.5033 0.6251 0.6395 0.6395 0.6395 0.5033 0.5220 0.6251 0.5220 0.5220 0.5220 0.6251 0.6395 0.6395 0.6251 0.7474 0.6395 0.5063 0.5220 0.6251 0.6395 0.6251 0.5033 0.5220 0.5220 0.5220 0.7474 0.6251 0.6251 0.6251 0.6395 0.5063 0.6251 0.5063 0.6251 0.6395 0.6395 0.5063 0.6395 0.5063 0.6251 0.6251 0.6251 0.6395 0.5063 0.6251 0.5063 0.7474 0.5220 0.5220 0.5220 0.6395 0.7474 0.6251 0.5220 0.5033 0.6251 0.5063 0.6251 0.5033 0.5220 0.7474 0.5033 0.5033 0.7474 0.5063 0.6251 0.5033 0.5220 0.6395 0.5033 0.6395 0.6251 0.6395 0.7474 0.7474 0.5063 0.5033 0.5063 0.5220 0.5033 0.5063 0.5063 0.5063 0.6395 0.5063 0.5033 0.5220 0.5033 0.7474 0.6395 0.5063 0.6395 0.5033 0.7474 0.5033 0.5063 0.7474 0.5063 0.5033 0.6251 0.5220 0.6395 0.6251 0.5033 0.6395 0.5033 0.6395 0.5033 0.6395 0.6251 0.5220 0.5220 0.6395 0.6395 0.6251 0.5063 0.5063 0.5033 0.5063 0.5063 0.5220 0.7474 0.5033 0.5033 0.6395 0.5220 0.6251 0.7474 0.7474 0.5063 0.5063 0.6251 0.7474 0.5033 0.5063 0.7474 0.6395 0.7474 0.6251 0.7474 0.5063 0.5033 0.6395 0.6251 0.7474 0.6251 0.5063 0.5033 0.5033 0.6251 0.5033 0.7474 0.5033 0.5033 0.7474 0.5063 0.6251 0.6251 0.6251 0.5033 0.5063 0.5063 0.5220 0.5033 0.5033 0.5033 0.6395 0.6395 0.6251 0.5063 0.5033 0.5063 0.6395 0.5220 0.6395 0.5220 0.6251 0.5033 0.5220 0.5033 0.5033 0.6395 0.5063 0.5063 0.7474 0.6251 0.5033 0.5220 0.7474 0.6395 0.6395 0.6395 0.5033 0.5033 0.5063 0.5033 0.6251 0.6251 0.5220 0.6251 0.5063 0.6251 0.7474 0.6251 0.6251 0.5033 0.6395 0.5033 0.6395 0.6251 0.5220 0.5063 0.6251 0.6251 0.7474 0.7474 0.5220 0.5033 0.5033 0.5063 0.6395 0.5033 0.7474 0.7474 0.5033 0.6251 0.5220 0.5063 0.5220 0.6395 0.5063 0.7474 0.7474 0.7474 0.5220 0.6395 0.5033 0.6395 0.6395 0.6251 0.5033 0.7474 0.6395 0.5063 0.7474 0.5220 0.6251 0.5033 0.5063 0.6395 0.5220 0.7474 0.7474 0.7474 0.5033 0.5220 0.7474 0.7474 0.6395 0.6395 0.5033 0.6251 0.6251 0.5063 0.6251 0.6251 0.5063 0.5063 0.6251 0.6251 0.6395 0.6251 0.6395 0.5033 0.5220 0.5220 0.5063 0.6251 0.7474 0.6251 0.5220 0.5033 0.5033 0.5033 0.5063 0.5033 0.7474 0.5220 0.7474 0.5063 0.6395 0.6251 0.6251 0.6395 0.5033 0.5063 0.6395 0.5220 0.7474 0.6251 0.6251 0.5063 0.5063 0.5220 0.5220 0.5033 0.6251 0.6251 0.6395 0.6251 0.7474 0.7474 0.5220 0.5033 0.5033 0.5033 0.5220 0.6251 0.6251 0.7474" HIT_INDICES="14530 15922 16236 16399 20704 21488 21682 22340 25353 25471 27234 27813 28746 28931 30970 32571" ES_PROFILE="-0.0767 0.0419 0.1736 0.3057 0.3156 0.3758 0.4440 0.4983 0.4862 0.5220 0.5133 0.5191 0.5095 0.5109 0.4764 0.4493" RANK_AT_ES="25471.0000" RANK_SCORE_AT_ES="0.3295"/>
  <DTG RANKED_LIST="fpkm.rnk" TEMPLATE="sample.cls" GENESET="gene_sets.gmt#CCR_CHEMOKINE_RECEPTOR_BINDING(GO:0048020)" ES="0.5437" NES="0.8934" NP="0.6480" FDR="0.6512" FWER="1.0000" RND_ES="0.8957 0.4794 0.4794 0.5888 0.5888 0.5437 0.5888 0.5437 0.6230 0.5437 0.8957 0.5437 0.5437 0.5437 0.5888 0.6230 0.4794 0.4794 0.4794 0.5736 0.5736 0.4794 0.5437 0.4794 0.5736 0.5437 0.5437 0.5736 0.5888 0.5437 0.6230 0.5888 0.8957 0.5437 0.8957 0.5736 0.5437 0.5888 0.5736 0.5736 0.6230 0.6230 0.5736 0.5437 0.6230 0.5437 0.5736 0.4794 0.5437 0.6230 0.5437 0.8957 0.5888 0.5736 0.4794 0.5437 0.5437 0.5736 0.4794 0.5888 0.5888 0.5437 0.5736 0.8957 0.5736 0.5888 0.8957 0.4794 0.6230 0.8957 0.5736 0.5888 0.6230 0.5437 0.5437 0.4794 0.8957 0.8957 0.5888 0.5888 0.6230 0.5437 0.4794 0.4794 0.5736 0.8957 0.5736 0.5736 0.5736 0.6230 0.8957 0.5888 0.8957 0.5888 0.6230 0.5437 0.5736 0.4794 0.8957 0.6230 0.6230 0.5437 0.4794 0.8957 0.5888 0.8957 0.6230 0.5437 0.4794 0.8957 0.5437 0.8957 0.5437 0.5437 0.8957 0.5888 0.5888 0.4794 0.6230 0.5736 0.5888 0.5437 0.5437 0.5437 0.5437 0.6230 0.5736 0.5437 0.5736 0.5888 0.5437 0.8957 0.5736 0.5736 0.5736 0.5736 0.5888 0.8957 0.8957 0.5437 0.6230 0.5437 0.5437 0.8957 0.5736 0.5437 0.8957 0.5437 0.6230 0.6230 0.5736 0.6230 0.6230 0.5888 0.5437 0.8957 0.6230 0.5888 0.5888 0.5736 0.5437 0.6230 0.5888 0.4794 0.5888 0.5888 0.8957 0.8957 0.8957 0.5736 0.6230 0.5437 0.6230 0.5437 0.5888 0.5437 0.5736 0.5437 0.5736 0.5437 0.5736 0.5736 0.5888 0.5437 0.4794 0.5736 0.4794 0.5437 0.5437 0.6230 0.5888 0.5736 0.8957 0.8957 0.6230 0.5736 0.5736 0.5888 0.5736 0.8957 0.4794 0.4794 0.5736 0.8957 0.4794 0.5736 0.4794 0.5736 0.5888 0.5736 0.4794 0.5437 0.5736 0.4794 0.4794 0.6230 0.6230 0.6230 0.5437 0.5736 0.8957 0.5888 0.8957 0.8957 0.5888 0.6230 0.6230 0.6230 0.8957 0.4794 0.5888 0.5736 0.4794 0.4794 0.5437 0.5736 0.5437 0.5888 0.8957 0.5888 0.5888 0.5888 0.8957 0.5437 0.6230 0.5437 0.4794 0.4794 0.6230 0.8957 0.6230 0.5437 0.6230 0.6230 0.4794 0.5437 0.6230 0.5437 0.5437 0.8957 0.4794 0.5888 0.5736 0.5736 0.6230 0.6230 0.5736 0.6230 0.5736 0.5736 0.6230 0.8957 0.5437 0.8957 0.6230 0.6230 0.5437 0.6230 0.5888 0.8957 0.5437 0.5736 0.5736 0.5437 0.5888 0.5888 0.4794 0.8957 0.5736 0.5437 0.4794 0.4794 0.5437 0.8957 0.5437 0.4794 0.4794 0.4794 0.5437 0.5437 0.5888 0.5437 0.5736 0.4794 0.5888 0.5437 0.5437 0.5888 0.5736 0.4794 0.8957 0.5736 0.5437 0.6230 0.5437 0.5888 0.5736 0.4794 0.8957 0.4794 0.4794 0.8957 0.4794 0.5888 0.6230 0.5888 0.5736 0.4794 0.5888 0.4794 0.5437 0.4794 0.5736 0.5736 0.8957 0.4794 0.8957 0.4794 0.5888 0.5736 0.5437 0.5736 0.5736 0.5888 0.5736 0.4794 0.5888 0.4794 0.5888 0.8957 0.5888 0.5736 0.5888 0.8957 0.8957 0.8957 0.5888 0.4794 0.5437 0.5736 0.5437 0.5437 0.5437 0.4794 0.5736 0.4794 0.6230 0.5888 0.5437 0.4794 0.5437 0.6230 0.4794 0.4794 0.5437 0.5437 0.4794 0.5736 0.6230 0.5437 0.6230 0.5888 0.6230 0.4794 0.4794 0.4794 0.6230 0.5437 0.5736 0.8957 0.8957 0.5888 0.6230 0.6230 0.5888 0.5437 0.5437 0.5888 0.5888 0.5888 0.4794 0.6230 0.5437 0.5736 0.5736 0.4794 0.4794 0.4794 0.4794 0.4794 0.8957 0.5437 0.4794 0.4794 0.6230 0.6230 0.8957 0.4794 0.4794 0.5437 0.5736 0.6230 0.5437 0.4794 0.5888 0.8957 0.6230 0.8957 0.4794 0.5437 0.4794 0.6230 0.5437 0.8957 0.8957 0.5437 0.8957 0.5736 0.4794 0.8957 0.4794 0.5888 0.4794 0.4794 0.5437 0.5437 0.5736 0.4794 0.5888 0.8957 0.6230 0.5888 0.5437 0.4794 0.8957 0.5888 0.6230 0.5888 0.5736 0.5736 0.6230 0.5888 0.5736 0.5437 0.5888 0.5437 0.4794 0.5736 0.5437 0.6230 0.6230 0.5437 0.6230 0.5736 0.6230 0.5736 0.5437 0.4794 0.4794 0.5437 0.5437 0.8957 0.4794 0.5437 0.4794 0.5736 0.5888 0.4794 0.5437 0.5736 0.5437 0.5437 0.4794 0.4794 0.5888 0.6230 0.4794 0.4794 0.8957 0.6230 0.6230 0.5888 0.6230 0.6230 0.8957 0.6230 0.6230 0.5736 0.5437 0.5437 0.4794 0.6230 0.5736 0.4794 0.5888 0.5437 0.5437 0.6230 0.5437 0.5888 0.8957 0.5736 0.5437 0.5736 0.5437 0.6230 0.5736 0.4794 0.5437 0.5437 0.5437 0.4794 0.5888 0.5888 0.5888 0.6230 0.4794 0.5888 0.5888 0.5888 0.5888 0.5888 0.8957 0.8957 0.6230 0.8957 0.8957 0.5736 0.6230 0.8957 0.8957 0.5888 0.8957 0.5437 0.5888 0.4794 0.5736 0.8957 0.8957 0.6230 0.5888 0.5437 0.6230 0.6230 0.5736 0.6230 0.5888 0.4794 0.5736 0.4794 0.5888 0.5437 0.5888 0.4794 0.5888 0.5888 0.5437 0.4794 0.5437 0.4794 0.8957 0.4794 0.5736 0.5736 0.6230 0.8957 0.8957 0.5437 0.5888 0.4794 0.5888 0.5736 0.6230 0.5888 0.6230 0.5736 0.6230 0.8957 0.4794 0.5888 0.5437 0.5736 0.5888 0.5888 0.8957 0.5736 0.6230 0.5437 0.5888 0.5437 0.4794 0.5736 0.5888 0.6230 0.8957 0.5437 0.4794 0.5888 0.6230 0.8957 0.4794 0.5888 0.5437 0.4794 0.4794 0.6230 0.8957 0.8957 0.5437 0.5736 0.6230 0.8957 0.8957 0.8957 0.5736 0.4794 0.5888 0.8957 0.5888 0.5888 0.5736 0.8957 0.5437 0.6230 0.5437 0.5437 0.5437 0.4794 0.5736 0.5888 0.5736 0.6230 0.8957 0.5736 0.5736 0.4794 0.5888 0.6230 0.6230 0.4794 0.8957 0.6230 0.5437 0.5437 0.5437 0.4794 0.5736 0.5437 0.6230 0.5888 0.8957 0.5888 0.5888 0.5437 0.6230 0.5736 0.5888 0.5736 0.5437 0.5736 0.6230 0.5888 0.5888 0.5888 0.5736 0.5437 0.6230 0.5437 0.5437 0.5437 0.6230 0.5888 0.5888 0.6230 0.8957 0.5888 0.4794 0.5437 0.6230 0.5888 0.6230 0.5736 0.5437 0.5437 0.5437 0.8957 0.6230 0.6230 0.6230 0.5888 0.4794 0.6230 0.4794 0.6230 0.5888 0.5888 0.4794 0.5888 0.4794 0.6230 0.6230 0.6230 0.5888 0.4794 0.6230 0.4794 0.8957 0.5437 0.5437 0.5437 0.5888 0.8957 0.6230 0.5437 0.5736 0.6230 0.4794 0.6230 0.5736 0.5437 0.8957 0.5736 0.5736 0.8957 0.4794 0.6230 0.5736 0.5437 0.5888 0.5736 0.5888 0.6230 0.5888 0.8957 0.8957 0.4794 0.5736 0.4794 0.5437 0.5736 0.4794 0.4794 0.4794 0.5888 0.4794 0.5736 0.5437 0.5736 0.8957 0.5888 0.4794 0.5888 0.5736 0.8957 0.5736 0.4794 0.8957 0.4794 0.5736 0.6230 0.5437 0.5888 0.6230 0.5736 0.5888 0.5736 0.5888 0.5736 0.5888 0.6230 0.5437 0.5437 0.5888 0.5888 0.6230 0.4794 0.4794 0.5736 0.4794 0.4794 0.5437 0.8957 0.5736 0.5736 0.5888 0.5437 0.6230 0.8957 0.8957 0.4794 0.4794 0.6230 0.8957 0.5736 0.4794 0.8957 0.5888 0.8957 0.6230 0.8957 0.4794 0.5736 0.5888 0.6230 0.8957 0.6230 0.4794 0.5736 0.5736 0.6230 0.5736 0.8957 0.5736 0.5736 0.8957 0.4794 0.6230 0.6230 0.6230 0.5736 0.4794 0.4794 0.5437 0.5736 0.5736 0.5736 0.5888 0.5888 0.6230 0.4794 0.5736 0.4794 0.5888 0.5437 0.5888 0.5437 0.6230 0.5736 0.5437 0.5736 0.5736 0.5888 0.4794 0.4794 0.8957 0.6230 0.5736 0.5437 0.8957 0.5888 0.5888 0.5888 0.5736 0.5736 0.4794 0.5736 0.6230 0.6230 0.5437 0.6230 0.4794 0.6230 0.8957 0.6230 0.6230 0.5736 0.5888 0.5736 0.5888 0.6230 0.5437 0.4794 0.6230 0.6230 0.8957 0.8957 0.5437 0.5736 0.5736 0.4794 0.5888 0.5736 0.8957 0.8957 0.5736 0.6230 0.5437 0.4794 0.5437 0.5888 0.4794 0.8957 0.8957 0.8957 0.5437 0.5888 0.5736 0.5888 0.5888 0.6230 0.5736 0.8957 0.5888 0.4794 0.8957 0.5437 0.6230 0.5736 0.4794 0.5888 0.5437 0.8957 0.8957 0.8957 0.5736 0.5437 0.8957 0.8957 0.5888 0.5888 0.5736 0.6230 0.6230 0.4794 0.6230 0.6230 0.4794 0.4794 0.6230 0.6230 0.5888 0.6230 0.5888 0.5736 0.5437 0.5437 0.4794 0.6230 0.8957 0.6230 0.5437 0.5736 0.5736 0.5736 0.4794 0.5736 0.8957 0.5437 0.8957 0.4794 0.5888 0.6230 0.6230 0.5888 0.5736 0.4794 0.5888 0.5437 0.8957 0.6230 0.6230 0.4794 0.4794 0.5437 0.5437 0.5736 0.6230 0.6230 0.5888 0.6230 0.8957 0.8957 0.5437 0.5736 0.5736 0.5736 0.5437 0.6230 0.6230 0.8957" HIT_INDICES="363 1656 3773 4124 4618 12497 19242 22809 22859 23470 29079 29497 30301 30472 31830 32122 32168 35904 36254 38084 38588 40199 40525 42741 43624 44731 44732 45405 46416 48475 48718 50230 51052 51827 52822 54249 54725 55950 57109 58020 58783" ES_PROFILE="-0.0040 -0.0237 -0.0573 -0.0611 -0.0673 0.2144 0.2806 0.3360 0.4499 0.5437 0.4551 0.4493 0.4357 0.4328 0.4099 0.4049 0.4042 0.3431 0.3394 0.3106 0.3042 0.2791 0.2758 0.2405 0.2277 0.2111 0.2133 0.2041 0.1891 0.1565 0.1545 0.1311 0.1194 0.1084 0.0938 0.0718 0.0659 0.0474 0.0299 0.0167 0.0060" RANK_AT_ES="23470.0000" RANK_SCORE_AT_ES="0.4824"/>
  <DTG RANKED_LIST="fpkm.rnk" TEMPLATE="sample.cls" GENESET="gene_sets.gmt#GLYCOLYTIC_PROCESS_THROUGH_FRUCTOSE_6_PHOSPHATE(GO:0061615)" ES="0.5349" NES="0.8935" NP="0.4760" FDR="0.6507" FWER="1.0000" RND_ES="0.6944 0.4950 0.4950 0.7110 0.7110 0.5349 0.7110 0.5349 0.6836 0.5349 0.6944 0.5349 0.5349 0.5349 0.7110 0.6836 0.4950 0.4950 0.4950 0.4974 0.4974 0.4950 0.5349 0.4950 0.4974 0.5349 0.5349 0.4974 0.7110 0.5349 0.6836 0.7110 0.6944 0.5349 0.6944 0.4974 0.5349 0.7110 0.4974 0.4974 0.6836 0.6836 0.4974 0.5349 0.6836 0.5349 0.4974 0.4950 0.5349 0.6836 0.5349 0.6944 0.7110 0.4974 0.4950 0.5349 0.5349 0.4974 0.4950 0.7110 0.7110 0.5349 0.4974 0.6944 0.4974 0.7110 0.6944 0.4950 0.6836 0.6944 0.4974 0.7110 0.6836 0.5349 0.5349 0.4950 0.6944 0.6944 0.7110 0.7110 0.6836 0.5349 0.4950 0.4950 0.4974 0.6944 0.4974 0.4974 0.4974 0.6836 0.6944 0.7110 0.6944 0.7110 0.6836 0.5349 0.4974 0.4950 0.6944 0.6836 0.6836 0.5349 0.4950 0.6944 0.7110 0.6944 0.6836 0.5349 0.4950 0.6944 0.5349 0.6944 0.5349 0.5349 0.6944 0.7110 0.7110 0.4950 0.6836 0.4974 0.7110 0.5349 0.5349 0.5349 0.5349 0.6836 0.4974 0.5349 0.4974 0.7110 0.5349 0.6944 0.4974 0.4974 0.4974 0.4974 0.7110 0.6944 0.6944 0.5349 0.6836 0.5349 0.5349 0.6944 0.4974 0.5349 0.6944 0.5349 0.6836 0.6836 0.4974 0.6836 0.6836 0.7110 0.5349 0.6944 0.6836 0.7110 0.7110 0.4974 0.5349 0.6836 0.7110 0.4950 0.7110 0.7110 0.6944 0.6944 0.6944 0.4974 0.6836 0.5349 0.6836 0.5349 0.7110 0.5349 0.4974 0.5349 0.4974 0.5349 0.4974 0.4974 0.7110 0.5349 0.4950 0.4974 0.4950 0.5349 0.5349 0.6836 0.7110 0.4974 0.6944 0.6944 0.6836 0.4974 0.4974 0.7110 0.4974 0.6944 0.4950 0.4950 0.4974 0.6944 0.4950 0.4974 0.4950 0.4974 0.7110 0.4974 0.4950 0.5349 0.4974 0.4950 0.4950 0.6836 0.6836 0.6836 0.5349 0.4974 0.6944 0.7110 0.6944 0.6944 0.7110 0.6836 0.6836 0.6836 0.6944 0.4950 0.7110 0.4974 0.4950 0.4950 0.5349 0.4974 0.5349 0.7110 0.6944 0.7110 0.7110 0.7110 0.6944 0.5349 0.6836 0.5349 0.4950 0.4950 0.6836 0.6944 0.6836 0.5349 0.6836 0.6836 0.4950 0.5349 0.6836 0.5349 0.5349 0.6944 0.4950 0.7110 0.4974 0.4974 0.6836 0.6836 0.4974 0.6836 0.4974 0.4974 0.6836 0.6944 0.5349 0.6944 0.6836 0.6836 0.5349 0.6836 0.7110 0.6944 0.5349 0.4974 0.4974 0.5349 0.7110 0.7110 0.4950 0.6944 0.4974 0.5349 0.4950 0.4950 0.5349 0.6944 0.5349 0.4950 0.4950 0.4950 0.5349 0.5349 0.7110 0.5349 0.4974 0.4950 0.7110 0.5349 0.5349 0.7110 0.4974 0.4950 0.6944 0.4974 0.5349 0.6836 0.5349 0.7110 0.4974 0.4950 0.6944 0.4950 0.4950 0.6944 0.4950 0.7110 0.6836 0.7110 0.4974 0.4950 0.7110 0.4950 0.5349 0.4950 0.4974 0.4974 0.6944 0.4950 0.6944 0.4950 0.7110 0.4974 0.5349 0.4974 0.4974 0.7110 0.4974 0.4950 0.7110 0.4950 0.7110 0.6944 0.7110 0.4974 0.7110 0.6944 0.6944 0.6944 0.7110 0.4950 0.5349 0.4974 0.5349 0.5349 0.5349 0.4950 0.4974 0.4950 0.6836 0.7110 0.5349 0.4950 0.5349 0.6836 0.4950 0.4950 0.5349 0.5349 0.4950 0.4974 0.6836 0.5349 0.6836 0.7110 0.6836 0.4950 0.4950 0.4950 0.6836 0.5349 0.4974 0.6944 0.6944 0.7110 0.6836 0.6836 0.7110 0.5349 0.5349 0.7110 0.7110 0.7110 0.4950 0.6836 0.5349 0.4974 0.4974 0.4950 0.4950 0.4950 0.4950 0.4950 0.6944 0.5349 0.4950 0.4950 0.6836 0.6836 0.6944 0.4950 0.4950 0.5349 0.4974 0.6836 0.5349 0.4950 0.7110 0.6944 0.6836 0.6944 0.4950 0.5349 0.4950 0.6836 0.5349 0.6944 0.6944 0.5349 0.6944 0.4974 0.4950 0.6944 0.4950 0.7110 0.4950 0.4950 0.5349 0.5349 0.4974 0.4950 0.7110 0.6944 0.6836 0.7110 0.5349 0.4950 0.6944 0.7110 0.6836 0.7110 0.4974 0.4974 0.6836 0.7110 0.4974 0.5349 0.7110 0.5349 0.4950 0.4974 0.5349 0.6836 0.6836 0.5349 0.6836 0.4974 0.6836 0.4974 0.5349 0.4950 0.4950 0.5349 0.5349 0.6944 0.4950 0.5349 0.4950 0.4974 0.7110 0.4950 0.5349 0.4974 0.5349 0.5349 0.4950 0.4950 0.7110 0.6836 0.4950 0.4950 0.6944 0.6836 0.6836 0.7110 0.6836 0.6836 0.6944 0.6836 0.6836 0.4974 0.5349 0.5349 0.4950 0.6836 0.4974 0.4950 0.7110 0.5349 0.5349 0.6836 0.5349 0.7110 0.6944 0.4974 0.5349 0.4974 0.5349 0.6836 0.4974 0.4950 0.5349 0.5349 0.5349 0.4950 0.7110 0.7110 0.7110 0.6836 0.4950 0.7110 0.7110 0.7110 0.7110 0.7110 0.6944 0.6944 0.6836 0.6944 0.6944 0.4974 0.6836 0.6944 0.6944 0.7110 0.6944 0.5349 0.7110 0.4950 0.4974 0.6944 0.6944 0.6836 0.7110 0.5349 0.6836 0.6836 0.4974 0.6836 0.7110 0.4950 0.4974 0.4950 0.7110 0.5349 0.7110 0.4950 0.7110 0.7110 0.5349 0.4950 0.5349 0.4950 0.6944 0.4950 0.4974 0.4974 0.6836 0.6944 0.6944 0.5349 0.7110 0.4950 0.7110 0.4974 0.6836 0.7110 0.6836 0.4974 0.6836 0.6944 0.4950 0.7110 0.5349 0.4974 0.7110 0.7110 0.6944 0.4974 0.6836 0.5349 0.7110 0.5349 0.4950 0.4974 0.7110 0.6836 0.6944 0.5349 0.4950 0.7110 0.6836 0.6944 0.4950 0.7110 0.5349 0.4950 0.4950 0.6836 0.6944 0.6944 0.5349 0.4974 0.6836 0.6944 0.6944 0.6944 0.4974 0.4950 0.7110 0.6944 0.7110 0.7110 0.4974 0.6944 0.5349 0.6836 0.5349 0.5349 0.5349 0.4950 0.4974 0.7110 0.4974 0.6836 0.6944 0.4974 0.4974 0.4950 0.7110 0.6836 0.6836 0.4950 0.6944 0.6836 0.5349 0.5349 0.5349 0.4950 0.4974 0.5349 0.6836 0.7110 0.6944 0.7110 0.7110 0.5349 0.6836 0.4974 0.7110 0.4974 0.5349 0.4974 0.6836 0.7110 0.7110 0.7110 0.4974 0.5349 0.6836 0.5349 0.5349 0.5349 0.6836 0.7110 0.7110 0.6836 0.6944 0.7110 0.4950 0.5349 0.6836 0.7110 0.6836 0.4974 0.5349 0.5349 0.5349 0.6944 0.6836 0.6836 0.6836 0.7110 0.4950 0.6836 0.4950 0.6836 0.7110 0.7110 0.4950 0.7110 0.4950 0.6836 0.6836 0.6836 0.7110 0.4950 0.6836 0.4950 0.6944 0.5349 0.5349 0.5349 0.7110 0.6944 0.6836 0.5349 0.4974 0.6836 0.4950 0.6836 0.4974 0.5349 0.6944 0.4974 0.4974 0.6944 0.4950 0.6836 0.4974 0.5349 0.7110 0.4974 0.7110 0.6836 0.7110 0.6944 0.6944 0.4950 0.4974 0.4950 0.5349 0.4974 0.4950 0.4950 0.4950 0.7110 0.4950 0.4974 0.5349 0.4974 0.6944 0.7110 0.4950 0.7110 0.4974 0.6944 0.4974 0.4950 0.6944 0.4950 0.4974 0.6836 0.5349 0.7110 0.6836 0.4974 0.7110 0.4974 0.7110 0.4974 0.7110 0.6836 0.5349 0.5349 0.7110 0.7110 0.6836 0.4950 0.4950 0.4974 0.4950 0.4950 0.5349 0.6944 0.4974 0.4974 0.7110 0.5349 0.6836 0.6944 0.6944 0.4950 0.4950 0.6836 0.6944 0.4974 0.4950 0.6944 0.7110 0.6944 0.6836 0.6944 0.4950 0.4974 0.7110 0.6836 0.6944 0.6836 0.4950 0.4974 0.4974 0.6836 0.4974 0.6944 0.4974 0.4974 0.6944 0.4950 0.6836 0.6836 0.6836 0.4974 0.4950 0.4950 0.5349 0.4974 0.4974 0.4974 0.7110 0.7110 0.6836 0.4950 0.4974 0.4950 0.7110 0.5349 0.7110 0.5349 0.6836 0.4974 0.5349 0.4974 0.4974 0.7110 0.4950 0.4950 0.6944 0.6836 0.4974 0.5349 0.6944 0.7110 0.7110 0.7110 0.4974 0.4974 0.4950 0.4974 0.6836 0.6836 0.5349 0.6836 0.4950 0.6836 0.6944 0.6836 0.6836 0.4974 0.7110 0.4974 0.7110 0.6836 0.5349 0.4950 0.6836 0.6836 0.6944 0.6944 0.5349 0.4974 0.4974 0.4950 0.7110 0.4974 0.6944 0.6944 0.4974 0.6836 0.5349 0.4950 0.5349 0.7110 0.4950 0.6944 0.6944 0.6944 0.5349 0.7110 0.4974 0.7110 0.7110 0.6836 0.4974 0.6944 0.7110 0.4950 0.6944 0.5349 0.6836 0.4974 0.4950 0.7110 0.5349 0.6944 0.6944 0.6944 0.4974 0.5349 0.6944 0.6944 0.7110 0.7110 0.4974 0.6836 0.6836 0.4950 0.6836 0.6836 0.4950 0.4950 0.6836 0.6836 0.7110 0.6836 0.7110 0.4974 0.5349 0.5349 0.4950 0.6836 0.6944 0.6836 0.5349 0.4974 0.4974 0.4974 0.4950 0.4974 0.6944 0.5349 0.6944 0.4950 0.7110 0.6836 0.6836 0.7110 0.4974 0.4950 0.7110 0.5349 0.6944 0.6836 0.6836 0.4950 0.4950 0.5349 0.5349 0.4974 0.6836 0.6836 0.7110 0.6836 0.6944 0.6944 0.5349 0.4974 0.4974 0.4974 0.5349 0.6836 0.6836 0.6944" HIT_INDICES="1767 10188 14467 16137 16636 17361 17565 18360 20088 20248 20713 21530 22264 22897 23199 23673 24342 24975 25453 25836 26132 26205 26243 27021 27640 37239 52060" ES_PROFILE="-0.0293 -0.0049 0.0084 0.0501 0.1081 0.1568 0.2128 0.2532 0.2682 0.3089 0.3427 0.3657 0.3866 0.4065 0.4305 0.4495 0.4620 0.4726 0.4836 0.4945 0.5054 0.5200 0.5349 0.5334 0.5316 0.3698 0.1197" RANK_AT_ES="26243.0000" RANK_SCORE_AT_ES="0.2681"/>
  <DTG RANKED_LIST="fpkm.rnk" TEMPLATE="sample.cls" GENESET="gene_sets.gmt#GLYCOLYTIC_PROCESS_THROUGH_GLUCOSE_6_PHOSPHATE(GO:0061620)" ES="0.5349" NES="0.8935" NP="0.4760" FDR="0.6506" FWER="1.0000" RND_ES="0.6944 0.4950 0.4950 0.7110 0.7110 0.5349 0.7110 0.5349 0.6836 0.5349 0.6944 0.5349 0.5349 0.5349 0.7110 0.6836 0.4950 0.4950 0.4950 0.4974 0.4974 0.4950 0.5349 0.4950 0.4974 0.5349 0.5349 0.4974 0.7110 0.5349 0.6836 0.7110 0.6944 0.5349 0.6944 0.4974 0.5349 0.7110 0.4974 0.4974 0.6836 0.6836 0.4974 0.5349 0.6836 0.5349 0.4974 0.4950 0.5349 0.6836 0.5349 0.6944 0.7110 0.4974 0.4950 0.5349 0.5349 0.4974 0.4950 0.7110 0.7110 0.5349 0.4974 0.6944 0.4974 0.7110 0.6944 0.4950 0.6836 0.6944 0.4974 0.7110 0.6836 0.5349 0.5349 0.4950 0.6944 0.6944 0.7110 0.7110 0.6836 0.5349 0.4950 0.4950 0.4974 0.6944 0.4974 0.4974 0.4974 0.6836 0.6944 0.7110 0.6944 0.7110 0.6836 0.5349 0.4974 0.4950 0.6944 0.6836 0.6836 0.5349 0.4950 0.6944 0.7110 0.6944 0.6836 0.5349 0.4950 0.6944 0.5349 0.6944 0.5349 0.5349 0.6944 0.7110 0.7110 0.4950 0.6836 0.4974 0.7110 0.5349 0.5349 0.5349 0.5349 0.6836 0.4974 0.5349 0.4974 0.7110 0.5349 0.6944 0.4974 0.4974 0.4974 0.4974 0.7110 0.6944 0.6944 0.5349 0.6836 0.5349 0.5349 0.6944 0.4974 0.5349 0.6944 0.5349 0.6836 0.6836 0.4974 0.6836 0.6836 0.7110 0.5349 0.6944 0.6836 0.7110 0.7110 0.4974 0.5349 0.6836 0.7110 0.4950 0.7110 0.7110 0.6944 0.6944 0.6944 0.4974 0.6836 0.5349 0.6836 0.5349 0.7110 0.5349 0.4974 0.5349 0.4974 0.5349 0.4974 0.4974 0.7110 0.5349 0.4950 0.4974 0.4950 0.5349 0.5349 0.6836 0.7110 0.4974 0.6944 0.6944 0.6836 0.4974 0.4974 0.7110 0.4974 0.6944 0.4950 0.4950 0.4974 0.6944 0.4950 0.4974 0.4950 0.4974 0.7110 0.4974 0.4950 0.5349 0.4974 0.4950 0.4950 0.6836 0.6836 0.6836 0.5349 0.4974 0.6944 0.7110 0.6944 0.6944 0.7110 0.6836 0.6836 0.6836 0.6944 0.4950 0.7110 0.4974 0.4950 0.4950 0.5349 0.4974 0.5349 0.7110 0.6944 0.7110 0.7110 0.7110 0.6944 0.5349 0.6836 0.5349 0.4950 0.4950 0.6836 0.6944 0.6836 0.5349 0.6836 0.6836 0.4950 0.5349 0.6836 0.5349 0.5349 0.6944 0.4950 0.7110 0.4974 0.4974 0.6836 0.6836 0.4974 0.6836 0.4974 0.4974 0.6836 0.6944 0.5349 0.6944 0.6836 0.6836 0.5349 0.6836 0.7110 0.6944 0.5349 0.4974 0.4974 0.5349 0.7110 0.7110 0.4950 0.6944 0.4974 0.5349 0.4950 0.4950 0.5349 0.6944 0.5349 0.4950 0.4950 0.4950 0.5349 0.5349 0.7110 0.5349 0.4974 0.4950 0.7110 0.5349 0.5349 0.7110 0.4974 0.4950 0.6944 0.4974 0.5349 0.6836 0.5349 0.7110 0.4974 0.4950 0.6944 0.4950 0.4950 0.6944 0.4950 0.7110 0.6836 0.7110 0.4974 0.4950 0.7110 0.4950 0.5349 0.4950 0.4974 0.4974 0.6944 0.4950 0.6944 0.4950 0.7110 0.4974 0.5349 0.4974 0.4974 0.7110 0.4974 0.4950 0.7110 0.4950 0.7110 0.6944 0.7110 0.4974 0.7110 0.6944 0.6944 0.6944 0.7110 0.4950 0.5349 0.4974 0.5349 0.5349 0.5349 0.4950 0.4974 0.4950 0.6836 0.7110 0.5349 0.4950 0.5349 0.6836 0.4950 0.4950 0.5349 0.5349 0.4950 0.4974 0.6836 0.5349 0.6836 0.7110 0.6836 0.4950 0.4950 0.4950 0.6836 0.5349 0.4974 0.6944 0.6944 0.7110 0.6836 0.6836 0.7110 0.5349 0.5349 0.7110 0.7110 0.7110 0.4950 0.6836 0.5349 0.4974 0.4974 0.4950 0.4950 0.4950 0.4950 0.4950 0.6944 0.5349 0.4950 0.4950 0.6836 0.6836 0.6944 0.4950 0.4950 0.5349 0.4974 0.6836 0.5349 0.4950 0.7110 0.6944 0.6836 0.6944 0.4950 0.5349 0.4950 0.6836 0.5349 0.6944 0.6944 0.5349 0.6944 0.4974 0.4950 0.6944 0.4950 0.7110 0.4950 0.4950 0.5349 0.5349 0.4974 0.4950 0.7110 0.6944 0.6836 0.7110 0.5349 0.4950 0.6944 0.7110 0.6836 0.7110 0.4974 0.4974 0.6836 0.7110 0.4974 0.5349 0.7110 0.5349 0.4950 0.4974 0.5349 0.6836 0.6836 0.5349 0.6836 0.4974 0.6836 0.4974 0.5349 0.4950 0.4950 0.5349 0.5349 0.6944 0.4950 0.5349 0.4950 0.4974 0.7110 0.4950 0.5349 0.4974 0.5349 0.5349 0.4950 0.4950 0.7110 0.6836 0.4950 0.4950 0.6944 0.6836 0.6836 0.7110 0.6836 0.6836 0.6944 0.6836 0.6836 0.4974 0.5349 0.5349 0.4950 0.6836 0.4974 0.4950 0.7110 0.5349 0.5349 0.6836 0.5349 0.7110 0.6944 0.4974 0.5349 0.4974 0.5349 0.6836 0.4974 0.4950 0.5349 0.5349 0.5349 0.4950 0.7110 0.7110 0.7110 0.6836 0.4950 0.7110 0.7110 0.7110 0.7110 0.7110 0.6944 0.6944 0.6836 0.6944 0.6944 0.4974 0.6836 0.6944 0.6944 0.7110 0.6944 0.5349 0.7110 0.4950 0.4974 0.6944 0.6944 0.6836 0.7110 0.5349 0.6836 0.6836 0.4974 0.6836 0.7110 0.4950 0.4974 0.4950 0.7110 0.5349 0.7110 0.4950 0.7110 0.7110 0.5349 0.4950 0.5349 0.4950 0.6944 0.4950 0.4974 0.4974 0.6836 0.6944 0.6944 0.5349 0.7110 0.4950 0.7110 0.4974 0.6836 0.7110 0.6836 0.4974 0.6836 0.6944 0.4950 0.7110 0.5349 0.4974 0.7110 0.7110 0.6944 0.4974 0.6836 0.5349 0.7110 0.5349 0.4950 0.4974 0.7110 0.6836 0.6944 0.5349 0.4950 0.7110 0.6836 0.6944 0.4950 0.7110 0.5349 0.4950 0.4950 0.6836 0.6944 0.6944 0.5349 0.4974 0.6836 0.6944 0.6944 0.6944 0.4974 0.4950 0.7110 0.6944 0.7110 0.7110 0.4974 0.6944 0.5349 0.6836 0.5349 0.5349 0.5349 0.4950 0.4974 0.7110 0.4974 0.6836 0.6944 0.4974 0.4974 0.4950 0.7110 0.6836 0.6836 0.4950 0.6944 0.6836 0.5349 0.5349 0.5349 0.4950 0.4974 0.5349 0.6836 0.7110 0.6944 0.7110 0.7110 0.5349 0.6836 0.4974 0.7110 0.4974 0.5349 0.4974 0.6836 0.7110 0.7110 0.7110 0.4974 0.5349 0.6836 0.5349 0.5349 0.5349 0.6836 0.7110 0.7110 0.6836 0.6944 0.7110 0.4950 0.5349 0.6836 0.7110 0.6836 0.4974 0.5349 0.5349 0.5349 0.6944 0.6836 0.6836 0.6836 0.7110 0.4950 0.6836 0.4950 0.6836 0.7110 0.7110 0.4950 0.7110 0.4950 0.6836 0.6836 0.6836 0.7110 0.4950 0.6836 0.4950 0.6944 0.5349 0.5349 0.5349 0.7110 0.6944 0.6836 0.5349 0.4974 0.6836 0.4950 0.6836 0.4974 0.5349 0.6944 0.4974 0.4974 0.6944 0.4950 0.6836 0.4974 0.5349 0.7110 0.4974 0.7110 0.6836 0.7110 0.6944 0.6944 0.4950 0.4974 0.4950 0.5349 0.4974 0.4950 0.4950 0.4950 0.7110 0.4950 0.4974 0.5349 0.4974 0.6944 0.7110 0.4950 0.7110 0.4974 0.6944 0.4974 0.4950 0.6944 0.4950 0.4974 0.6836 0.5349 0.7110 0.6836 0.4974 0.7110 0.4974 0.7110 0.4974 0.7110 0.6836 0.5349 0.5349 0.7110 0.7110 0.6836 0.4950 0.4950 0.4974 0.4950 0.4950 0.5349 0.6944 0.4974 0.4974 0.7110 0.5349 0.6836 0.6944 0.6944 0.4950 0.4950 0.6836 0.6944 0.4974 0.4950 0.6944 0.7110 0.6944 0.6836 0.6944 0.4950 0.4974 0.7110 0.6836 0.6944 0.6836 0.4950 0.4974 0.4974 0.6836 0.4974 0.6944 0.4974 0.4974 0.6944 0.4950 0.6836 0.6836 0.6836 0.4974 0.4950 0.4950 0.5349 0.4974 0.4974 0.4974 0.7110 0.7110 0.6836 0.4950 0.4974 0.4950 0.7110 0.5349 0.7110 0.5349 0.6836 0.4974 0.5349 0.4974 0.4974 0.7110 0.4950 0.4950 0.6944 0.6836 0.4974 0.5349 0.6944 0.7110 0.7110 0.7110 0.4974 0.4974 0.4950 0.4974 0.6836 0.6836 0.5349 0.6836 0.4950 0.6836 0.6944 0.6836 0.6836 0.4974 0.7110 0.4974 0.7110 0.6836 0.5349 0.4950 0.6836 0.6836 0.6944 0.6944 0.5349 0.4974 0.4974 0.4950 0.7110 0.4974 0.6944 0.6944 0.4974 0.6836 0.5349 0.4950 0.5349 0.7110 0.4950 0.6944 0.6944 0.6944 0.5349 0.7110 0.4974 0.7110 0.7110 0.6836 0.4974 0.6944 0.7110 0.4950 0.6944 0.5349 0.6836 0.4974 0.4950 0.7110 0.5349 0.6944 0.6944 0.6944 0.4974 0.5349 0.6944 0.6944 0.7110 0.7110 0.4974 0.6836 0.6836 0.4950 0.6836 0.6836 0.4950 0.4950 0.6836 0.6836 0.7110 0.6836 0.7110 0.4974 0.5349 0.5349 0.4950 0.6836 0.6944 0.6836 0.5349 0.4974 0.4974 0.4974 0.4950 0.4974 0.6944 0.5349 0.6944 0.4950 0.7110 0.6836 0.6836 0.7110 0.4974 0.4950 0.7110 0.5349 0.6944 0.6836 0.6836 0.4950 0.4950 0.5349 0.5349 0.4974 0.6836 0.6836 0.7110 0.6836 0.6944 0.6944 0.5349 0.4974 0.4974 0.4974 0.5349 0.6836 0.6836 0.6944" HIT_INDICES="1767 10188 14467 16137 16636 17361 17565 18360 20088 20248 20713 21530 22264 22897 23199 23673 24342 24975 25453 25836 26132 26205 26243 27021 27640 37239 52060" ES_PROFILE="-0.0293 -0.0049 0.0084 0.0501 0.1081 0.1568 0.2128 0.2532 0.2682 0.3089 0.3427 0.3657 0.3866 0.4065 0.4305 0.4495 0.4620 0.4726 0.4836 0.4945 0.5054 0.5200 0.5349 0.5334 0.5316 0.3698 0.1197" RANK_AT_ES="26243.0000" RANK_SCORE_AT_ES="0.2681"/>
  <DTG RANKED_LIST="fpkm.rnk" TEMPLATE="sample.cls" GENESET="gene_sets.gmt#GLUCOSE_CATABOLIC_PROCESS_TO_PYRUVATE(GO:0061718)" ES="0.5352" NES="0.8967" NP="0.4760" FDR="0.6380" FWER="1.0000" RND_ES="0.6929 0.4948 0.4948 0.7075 0.7075 0.5352 0.7075 0.5352 0.6778 0.5352 0.6929 0.5352 0.5352 0.5352 0.7075 0.6778 0.4948 0.4948 0.4948 0.4973 0.4973 0.4948 0.5352 0.4948 0.4973 0.5352 0.5352 0.4973 0.7075 0.5352 0.6778 0.7075 0.6929 0.5352 0.6929 0.4973 0.5352 0.7075 0.4973 0.4973 0.6778 0.6778 0.4973 0.5352 0.6778 0.5352 0.4973 0.4948 0.5352 0.6778 0.5352 0.6929 0.7075 0.4973 0.4948 0.5352 0.5352 0.4973 0.4948 0.7075 0.7075 0.5352 0.4973 0.6929 0.4973 0.7075 0.6929 0.4948 0.6778 0.6929 0.4973 0.7075 0.6778 0.5352 0.5352 0.4948 0.6929 0.6929 0.7075 0.7075 0.6778 0.5352 0.4948 0.4948 0.4973 0.6929 0.4973 0.4973 0.4973 0.6778 0.6929 0.7075 0.6929 0.7075 0.6778 0.5352 0.4973 0.4948 0.6929 0.6778 0.6778 0.5352 0.4948 0.6929 0.7075 0.6929 0.6778 0.5352 0.4948 0.6929 0.5352 0.6929 0.5352 0.5352 0.6929 0.7075 0.7075 0.4948 0.6778 0.4973 0.7075 0.5352 0.5352 0.5352 0.5352 0.6778 0.4973 0.5352 0.4973 0.7075 0.5352 0.6929 0.4973 0.4973 0.4973 0.4973 0.7075 0.6929 0.6929 0.5352 0.6778 0.5352 0.5352 0.6929 0.4973 0.5352 0.6929 0.5352 0.6778 0.6778 0.4973 0.6778 0.6778 0.7075 0.5352 0.6929 0.6778 0.7075 0.7075 0.4973 0.5352 0.6778 0.7075 0.4948 0.7075 0.7075 0.6929 0.6929 0.6929 0.4973 0.6778 0.5352 0.6778 0.5352 0.7075 0.5352 0.4973 0.5352 0.4973 0.5352 0.4973 0.4973 0.7075 0.5352 0.4948 0.4973 0.4948 0.5352 0.5352 0.6778 0.7075 0.4973 0.6929 0.6929 0.6778 0.4973 0.4973 0.7075 0.4973 0.6929 0.4948 0.4948 0.4973 0.6929 0.4948 0.4973 0.4948 0.4973 0.7075 0.4973 0.4948 0.5352 0.4973 0.4948 0.4948 0.6778 0.6778 0.6778 0.5352 0.4973 0.6929 0.7075 0.6929 0.6929 0.7075 0.6778 0.6778 0.6778 0.6929 0.4948 0.7075 0.4973 0.4948 0.4948 0.5352 0.4973 0.5352 0.7075 0.6929 0.7075 0.7075 0.7075 0.6929 0.5352 0.6778 0.5352 0.4948 0.4948 0.6778 0.6929 0.6778 0.5352 0.6778 0.6778 0.4948 0.5352 0.6778 0.5352 0.5352 0.6929 0.4948 0.7075 0.4973 0.4973 0.6778 0.6778 0.4973 0.6778 0.4973 0.4973 0.6778 0.6929 0.5352 0.6929 0.6778 0.6778 0.5352 0.6778 0.7075 0.6929 0.5352 0.4973 0.4973 0.5352 0.7075 0.7075 0.4948 0.6929 0.4973 0.5352 0.4948 0.4948 0.5352 0.6929 0.5352 0.4948 0.4948 0.4948 0.5352 0.5352 0.7075 0.5352 0.4973 0.4948 0.7075 0.5352 0.5352 0.7075 0.4973 0.4948 0.6929 0.4973 0.5352 0.6778 0.5352 0.7075 0.4973 0.4948 0.6929 0.4948 0.4948 0.6929 0.4948 0.7075 0.6778 0.7075 0.4973 0.4948 0.7075 0.4948 0.5352 0.4948 0.4973 0.4973 0.6929 0.4948 0.6929 0.4948 0.7075 0.4973 0.5352 0.4973 0.4973 0.7075 0.4973 0.4948 0.7075 0.4948 0.7075 0.6929 0.7075 0.4973 0.7075 0.6929 0.6929 0.6929 0.7075 0.4948 0.5352 0.4973 0.5352 0.5352 0.5352 0.4948 0.4973 0.4948 0.6778 0.7075 0.5352 0.4948 0.5352 0.6778 0.4948 0.4948 0.5352 0.5352 0.4948 0.4973 0.6778 0.5352 0.6778 0.7075 0.6778 0.4948 0.4948 0.4948 0.6778 0.5352 0.4973 0.6929 0.6929 0.7075 0.6778 0.6778 0.7075 0.5352 0.5352 0.7075 0.7075 0.7075 0.4948 0.6778 0.5352 0.4973 0.4973 0.4948 0.4948 0.4948 0.4948 0.4948 0.6929 0.5352 0.4948 0.4948 0.6778 0.6778 0.6929 0.4948 0.4948 0.5352 0.4973 0.6778 0.5352 0.4948 0.7075 0.6929 0.6778 0.6929 0.4948 0.5352 0.4948 0.6778 0.5352 0.6929 0.6929 0.5352 0.6929 0.4973 0.4948 0.6929 0.4948 0.7075 0.4948 0.4948 0.5352 0.5352 0.4973 0.4948 0.7075 0.6929 0.6778 0.7075 0.5352 0.4948 0.6929 0.7075 0.6778 0.7075 0.4973 0.4973 0.6778 0.7075 0.4973 0.5352 0.7075 0.5352 0.4948 0.4973 0.5352 0.6778 0.6778 0.5352 0.6778 0.4973 0.6778 0.4973 0.5352 0.4948 0.4948 0.5352 0.5352 0.6929 0.4948 0.5352 0.4948 0.4973 0.7075 0.4948 0.5352 0.4973 0.5352 0.5352 0.4948 0.4948 0.7075 0.6778 0.4948 0.4948 0.6929 0.6778 0.6778 0.7075 0.6778 0.6778 0.6929 0.6778 0.6778 0.4973 0.5352 0.5352 0.4948 0.6778 0.4973 0.4948 0.7075 0.5352 0.5352 0.6778 0.5352 0.7075 0.6929 0.4973 0.5352 0.4973 0.5352 0.6778 0.4973 0.4948 0.5352 0.5352 0.5352 0.4948 0.7075 0.7075 0.7075 0.6778 0.4948 0.7075 0.7075 0.7075 0.7075 0.7075 0.6929 0.6929 0.6778 0.6929 0.6929 0.4973 0.6778 0.6929 0.6929 0.7075 0.6929 0.5352 0.7075 0.4948 0.4973 0.6929 0.6929 0.6778 0.7075 0.5352 0.6778 0.6778 0.4973 0.6778 0.7075 0.4948 0.4973 0.4948 0.7075 0.5352 0.7075 0.4948 0.7075 0.7075 0.5352 0.4948 0.5352 0.4948 0.6929 0.4948 0.4973 0.4973 0.6778 0.6929 0.6929 0.5352 0.7075 0.4948 0.7075 0.4973 0.6778 0.7075 0.6778 0.4973 0.6778 0.6929 0.4948 0.7075 0.5352 0.4973 0.7075 0.7075 0.6929 0.4973 0.6778 0.5352 0.7075 0.5352 0.4948 0.4973 0.7075 0.6778 0.6929 0.5352 0.4948 0.7075 0.6778 0.6929 0.4948 0.7075 0.5352 0.4948 0.4948 0.6778 0.6929 0.6929 0.5352 0.4973 0.6778 0.6929 0.6929 0.6929 0.4973 0.4948 0.7075 0.6929 0.7075 0.7075 0.4973 0.6929 0.5352 0.6778 0.5352 0.5352 0.5352 0.4948 0.4973 0.7075 0.4973 0.6778 0.6929 0.4973 0.4973 0.4948 0.7075 0.6778 0.6778 0.4948 0.6929 0.6778 0.5352 0.5352 0.5352 0.4948 0.4973 0.5352 0.6778 0.7075 0.6929 0.7075 0.7075 0.5352 0.6778 0.4973 0.7075 0.4973 0.5352 0.4973 0.6778 0.7075 0.7075 0.7075 0.4973 0.5352 0.6778 0.5352 0.5352 0.5352 0.6778 0.7075 0.7075 0.6778 0.6929 0.7075 0.4948 0.5352 0.6778 0.7075 0.6778 0.4973 0.5352 0.5352 0.5352 0.6929 0.6778 0.6778 0.6778 0.7075 0.4948 0.6778 0.4948 0.6778 0.7075 0.7075 0.4948 0.7075 0.4948 0.6778 0.6778 0.6778 0.7075 0.4948 0.6778 0.4948 0.6929 0.5352 0.5352 0.5352 0.7075 0.6929 0.6778 0.5352 0.4973 0.6778 0.4948 0.6778 0.4973 0.5352 0.6929 0.4973 0.4973 0.6929 0.4948 0.6778 0.4973 0.5352 0.7075 0.4973 0.7075 0.6778 0.7075 0.6929 0.6929 0.4948 0.4973 0.4948 0.5352 0.4973 0.4948 0.4948 0.4948 0.7075 0.4948 0.4973 0.5352 0.4973 0.6929 0.7075 0.4948 0.7075 0.4973 0.6929 0.4973 0.4948 0.6929 0.4948 0.4973 0.6778 0.5352 0.7075 0.6778 0.4973 0.7075 0.4973 0.7075 0.4973 0.7075 0.6778 0.5352 0.5352 0.7075 0.7075 0.6778 0.4948 0.4948 0.4973 0.4948 0.4948 0.5352 0.6929 0.4973 0.4973 0.7075 0.5352 0.6778 0.6929 0.6929 0.4948 0.4948 0.6778 0.6929 0.4973 0.4948 0.6929 0.7075 0.6929 0.6778 0.6929 0.4948 0.4973 0.7075 0.6778 0.6929 0.6778 0.4948 0.4973 0.4973 0.6778 0.4973 0.6929 0.4973 0.4973 0.6929 0.4948 0.6778 0.6778 0.6778 0.4973 0.4948 0.4948 0.5352 0.4973 0.4973 0.4973 0.7075 0.7075 0.6778 0.4948 0.4973 0.4948 0.7075 0.5352 0.7075 0.5352 0.6778 0.4973 0.5352 0.4973 0.4973 0.7075 0.4948 0.4948 0.6929 0.6778 0.4973 0.5352 0.6929 0.7075 0.7075 0.7075 0.4973 0.4973 0.4948 0.4973 0.6778 0.6778 0.5352 0.6778 0.4948 0.6778 0.6929 0.6778 0.6778 0.4973 0.7075 0.4973 0.7075 0.6778 0.5352 0.4948 0.6778 0.6778 0.6929 0.6929 0.5352 0.4973 0.4973 0.4948 0.7075 0.4973 0.6929 0.6929 0.4973 0.6778 0.5352 0.4948 0.5352 0.7075 0.4948 0.6929 0.6929 0.6929 0.5352 0.7075 0.4973 0.7075 0.7075 0.6778 0.4973 0.6929 0.7075 0.4948 0.6929 0.5352 0.6778 0.4973 0.4948 0.7075 0.5352 0.6929 0.6929 0.6929 0.4973 0.5352 0.6929 0.6929 0.7075 0.7075 0.4973 0.6778 0.6778 0.4948 0.6778 0.6778 0.4948 0.4948 0.6778 0.6778 0.7075 0.6778 0.7075 0.4973 0.5352 0.5352 0.4948 0.6778 0.6929 0.6778 0.5352 0.4973 0.4973 0.4973 0.4948 0.4973 0.6929 0.5352 0.6929 0.4948 0.7075 0.6778 0.6778 0.7075 0.4973 0.4948 0.7075 0.5352 0.6929 0.6778 0.6778 0.4948 0.4948 0.5352 0.5352 0.4973 0.6778 0.6778 0.7075 0.6778 0.6929 0.6929 0.5352 0.4973 0.4973 0.4973 0.5352 0.6778 0.6778 0.6929" HIT_INDICES="1767 10188 14467 16137 16636 17361 17565 18360 20088 20248 20713 21530 22264 22897 23199 23673 24342 24975 25453 25836 26132 26205 27021 27640 37239 52060" ES_PROFILE="-0.0293 -0.0023 0.0123 0.0552 0.1142 0.1638 0.2208 0.2620 0.2778 0.3192 0.3536 0.3772 0.3987 0.4190 0.4435 0.4629 0.4757 0.4867 0.4980 0.5091 0.5204 0.5352 0.5332 0.5316 0.3698 0.1197" RANK_AT_ES="26205.0000" RANK_SCORE_AT_ES="0.2728"/>
  <DTG RANKED_LIST="fpkm.rnk" TEMPLATE="sample.cls" GENESET="gene_sets.gmt#CANONICAL_GLYCOLYSIS(GO:0061621)" ES="0.5352" NES="0.8967" NP="0.4760" FDR="0.6380" FWER="1.0000" RND_ES="0.6929 0.4948 0.4948 0.7075 0.7075 0.5352 0.7075 0.5352 0.6778 0.5352 0.6929 0.5352 0.5352 0.5352 0.7075 0.6778 0.4948 0.4948 0.4948 0.4973 0.4973 0.4948 0.5352 0.4948 0.4973 0.5352 0.5352 0.4973 0.7075 0.5352 0.6778 0.7075 0.6929 0.5352 0.6929 0.4973 0.5352 0.7075 0.4973 0.4973 0.6778 0.6778 0.4973 0.5352 0.6778 0.5352 0.4973 0.4948 0.5352 0.6778 0.5352 0.6929 0.7075 0.4973 0.4948 0.5352 0.5352 0.4973 0.4948 0.7075 0.7075 0.5352 0.4973 0.6929 0.4973 0.7075 0.6929 0.4948 0.6778 0.6929 0.4973 0.7075 0.6778 0.5352 0.5352 0.4948 0.6929 0.6929 0.7075 0.7075 0.6778 0.5352 0.4948 0.4948 0.4973 0.6929 0.4973 0.4973 0.4973 0.6778 0.6929 0.7075 0.6929 0.7075 0.6778 0.5352 0.4973 0.4948 0.6929 0.6778 0.6778 0.5352 0.4948 0.6929 0.7075 0.6929 0.6778 0.5352 0.4948 0.6929 0.5352 0.6929 0.5352 0.5352 0.6929 0.7075 0.7075 0.4948 0.6778 0.4973 0.7075 0.5352 0.5352 0.5352 0.5352 0.6778 0.4973 0.5352 0.4973 0.7075 0.5352 0.6929 0.4973 0.4973 0.4973 0.4973 0.7075 0.6929 0.6929 0.5352 0.6778 0.5352 0.5352 0.6929 0.4973 0.5352 0.6929 0.5352 0.6778 0.6778 0.4973 0.6778 0.6778 0.7075 0.5352 0.6929 0.6778 0.7075 0.7075 0.4973 0.5352 0.6778 0.7075 0.4948 0.7075 0.7075 0.6929 0.6929 0.6929 0.4973 0.6778 0.5352 0.6778 0.5352 0.7075 0.5352 0.4973 0.5352 0.4973 0.5352 0.4973 0.4973 0.7075 0.5352 0.4948 0.4973 0.4948 0.5352 0.5352 0.6778 0.7075 0.4973 0.6929 0.6929 0.6778 0.4973 0.4973 0.7075 0.4973 0.6929 0.4948 0.4948 0.4973 0.6929 0.4948 0.4973 0.4948 0.4973 0.7075 0.4973 0.4948 0.5352 0.4973 0.4948 0.4948 0.6778 0.6778 0.6778 0.5352 0.4973 0.6929 0.7075 0.6929 0.6929 0.7075 0.6778 0.6778 0.6778 0.6929 0.4948 0.7075 0.4973 0.4948 0.4948 0.5352 0.4973 0.5352 0.7075 0.6929 0.7075 0.7075 0.7075 0.6929 0.5352 0.6778 0.5352 0.4948 0.4948 0.6778 0.6929 0.6778 0.5352 0.6778 0.6778 0.4948 0.5352 0.6778 0.5352 0.5352 0.6929 0.4948 0.7075 0.4973 0.4973 0.6778 0.6778 0.4973 0.6778 0.4973 0.4973 0.6778 0.6929 0.5352 0.6929 0.6778 0.6778 0.5352 0.6778 0.7075 0.6929 0.5352 0.4973 0.4973 0.5352 0.7075 0.7075 0.4948 0.6929 0.4973 0.5352 0.4948 0.4948 0.5352 0.6929 0.5352 0.4948 0.4948 0.4948 0.5352 0.5352 0.7075 0.5352 0.4973 0.4948 0.7075 0.5352 0.5352 0.7075 0.4973 0.4948 0.6929 0.4973 0.5352 0.6778 0.5352 0.7075 0.4973 0.4948 0.6929 0.4948 0.4948 0.6929 0.4948 0.7075 0.6778 0.7075 0.4973 0.4948 0.7075 0.4948 0.5352 0.4948 0.4973 0.4973 0.6929 0.4948 0.6929 0.4948 0.7075 0.4973 0.5352 0.4973 0.4973 0.7075 0.4973 0.4948 0.7075 0.4948 0.7075 0.6929 0.7075 0.4973 0.7075 0.6929 0.6929 0.6929 0.7075 0.4948 0.5352 0.4973 0.5352 0.5352 0.5352 0.4948 0.4973 0.4948 0.6778 0.7075 0.5352 0.4948 0.5352 0.6778 0.4948 0.4948 0.5352 0.5352 0.4948 0.4973 0.6778 0.5352 0.6778 0.7075 0.6778 0.4948 0.4948 0.4948 0.6778 0.5352 0.4973 0.6929 0.6929 0.7075 0.6778 0.6778 0.7075 0.5352 0.5352 0.7075 0.7075 0.7075 0.4948 0.6778 0.5352 0.4973 0.4973 0.4948 0.4948 0.4948 0.4948 0.4948 0.6929 0.5352 0.4948 0.4948 0.6778 0.6778 0.6929 0.4948 0.4948 0.5352 0.4973 0.6778 0.5352 0.4948 0.7075 0.6929 0.6778 0.6929 0.4948 0.5352 0.4948 0.6778 0.5352 0.6929 0.6929 0.5352 0.6929 0.4973 0.4948 0.6929 0.4948 0.7075 0.4948 0.4948 0.5352 0.5352 0.4973 0.4948 0.7075 0.6929 0.6778 0.7075 0.5352 0.4948 0.6929 0.7075 0.6778 0.7075 0.4973 0.4973 0.6778 0.7075 0.4973 0.5352 0.7075 0.5352 0.4948 0.4973 0.5352 0.6778 0.6778 0.5352 0.6778 0.4973 0.6778 0.4973 0.5352 0.4948 0.4948 0.5352 0.5352 0.6929 0.4948 0.5352 0.4948 0.4973 0.7075 0.4948 0.5352 0.4973 0.5352 0.5352 0.4948 0.4948 0.7075 0.6778 0.4948 0.4948 0.6929 0.6778 0.6778 0.7075 0.6778 0.6778 0.6929 0.6778 0.6778 0.4973 0.5352 0.5352 0.4948 0.6778 0.4973 0.4948 0.7075 0.5352 0.5352 0.6778 0.5352 0.7075 0.6929 0.4973 0.5352 0.4973 0.5352 0.6778 0.4973 0.4948 0.5352 0.5352 0.5352 0.4948 0.7075 0.7075 0.7075 0.6778 0.4948 0.7075 0.7075 0.7075 0.7075 0.7075 0.6929 0.6929 0.6778 0.6929 0.6929 0.4973 0.6778 0.6929 0.6929 0.7075 0.6929 0.5352 0.7075 0.4948 0.4973 0.6929 0.6929 0.6778 0.7075 0.5352 0.6778 0.6778 0.4973 0.6778 0.7075 0.4948 0.4973 0.4948 0.7075 0.5352 0.7075 0.4948 0.7075 0.7075 0.5352 0.4948 0.5352 0.4948 0.6929 0.4948 0.4973 0.4973 0.6778 0.6929 0.6929 0.5352 0.7075 0.4948 0.7075 0.4973 0.6778 0.7075 0.6778 0.4973 0.6778 0.6929 0.4948 0.7075 0.5352 0.4973 0.7075 0.7075 0.6929 0.4973 0.6778 0.5352 0.7075 0.5352 0.4948 0.4973 0.7075 0.6778 0.6929 0.5352 0.4948 0.7075 0.6778 0.6929 0.4948 0.7075 0.5352 0.4948 0.4948 0.6778 0.6929 0.6929 0.5352 0.4973 0.6778 0.6929 0.6929 0.6929 0.4973 0.4948 0.7075 0.6929 0.7075 0.7075 0.4973 0.6929 0.5352 0.6778 0.5352 0.5352 0.5352 0.4948 0.4973 0.7075 0.4973 0.6778 0.6929 0.4973 0.4973 0.4948 0.7075 0.6778 0.6778 0.4948 0.6929 0.6778 0.5352 0.5352 0.5352 0.4948 0.4973 0.5352 0.6778 0.7075 0.6929 0.7075 0.7075 0.5352 0.6778 0.4973 0.7075 0.4973 0.5352 0.4973 0.6778 0.7075 0.7075 0.7075 0.4973 0.5352 0.6778 0.5352 0.5352 0.5352 0.6778 0.7075 0.7075 0.6778 0.6929 0.7075 0.4948 0.5352 0.6778 0.7075 0.6778 0.4973 0.5352 0.5352 0.5352 0.6929 0.6778 0.6778 0.6778 0.7075 0.4948 0.6778 0.4948 0.6778 0.7075 0.7075 0.4948 0.7075 0.4948 0.6778 0.6778 0.6778 0.7075 0.4948 0.6778 0.4948 0.6929 0.5352 0.5352 0.5352 0.7075 0.6929 0.6778 0.5352 0.4973 0.6778 0.4948 0.6778 0.4973 0.5352 0.6929 0.4973 0.4973 0.6929 0.4948 0.6778 0.4973 0.5352 0.7075 0.4973 0.7075 0.6778 0.7075 0.6929 0.6929 0.4948 0.4973 0.4948 0.5352 0.4973 0.4948 0.4948 0.4948 0.7075 0.4948 0.4973 0.5352 0.4973 0.6929 0.7075 0.4948 0.7075 0.4973 0.6929 0.4973 0.4948 0.6929 0.4948 0.4973 0.6778 0.5352 0.7075 0.6778 0.4973 0.7075 0.4973 0.7075 0.4973 0.7075 0.6778 0.5352 0.5352 0.7075 0.7075 0.6778 0.4948 0.4948 0.4973 0.4948 0.4948 0.5352 0.6929 0.4973 0.4973 0.7075 0.5352 0.6778 0.6929 0.6929 0.4948 0.4948 0.6778 0.6929 0.4973 0.4948 0.6929 0.7075 0.6929 0.6778 0.6929 0.4948 0.4973 0.7075 0.6778 0.6929 0.6778 0.4948 0.4973 0.4973 0.6778 0.4973 0.6929 0.4973 0.4973 0.6929 0.4948 0.6778 0.6778 0.6778 0.4973 0.4948 0.4948 0.5352 0.4973 0.4973 0.4973 0.7075 0.7075 0.6778 0.4948 0.4973 0.4948 0.7075 0.5352 0.7075 0.5352 0.6778 0.4973 0.5352 0.4973 0.4973 0.7075 0.4948 0.4948 0.6929 0.6778 0.4973 0.5352 0.6929 0.7075 0.7075 0.7075 0.4973 0.4973 0.4948 0.4973 0.6778 0.6778 0.5352 0.6778 0.4948 0.6778 0.6929 0.6778 0.6778 0.4973 0.7075 0.4973 0.7075 0.6778 0.5352 0.4948 0.6778 0.6778 0.6929 0.6929 0.5352 0.4973 0.4973 0.4948 0.7075 0.4973 0.6929 0.6929 0.4973 0.6778 0.5352 0.4948 0.5352 0.7075 0.4948 0.6929 0.6929 0.6929 0.5352 0.7075 0.4973 0.7075 0.7075 0.6778 0.4973 0.6929 0.7075 0.4948 0.6929 0.5352 0.6778 0.4973 0.4948 0.7075 0.5352 0.6929 0.6929 0.6929 0.4973 0.5352 0.6929 0.6929 0.7075 0.7075 0.4973 0.6778 0.6778 0.4948 0.6778 0.6778 0.4948 0.4948 0.6778 0.6778 0.7075 0.6778 0.7075 0.4973 0.5352 0.5352 0.4948 0.6778 0.6929 0.6778 0.5352 0.4973 0.4973 0.4973 0.4948 0.4973 0.6929 0.5352 0.6929 0.4948 0.7075 0.6778 0.6778 0.7075 0.4973 0.4948 0.7075 0.5352 0.6929 0.6778 0.6778 0.4948 0.4948 0.5352 0.5352 0.4973 0.6778 0.6778 0.7075 0.6778 0.6929 0.6929 0.5352 0.4973 0.4973 0.4973 0.5352 0.6778 0.6778 0.6929" HIT_INDICES="1767 10188 14467 16137 16636 17361 17565 18360 20088 20248 20713 21530 22264 22897 23199 23673 24342 24975 25453 25836 26132 26205 27021 27640 37239 52060" ES_PROFILE="-0.0293 -0.0023 0.0123 0.0552 0.1142 0.1638 0.2208 0.2620 0.2778 0.3192 0.3536 0.3772 0.3987 0.4190 0.4435 0.4629 0.4757 0.4867 0.4980 0.5091 0.5204 0.5352 0.5332 0.5316 0.3698 0.1197" RANK_AT_ES="26205.0000" RANK_SCORE_AT_ES="0.2728"/>
  <DTG RANKED_LIST="fpkm.rnk" TEMPLATE="sample.cls" GENESET="gene_sets.gmt#NADH_REGENERATION(GO:0006735)" ES="0.5352" NES="0.8967" NP="0.4760" FDR="0.6379" FWER="1.0000" RND_ES="0.6929 0.4948 0.4948 0.7075 0.7075 0.5352 0.7075 0.5352 0.6778 0.5352 0.6929 0.5352 0.5352 0.5352 0.7075 0.6778 0.4948 0.4948 0.4948 0.4973 0.4973 0.4948 0.5352 0.4948 0.4973 0.5352 0.5352 0.4973 0.7075 0.5352 0.6778 0.7075 0.6929 0.5352 0.6929 0.4973 0.5352 0.7075 0.4973 0.4973 0.6778 0.6778 0.4973 0.5352 0.6778 0.5352 0.4973 0.4948 0.5352 0.6778 0.5352 0.6929 0.7075 0.4973 0.4948 0.5352 0.5352 0.4973 0.4948 0.7075 0.7075 0.5352 0.4973 0.6929 0.4973 0.7075 0.6929 0.4948 0.6778 0.6929 0.4973 0.7075 0.6778 0.5352 0.5352 0.4948 0.6929 0.6929 0.7075 0.7075 0.6778 0.5352 0.4948 0.4948 0.4973 0.6929 0.4973 0.4973 0.4973 0.6778 0.6929 0.7075 0.6929 0.7075 0.6778 0.5352 0.4973 0.4948 0.6929 0.6778 0.6778 0.5352 0.4948 0.6929 0.7075 0.6929 0.6778 0.5352 0.4948 0.6929 0.5352 0.6929 0.5352 0.5352 0.6929 0.7075 0.7075 0.4948 0.6778 0.4973 0.7075 0.5352 0.5352 0.5352 0.5352 0.6778 0.4973 0.5352 0.4973 0.7075 0.5352 0.6929 0.4973 0.4973 0.4973 0.4973 0.7075 0.6929 0.6929 0.5352 0.6778 0.5352 0.5352 0.6929 0.4973 0.5352 0.6929 0.5352 0.6778 0.6778 0.4973 0.6778 0.6778 0.7075 0.5352 0.6929 0.6778 0.7075 0.7075 0.4973 0.5352 0.6778 0.7075 0.4948 0.7075 0.7075 0.6929 0.6929 0.6929 0.4973 0.6778 0.5352 0.6778 0.5352 0.7075 0.5352 0.4973 0.5352 0.4973 0.5352 0.4973 0.4973 0.7075 0.5352 0.4948 0.4973 0.4948 0.5352 0.5352 0.6778 0.7075 0.4973 0.6929 0.6929 0.6778 0.4973 0.4973 0.7075 0.4973 0.6929 0.4948 0.4948 0.4973 0.6929 0.4948 0.4973 0.4948 0.4973 0.7075 0.4973 0.4948 0.5352 0.4973 0.4948 0.4948 0.6778 0.6778 0.6778 0.5352 0.4973 0.6929 0.7075 0.6929 0.6929 0.7075 0.6778 0.6778 0.6778 0.6929 0.4948 0.7075 0.4973 0.4948 0.4948 0.5352 0.4973 0.5352 0.7075 0.6929 0.7075 0.7075 0.7075 0.6929 0.5352 0.6778 0.5352 0.4948 0.4948 0.6778 0.6929 0.6778 0.5352 0.6778 0.6778 0.4948 0.5352 0.6778 0.5352 0.5352 0.6929 0.4948 0.7075 0.4973 0.4973 0.6778 0.6778 0.4973 0.6778 0.4973 0.4973 0.6778 0.6929 0.5352 0.6929 0.6778 0.6778 0.5352 0.6778 0.7075 0.6929 0.5352 0.4973 0.4973 0.5352 0.7075 0.7075 0.4948 0.6929 0.4973 0.5352 0.4948 0.4948 0.5352 0.6929 0.5352 0.4948 0.4948 0.4948 0.5352 0.5352 0.7075 0.5352 0.4973 0.4948 0.7075 0.5352 0.5352 0.7075 0.4973 0.4948 0.6929 0.4973 0.5352 0.6778 0.5352 0.7075 0.4973 0.4948 0.6929 0.4948 0.4948 0.6929 0.4948 0.7075 0.6778 0.7075 0.4973 0.4948 0.7075 0.4948 0.5352 0.4948 0.4973 0.4973 0.6929 0.4948 0.6929 0.4948 0.7075 0.4973 0.5352 0.4973 0.4973 0.7075 0.4973 0.4948 0.7075 0.4948 0.7075 0.6929 0.7075 0.4973 0.7075 0.6929 0.6929 0.6929 0.7075 0.4948 0.5352 0.4973 0.5352 0.5352 0.5352 0.4948 0.4973 0.4948 0.6778 0.7075 0.5352 0.4948 0.5352 0.6778 0.4948 0.4948 0.5352 0.5352 0.4948 0.4973 0.6778 0.5352 0.6778 0.7075 0.6778 0.4948 0.4948 0.4948 0.6778 0.5352 0.4973 0.6929 0.6929 0.7075 0.6778 0.6778 0.7075 0.5352 0.5352 0.7075 0.7075 0.7075 0.4948 0.6778 0.5352 0.4973 0.4973 0.4948 0.4948 0.4948 0.4948 0.4948 0.6929 0.5352 0.4948 0.4948 0.6778 0.6778 0.6929 0.4948 0.4948 0.5352 0.4973 0.6778 0.5352 0.4948 0.7075 0.6929 0.6778 0.6929 0.4948 0.5352 0.4948 0.6778 0.5352 0.6929 0.6929 0.5352 0.6929 0.4973 0.4948 0.6929 0.4948 0.7075 0.4948 0.4948 0.5352 0.5352 0.4973 0.4948 0.7075 0.6929 0.6778 0.7075 0.5352 0.4948 0.6929 0.7075 0.6778 0.7075 0.4973 0.4973 0.6778 0.7075 0.4973 0.5352 0.7075 0.5352 0.4948 0.4973 0.5352 0.6778 0.6778 0.5352 0.6778 0.4973 0.6778 0.4973 0.5352 0.4948 0.4948 0.5352 0.5352 0.6929 0.4948 0.5352 0.4948 0.4973 0.7075 0.4948 0.5352 0.4973 0.5352 0.5352 0.4948 0.4948 0.7075 0.6778 0.4948 0.4948 0.6929 0.6778 0.6778 0.7075 0.6778 0.6778 0.6929 0.6778 0.6778 0.4973 0.5352 0.5352 0.4948 0.6778 0.4973 0.4948 0.7075 0.5352 0.5352 0.6778 0.5352 0.7075 0.6929 0.4973 0.5352 0.4973 0.5352 0.6778 0.4973 0.4948 0.5352 0.5352 0.5352 0.4948 0.7075 0.7075 0.7075 0.6778 0.4948 0.7075 0.7075 0.7075 0.7075 0.7075 0.6929 0.6929 0.6778 0.6929 0.6929 0.4973 0.6778 0.6929 0.6929 0.7075 0.6929 0.5352 0.7075 0.4948 0.4973 0.6929 0.6929 0.6778 0.7075 0.5352 0.6778 0.6778 0.4973 0.6778 0.7075 0.4948 0.4973 0.4948 0.7075 0.5352 0.7075 0.4948 0.7075 0.7075 0.5352 0.4948 0.5352 0.4948 0.6929 0.4948 0.4973 0.4973 0.6778 0.6929 0.6929 0.5352 0.7075 0.4948 0.7075 0.4973 0.6778 0.7075 0.6778 0.4973 0.6778 0.6929 0.4948 0.7075 0.5352 0.4973 0.7075 0.7075 0.6929 0.4973 0.6778 0.5352 0.7075 0.5352 0.4948 0.4973 0.7075 0.6778 0.6929 0.5352 0.4948 0.7075 0.6778 0.6929 0.4948 0.7075 0.5352 0.4948 0.4948 0.6778 0.6929 0.6929 0.5352 0.4973 0.6778 0.6929 0.6929 0.6929 0.4973 0.4948 0.7075 0.6929 0.7075 0.7075 0.4973 0.6929 0.5352 0.6778 0.5352 0.5352 0.5352 0.4948 0.4973 0.7075 0.4973 0.6778 0.6929 0.4973 0.4973 0.4948 0.7075 0.6778 0.6778 0.4948 0.6929 0.6778 0.5352 0.5352 0.5352 0.4948 0.4973 0.5352 0.6778 0.7075 0.6929 0.7075 0.7075 0.5352 0.6778 0.4973 0.7075 0.4973 0.5352 0.4973 0.6778 0.7075 0.7075 0.7075 0.4973 0.5352 0.6778 0.5352 0.5352 0.5352 0.6778 0.7075 0.7075 0.6778 0.6929 0.7075 0.4948 0.5352 0.6778 0.7075 0.6778 0.4973 0.5352 0.5352 0.5352 0.6929 0.6778 0.6778 0.6778 0.7075 0.4948 0.6778 0.4948 0.6778 0.7075 0.7075 0.4948 0.7075 0.4948 0.6778 0.6778 0.6778 0.7075 0.4948 0.6778 0.4948 0.6929 0.5352 0.5352 0.5352 0.7075 0.6929 0.6778 0.5352 0.4973 0.6778 0.4948 0.6778 0.4973 0.5352 0.6929 0.4973 0.4973 0.6929 0.4948 0.6778 0.4973 0.5352 0.7075 0.4973 0.7075 0.6778 0.7075 0.6929 0.6929 0.4948 0.4973 0.4948 0.5352 0.4973 0.4948 0.4948 0.4948 0.7075 0.4948 0.4973 0.5352 0.4973 0.6929 0.7075 0.4948 0.7075 0.4973 0.6929 0.4973 0.4948 0.6929 0.4948 0.4973 0.6778 0.5352 0.7075 0.6778 0.4973 0.7075 0.4973 0.7075 0.4973 0.7075 0.6778 0.5352 0.5352 0.7075 0.7075 0.6778 0.4948 0.4948 0.4973 0.4948 0.4948 0.5352 0.6929 0.4973 0.4973 0.7075 0.5352 0.6778 0.6929 0.6929 0.4948 0.4948 0.6778 0.6929 0.4973 0.4948 0.6929 0.7075 0.6929 0.6778 0.6929 0.4948 0.4973 0.7075 0.6778 0.6929 0.6778 0.4948 0.4973 0.4973 0.6778 0.4973 0.6929 0.4973 0.4973 0.6929 0.4948 0.6778 0.6778 0.6778 0.4973 0.4948 0.4948 0.5352 0.4973 0.4973 0.4973 0.7075 0.7075 0.6778 0.4948 0.4973 0.4948 0.7075 0.5352 0.7075 0.5352 0.6778 0.4973 0.5352 0.4973 0.4973 0.7075 0.4948 0.4948 0.6929 0.6778 0.4973 0.5352 0.6929 0.7075 0.7075 0.7075 0.4973 0.4973 0.4948 0.4973 0.6778 0.6778 0.5352 0.6778 0.4948 0.6778 0.6929 0.6778 0.6778 0.4973 0.7075 0.4973 0.7075 0.6778 0.5352 0.4948 0.6778 0.6778 0.6929 0.6929 0.5352 0.4973 0.4973 0.4948 0.7075 0.4973 0.6929 0.6929 0.4973 0.6778 0.5352 0.4948 0.5352 0.7075 0.4948 0.6929 0.6929 0.6929 0.5352 0.7075 0.4973 0.7075 0.7075 0.6778 0.4973 0.6929 0.7075 0.4948 0.6929 0.5352 0.6778 0.4973 0.4948 0.7075 0.5352 0.6929 0.6929 0.6929 0.4973 0.5352 0.6929 0.6929 0.7075 0.7075 0.4973 0.6778 0.6778 0.4948 0.6778 0.6778 0.4948 0.4948 0.6778 0.6778 0.7075 0.6778 0.7075 0.4973 0.5352 0.5352 0.4948 0.6778 0.6929 0.6778 0.5352 0.4973 0.4973 0.4973 0.4948 0.4973 0.6929 0.5352 0.6929 0.4948 0.7075 0.6778 0.6778 0.7075 0.4973 0.4948 0.7075 0.5352 0.6929 0.6778 0.6778 0.4948 0.4948 0.5352 0.5352 0.4973 0.6778 0.6778 0.7075 0.6778 0.6929 0.6929 0.5352 0.4973 0.4973 0.4973 0.5352 0.6778 0.6778 0.6929" HIT_INDICES="1767 10188 14467 16137 16636 17361 17565 18360 20088 20248 20713 21530 22264 22897 23199 23673 24342 24975 25453 25836 26132 26205 27021 27640 37239 52060" ES_PROFILE="-0.0293 -0.0023 0.0123 0.0552 0.1142 0.1638 0.2208 0.2620 0.2778 0.3192 0.3536 0.3772 0.3987 0.4190 0.4435 0.4629 0.4757 0.4867 0.4980 0.5091 0.5204 0.5352 0.5332 0.5316 0.3698 0.1197" RANK_AT_ES="26205.0000" RANK_SCORE_AT_ES="0.2728"/>
  <DTG RANKED_LIST="fpkm.rnk" TEMPLATE="sample.cls" GENESET="gene_sets.gmt#DNA_REPLICATION_DEPENDENT_NUCLEOSOME_ORGANIZATION(GO:0034723)" ES="0.5173" NES="0.8967" NP="0.8160" FDR="0.6379" FWER="1.0000" RND_ES="0.8368 0.5490 0.5490 0.5282 0.5282 0.5173 0.5282 0.5173 0.5370 0.5173 0.8368 0.5173 0.5173 0.5173 0.5282 0.5370 0.5490 0.5490 0.5490 0.5408 0.5408 0.5490 0.5173 0.5490 0.5408 0.5173 0.5173 0.5408 0.5282 0.5173 0.5370 0.5282 0.8368 0.5173 0.8368 0.5408 0.5173 0.5282 0.5408 0.5408 0.5370 0.5370 0.5408 0.5173 0.5370 0.5173 0.5408 0.5490 0.5173 0.5370 0.5173 0.8368 0.5282 0.5408 0.5490 0.5173 0.5173 0.5408 0.5490 0.5282 0.5282 0.5173 0.5408 0.8368 0.5408 0.5282 0.8368 0.5490 0.5370 0.8368 0.5408 0.5282 0.5370 0.5173 0.5173 0.5490 0.8368 0.8368 0.5282 0.5282 0.5370 0.5173 0.5490 0.5490 0.5408 0.8368 0.5408 0.5408 0.5408 0.5370 0.8368 0.5282 0.8368 0.5282 0.5370 0.5173 0.5408 0.5490 0.8368 0.5370 0.5370 0.5173 0.5490 0.8368 0.5282 0.8368 0.5370 0.5173 0.5490 0.8368 0.5173 0.8368 0.5173 0.5173 0.8368 0.5282 0.5282 0.5490 0.5370 0.5408 0.5282 0.5173 0.5173 0.5173 0.5173 0.5370 0.5408 0.5173 0.5408 0.5282 0.5173 0.8368 0.5408 0.5408 0.5408 0.5408 0.5282 0.8368 0.8368 0.5173 0.5370 0.5173 0.5173 0.8368 0.5408 0.5173 0.8368 0.5173 0.5370 0.5370 0.5408 0.5370 0.5370 0.5282 0.5173 0.8368 0.5370 0.5282 0.5282 0.5408 0.5173 0.5370 0.5282 0.5490 0.5282 0.5282 0.8368 0.8368 0.8368 0.5408 0.5370 0.5173 0.5370 0.5173 0.5282 0.5173 0.5408 0.5173 0.5408 0.5173 0.5408 0.5408 0.5282 0.5173 0.5490 0.5408 0.5490 0.5173 0.5173 0.5370 0.5282 0.5408 0.8368 0.8368 0.5370 0.5408 0.5408 0.5282 0.5408 0.8368 0.5490 0.5490 0.5408 0.8368 0.5490 0.5408 0.5490 0.5408 0.5282 0.5408 0.5490 0.5173 0.5408 0.5490 0.5490 0.5370 0.5370 0.5370 0.5173 0.5408 0.8368 0.5282 0.8368 0.8368 0.5282 0.5370 0.5370 0.5370 0.8368 0.5490 0.5282 0.5408 0.5490 0.5490 0.5173 0.5408 0.5173 0.5282 0.8368 0.5282 0.5282 0.5282 0.8368 0.5173 0.5370 0.5173 0.5490 0.5490 0.5370 0.8368 0.5370 0.5173 0.5370 0.5370 0.5490 0.5173 0.5370 0.5173 0.5173 0.8368 0.5490 0.5282 0.5408 0.5408 0.5370 0.5370 0.5408 0.5370 0.5408 0.5408 0.5370 0.8368 0.5173 0.8368 0.5370 0.5370 0.5173 0.5370 0.5282 0.8368 0.5173 0.5408 0.5408 0.5173 0.5282 0.5282 0.5490 0.8368 0.5408 0.5173 0.5490 0.5490 0.5173 0.8368 0.5173 0.5490 0.5490 0.5490 0.5173 0.5173 0.5282 0.5173 0.5408 0.5490 0.5282 0.5173 0.5173 0.5282 0.5408 0.5490 0.8368 0.5408 0.5173 0.5370 0.5173 0.5282 0.5408 0.5490 0.8368 0.5490 0.5490 0.8368 0.5490 0.5282 0.5370 0.5282 0.5408 0.5490 0.5282 0.5490 0.5173 0.5490 0.5408 0.5408 0.8368 0.5490 0.8368 0.5490 0.5282 0.5408 0.5173 0.5408 0.5408 0.5282 0.5408 0.5490 0.5282 0.5490 0.5282 0.8368 0.5282 0.5408 0.5282 0.8368 0.8368 0.8368 0.5282 0.5490 0.5173 0.5408 0.5173 0.5173 0.5173 0.5490 0.5408 0.5490 0.5370 0.5282 0.5173 0.5490 0.5173 0.5370 0.5490 0.5490 0.5173 0.5173 0.5490 0.5408 0.5370 0.5173 0.5370 0.5282 0.5370 0.5490 0.5490 0.5490 0.5370 0.5173 0.5408 0.8368 0.8368 0.5282 0.5370 0.5370 0.5282 0.5173 0.5173 0.5282 0.5282 0.5282 0.5490 0.5370 0.5173 0.5408 0.5408 0.5490 0.5490 0.5490 0.5490 0.5490 0.8368 0.5173 0.5490 0.5490 0.5370 0.5370 0.8368 0.5490 0.5490 0.5173 0.5408 0.5370 0.5173 0.5490 0.5282 0.8368 0.5370 0.8368 0.5490 0.5173 0.5490 0.5370 0.5173 0.8368 0.8368 0.5173 0.8368 0.5408 0.5490 0.8368 0.5490 0.5282 0.5490 0.5490 0.5173 0.5173 0.5408 0.5490 0.5282 0.8368 0.5370 0.5282 0.5173 0.5490 0.8368 0.5282 0.5370 0.5282 0.5408 0.5408 0.5370 0.5282 0.5408 0.5173 0.5282 0.5173 0.5490 0.5408 0.5173 0.5370 0.5370 0.5173 0.5370 0.5408 0.5370 0.5408 0.5173 0.5490 0.5490 0.5173 0.5173 0.8368 0.5490 0.5173 0.5490 0.5408 0.5282 0.5490 0.5173 0.5408 0.5173 0.5173 0.5490 0.5490 0.5282 0.5370 0.5490 0.5490 0.8368 0.5370 0.5370 0.5282 0.5370 0.5370 0.8368 0.5370 0.5370 0.5408 0.5173 0.5173 0.5490 0.5370 0.5408 0.5490 0.5282 0.5173 0.5173 0.5370 0.5173 0.5282 0.8368 0.5408 0.5173 0.5408 0.5173 0.5370 0.5408 0.5490 0.5173 0.5173 0.5173 0.5490 0.5282 0.5282 0.5282 0.5370 0.5490 0.5282 0.5282 0.5282 0.5282 0.5282 0.8368 0.8368 0.5370 0.8368 0.8368 0.5408 0.5370 0.8368 0.8368 0.5282 0.8368 0.5173 0.5282 0.5490 0.5408 0.8368 0.8368 0.5370 0.5282 0.5173 0.5370 0.5370 0.5408 0.5370 0.5282 0.5490 0.5408 0.5490 0.5282 0.5173 0.5282 0.5490 0.5282 0.5282 0.5173 0.5490 0.5173 0.5490 0.8368 0.5490 0.5408 0.5408 0.5370 0.8368 0.8368 0.5173 0.5282 0.5490 0.5282 0.5408 0.5370 0.5282 0.5370 0.5408 0.5370 0.8368 0.5490 0.5282 0.5173 0.5408 0.5282 0.5282 0.8368 0.5408 0.5370 0.5173 0.5282 0.5173 0.5490 0.5408 0.5282 0.5370 0.8368 0.5173 0.5490 0.5282 0.5370 0.8368 0.5490 0.5282 0.5173 0.5490 0.5490 0.5370 0.8368 0.8368 0.5173 0.5408 0.5370 0.8368 0.8368 0.8368 0.5408 0.5490 0.5282 0.8368 0.5282 0.5282 0.5408 0.8368 0.5173 0.5370 0.5173 0.5173 0.5173 0.5490 0.5408 0.5282 0.5408 0.5370 0.8368 0.5408 0.5408 0.5490 0.5282 0.5370 0.5370 0.5490 0.8368 0.5370 0.5173 0.5173 0.5173 0.5490 0.5408 0.5173 0.5370 0.5282 0.8368 0.5282 0.5282 0.5173 0.5370 0.5408 0.5282 0.5408 0.5173 0.5408 0.5370 0.5282 0.5282 0.5282 0.5408 0.5173 0.5370 0.5173 0.5173 0.5173 0.5370 0.5282 0.5282 0.5370 0.8368 0.5282 0.5490 0.5173 0.5370 0.5282 0.5370 0.5408 0.5173 0.5173 0.5173 0.8368 0.5370 0.5370 0.5370 0.5282 0.5490 0.5370 0.5490 0.5370 0.5282 0.5282 0.5490 0.5282 0.5490 0.5370 0.5370 0.5370 0.5282 0.5490 0.5370 0.5490 0.8368 0.5173 0.5173 0.5173 0.5282 0.8368 0.5370 0.5173 0.5408 0.5370 0.5490 0.5370 0.5408 0.5173 0.8368 0.5408 0.5408 0.8368 0.5490 0.5370 0.5408 0.5173 0.5282 0.5408 0.5282 0.5370 0.5282 0.8368 0.8368 0.5490 0.5408 0.5490 0.5173 0.5408 0.5490 0.5490 0.5490 0.5282 0.5490 0.5408 0.5173 0.5408 0.8368 0.5282 0.5490 0.5282 0.5408 0.8368 0.5408 0.5490 0.8368 0.5490 0.5408 0.5370 0.5173 0.5282 0.5370 0.5408 0.5282 0.5408 0.5282 0.5408 0.5282 0.5370 0.5173 0.5173 0.5282 0.5282 0.5370 0.5490 0.5490 0.5408 0.5490 0.5490 0.5173 0.8368 0.5408 0.5408 0.5282 0.5173 0.5370 0.8368 0.8368 0.5490 0.5490 0.5370 0.8368 0.5408 0.5490 0.8368 0.5282 0.8368 0.5370 0.8368 0.5490 0.5408 0.5282 0.5370 0.8368 0.5370 0.5490 0.5408 0.5408 0.5370 0.5408 0.8368 0.5408 0.5408 0.8368 0.5490 0.5370 0.5370 0.5370 0.5408 0.5490 0.5490 0.5173 0.5408 0.5408 0.5408 0.5282 0.5282 0.5370 0.5490 0.5408 0.5490 0.5282 0.5173 0.5282 0.5173 0.5370 0.5408 0.5173 0.5408 0.5408 0.5282 0.5490 0.5490 0.8368 0.5370 0.5408 0.5173 0.8368 0.5282 0.5282 0.5282 0.5408 0.5408 0.5490 0.5408 0.5370 0.5370 0.5173 0.5370 0.5490 0.5370 0.8368 0.5370 0.5370 0.5408 0.5282 0.5408 0.5282 0.5370 0.5173 0.5490 0.5370 0.5370 0.8368 0.8368 0.5173 0.5408 0.5408 0.5490 0.5282 0.5408 0.8368 0.8368 0.5408 0.5370 0.5173 0.5490 0.5173 0.5282 0.5490 0.8368 0.8368 0.8368 0.5173 0.5282 0.5408 0.5282 0.5282 0.5370 0.5408 0.8368 0.5282 0.5490 0.8368 0.5173 0.5370 0.5408 0.5490 0.5282 0.5173 0.8368 0.8368 0.8368 0.5408 0.5173 0.8368 0.8368 0.5282 0.5282 0.5408 0.5370 0.5370 0.5490 0.5370 0.5370 0.5490 0.5490 0.5370 0.5370 0.5282 0.5370 0.5282 0.5408 0.5173 0.5173 0.5490 0.5370 0.8368 0.5370 0.5173 0.5408 0.5408 0.5408 0.5490 0.5408 0.8368 0.5173 0.8368 0.5490 0.5282 0.5370 0.5370 0.5282 0.5408 0.5490 0.5282 0.5173 0.8368 0.5370 0.5370 0.5490 0.5490 0.5173 0.5173 0.5408 0.5370 0.5370 0.5282 0.5370 0.8368 0.8368 0.5173 0.5408 0.5408 0.5408 0.5173 0.5370 0.5370 0.8368" HIT_INDICES="9100 9794 10187 11302 12503 12719 14081 17348 19653 20309 22149 23923 25224 26073 26453 26535 26828 27071 27100 27637 28188 28294 28357 28829 29039 29165 29436 31560 31607 43818 51833 57394" ES_PROFILE="0.0089 0.1304 0.2468 0.3277 0.3893 0.4650 0.5084 0.4981 0.4936 0.5142 0.5081 0.4971 0.4900 0.4875 0.4916 0.5007 0.5050 0.5094 0.5173 0.5146 0.5097 0.5119 0.5146 0.5087 0.5065 0.5053 0.5011 0.4652 0.4644 0.2583 0.1231 0.0295" RANK_AT_ES="27100.0000" RANK_SCORE_AT_ES="0.1962"/>
  <DTG RANKED_LIST="fpkm.rnk" TEMPLATE="sample.cls" GENESET="gene_sets.gmt#DNA_REPLICATION_DEPENDENT_NUCLEOSOME_ASSEMBLY(GO:0006335)" ES="0.5173" NES="0.8967" NP="0.8160" FDR="0.6378" FWER="1.0000" RND_ES="0.8368 0.5490 0.5490 0.5282 0.5282 0.5173 0.5282 0.5173 0.5370 0.5173 0.8368 0.5173 0.5173 0.5173 0.5282 0.5370 0.5490 0.5490 0.5490 0.5408 0.5408 0.5490 0.5173 0.5490 0.5408 0.5173 0.5173 0.5408 0.5282 0.5173 0.5370 0.5282 0.8368 0.5173 0.8368 0.5408 0.5173 0.5282 0.5408 0.5408 0.5370 0.5370 0.5408 0.5173 0.5370 0.5173 0.5408 0.5490 0.5173 0.5370 0.5173 0.8368 0.5282 0.5408 0.5490 0.5173 0.5173 0.5408 0.5490 0.5282 0.5282 0.5173 0.5408 0.8368 0.5408 0.5282 0.8368 0.5490 0.5370 0.8368 0.5408 0.5282 0.5370 0.5173 0.5173 0.5490 0.8368 0.8368 0.5282 0.5282 0.5370 0.5173 0.5490 0.5490 0.5408 0.8368 0.5408 0.5408 0.5408 0.5370 0.8368 0.5282 0.8368 0.5282 0.5370 0.5173 0.5408 0.5490 0.8368 0.5370 0.5370 0.5173 0.5490 0.8368 0.5282 0.8368 0.5370 0.5173 0.5490 0.8368 0.5173 0.8368 0.5173 0.5173 0.8368 0.5282 0.5282 0.5490 0.5370 0.5408 0.5282 0.5173 0.5173 0.5173 0.5173 0.5370 0.5408 0.5173 0.5408 0.5282 0.5173 0.8368 0.5408 0.5408 0.5408 0.5408 0.5282 0.8368 0.8368 0.5173 0.5370 0.5173 0.5173 0.8368 0.5408 0.5173 0.8368 0.5173 0.5370 0.5370 0.5408 0.5370 0.5370 0.5282 0.5173 0.8368 0.5370 0.5282 0.5282 0.5408 0.5173 0.5370 0.5282 0.5490 0.5282 0.5282 0.8368 0.8368 0.8368 0.5408 0.5370 0.5173 0.5370 0.5173 0.5282 0.5173 0.5408 0.5173 0.5408 0.5173 0.5408 0.5408 0.5282 0.5173 0.5490 0.5408 0.5490 0.5173 0.5173 0.5370 0.5282 0.5408 0.8368 0.8368 0.5370 0.5408 0.5408 0.5282 0.5408 0.8368 0.5490 0.5490 0.5408 0.8368 0.5490 0.5408 0.5490 0.5408 0.5282 0.5408 0.5490 0.5173 0.5408 0.5490 0.5490 0.5370 0.5370 0.5370 0.5173 0.5408 0.8368 0.5282 0.8368 0.8368 0.5282 0.5370 0.5370 0.5370 0.8368 0.5490 0.5282 0.5408 0.5490 0.5490 0.5173 0.5408 0.5173 0.5282 0.8368 0.5282 0.5282 0.5282 0.8368 0.5173 0.5370 0.5173 0.5490 0.5490 0.5370 0.8368 0.5370 0.5173 0.5370 0.5370 0.5490 0.5173 0.5370 0.5173 0.5173 0.8368 0.5490 0.5282 0.5408 0.5408 0.5370 0.5370 0.5408 0.5370 0.5408 0.5408 0.5370 0.8368 0.5173 0.8368 0.5370 0.5370 0.5173 0.5370 0.5282 0.8368 0.5173 0.5408 0.5408 0.5173 0.5282 0.5282 0.5490 0.8368 0.5408 0.5173 0.5490 0.5490 0.5173 0.8368 0.5173 0.5490 0.5490 0.5490 0.5173 0.5173 0.5282 0.5173 0.5408 0.5490 0.5282 0.5173 0.5173 0.5282 0.5408 0.5490 0.8368 0.5408 0.5173 0.5370 0.5173 0.5282 0.5408 0.5490 0.8368 0.5490 0.5490 0.8368 0.5490 0.5282 0.5370 0.5282 0.5408 0.5490 0.5282 0.5490 0.5173 0.5490 0.5408 0.5408 0.8368 0.5490 0.8368 0.5490 0.5282 0.5408 0.5173 0.5408 0.5408 0.5282 0.5408 0.5490 0.5282 0.5490 0.5282 0.8368 0.5282 0.5408 0.5282 0.8368 0.8368 0.8368 0.5282 0.5490 0.5173 0.5408 0.5173 0.5173 0.5173 0.5490 0.5408 0.5490 0.5370 0.5282 0.5173 0.5490 0.5173 0.5370 0.5490 0.5490 0.5173 0.5173 0.5490 0.5408 0.5370 0.5173 0.5370 0.5282 0.5370 0.5490 0.5490 0.5490 0.5370 0.5173 0.5408 0.8368 0.8368 0.5282 0.5370 0.5370 0.5282 0.5173 0.5173 0.5282 0.5282 0.5282 0.5490 0.5370 0.5173 0.5408 0.5408 0.5490 0.5490 0.5490 0.5490 0.5490 0.8368 0.5173 0.5490 0.5490 0.5370 0.5370 0.8368 0.5490 0.5490 0.5173 0.5408 0.5370 0.5173 0.5490 0.5282 0.8368 0.5370 0.8368 0.5490 0.5173 0.5490 0.5370 0.5173 0.8368 0.8368 0.5173 0.8368 0.5408 0.5490 0.8368 0.5490 0.5282 0.5490 0.5490 0.5173 0.5173 0.5408 0.5490 0.5282 0.8368 0.5370 0.5282 0.5173 0.5490 0.8368 0.5282 0.5370 0.5282 0.5408 0.5408 0.5370 0.5282 0.5408 0.5173 0.5282 0.5173 0.5490 0.5408 0.5173 0.5370 0.5370 0.5173 0.5370 0.5408 0.5370 0.5408 0.5173 0.5490 0.5490 0.5173 0.5173 0.8368 0.5490 0.5173 0.5490 0.5408 0.5282 0.5490 0.5173 0.5408 0.5173 0.5173 0.5490 0.5490 0.5282 0.5370 0.5490 0.5490 0.8368 0.5370 0.5370 0.5282 0.5370 0.5370 0.8368 0.5370 0.5370 0.5408 0.5173 0.5173 0.5490 0.5370 0.5408 0.5490 0.5282 0.5173 0.5173 0.5370 0.5173 0.5282 0.8368 0.5408 0.5173 0.5408 0.5173 0.5370 0.5408 0.5490 0.5173 0.5173 0.5173 0.5490 0.5282 0.5282 0.5282 0.5370 0.5490 0.5282 0.5282 0.5282 0.5282 0.5282 0.8368 0.8368 0.5370 0.8368 0.8368 0.5408 0.5370 0.8368 0.8368 0.5282 0.8368 0.5173 0.5282 0.5490 0.5408 0.8368 0.8368 0.5370 0.5282 0.5173 0.5370 0.5370 0.5408 0.5370 0.5282 0.5490 0.5408 0.5490 0.5282 0.5173 0.5282 0.5490 0.5282 0.5282 0.5173 0.5490 0.5173 0.5490 0.8368 0.5490 0.5408 0.5408 0.5370 0.8368 0.8368 0.5173 0.5282 0.5490 0.5282 0.5408 0.5370 0.5282 0.5370 0.5408 0.5370 0.8368 0.5490 0.5282 0.5173 0.5408 0.5282 0.5282 0.8368 0.5408 0.5370 0.5173 0.5282 0.5173 0.5490 0.5408 0.5282 0.5370 0.8368 0.5173 0.5490 0.5282 0.5370 0.8368 0.5490 0.5282 0.5173 0.5490 0.5490 0.5370 0.8368 0.8368 0.5173 0.5408 0.5370 0.8368 0.8368 0.8368 0.5408 0.5490 0.5282 0.8368 0.5282 0.5282 0.5408 0.8368 0.5173 0.5370 0.5173 0.5173 0.5173 0.5490 0.5408 0.5282 0.5408 0.5370 0.8368 0.5408 0.5408 0.5490 0.5282 0.5370 0.5370 0.5490 0.8368 0.5370 0.5173 0.5173 0.5173 0.5490 0.5408 0.5173 0.5370 0.5282 0.8368 0.5282 0.5282 0.5173 0.5370 0.5408 0.5282 0.5408 0.5173 0.5408 0.5370 0.5282 0.5282 0.5282 0.5408 0.5173 0.5370 0.5173 0.5173 0.5173 0.5370 0.5282 0.5282 0.5370 0.8368 0.5282 0.5490 0.5173 0.5370 0.5282 0.5370 0.5408 0.5173 0.5173 0.5173 0.8368 0.5370 0.5370 0.5370 0.5282 0.5490 0.5370 0.5490 0.5370 0.5282 0.5282 0.5490 0.5282 0.5490 0.5370 0.5370 0.5370 0.5282 0.5490 0.5370 0.5490 0.8368 0.5173 0.5173 0.5173 0.5282 0.8368 0.5370 0.5173 0.5408 0.5370 0.5490 0.5370 0.5408 0.5173 0.8368 0.5408 0.5408 0.8368 0.5490 0.5370 0.5408 0.5173 0.5282 0.5408 0.5282 0.5370 0.5282 0.8368 0.8368 0.5490 0.5408 0.5490 0.5173 0.5408 0.5490 0.5490 0.5490 0.5282 0.5490 0.5408 0.5173 0.5408 0.8368 0.5282 0.5490 0.5282 0.5408 0.8368 0.5408 0.5490 0.8368 0.5490 0.5408 0.5370 0.5173 0.5282 0.5370 0.5408 0.5282 0.5408 0.5282 0.5408 0.5282 0.5370 0.5173 0.5173 0.5282 0.5282 0.5370 0.5490 0.5490 0.5408 0.5490 0.5490 0.5173 0.8368 0.5408 0.5408 0.5282 0.5173 0.5370 0.8368 0.8368 0.5490 0.5490 0.5370 0.8368 0.5408 0.5490 0.8368 0.5282 0.8368 0.5370 0.8368 0.5490 0.5408 0.5282 0.5370 0.8368 0.5370 0.5490 0.5408 0.5408 0.5370 0.5408 0.8368 0.5408 0.5408 0.8368 0.5490 0.5370 0.5370 0.5370 0.5408 0.5490 0.5490 0.5173 0.5408 0.5408 0.5408 0.5282 0.5282 0.5370 0.5490 0.5408 0.5490 0.5282 0.5173 0.5282 0.5173 0.5370 0.5408 0.5173 0.5408 0.5408 0.5282 0.5490 0.5490 0.8368 0.5370 0.5408 0.5173 0.8368 0.5282 0.5282 0.5282 0.5408 0.5408 0.5490 0.5408 0.5370 0.5370 0.5173 0.5370 0.5490 0.5370 0.8368 0.5370 0.5370 0.5408 0.5282 0.5408 0.5282 0.5370 0.5173 0.5490 0.5370 0.5370 0.8368 0.8368 0.5173 0.5408 0.5408 0.5490 0.5282 0.5408 0.8368 0.8368 0.5408 0.5370 0.5173 0.5490 0.5173 0.5282 0.5490 0.8368 0.8368 0.8368 0.5173 0.5282 0.5408 0.5282 0.5282 0.5370 0.5408 0.8368 0.5282 0.5490 0.8368 0.5173 0.5370 0.5408 0.5490 0.5282 0.5173 0.8368 0.8368 0.8368 0.5408 0.5173 0.8368 0.8368 0.5282 0.5282 0.5408 0.5370 0.5370 0.5490 0.5370 0.5370 0.5490 0.5490 0.5370 0.5370 0.5282 0.5370 0.5282 0.5408 0.5173 0.5173 0.5490 0.5370 0.8368 0.5370 0.5173 0.5408 0.5408 0.5408 0.5490 0.5408 0.8368 0.5173 0.8368 0.5490 0.5282 0.5370 0.5370 0.5282 0.5408 0.5490 0.5282 0.5173 0.8368 0.5370 0.5370 0.5490 0.5490 0.5173 0.5173 0.5408 0.5370 0.5370 0.5282 0.5370 0.8368 0.8368 0.5173 0.5408 0.5408 0.5408 0.5173 0.5370 0.5370 0.8368" HIT_INDICES="9100 9794 10187 11302 12503 12719 14081 17348 19653 20309 22149 23923 25224 26073 26453 26535 26828 27071 27100 27637 28188 28294 28357 28829 29039 29165 29436 31560 31607 43818 51833 57394" ES_PROFILE="0.0089 0.1304 0.2468 0.3277 0.3893 0.4650 0.5084 0.4981 0.4936 0.5142 0.5081 0.4971 0.4900 0.4875 0.4916 0.5007 0.5050 0.5094 0.5173 0.5146 0.5097 0.5119 0.5146 0.5087 0.5065 0.5053 0.5011 0.4652 0.4644 0.2583 0.1231 0.0295" RANK_AT_ES="27100.0000" RANK_SCORE_AT_ES="0.1962"/>
  <DTG RANKED_LIST="fpkm.rnk" TEMPLATE="sample.cls" GENESET="gene_sets.gmt#TOLL_LIKE_RECEPTOR_4_SIGNALING_PATHWAY(GO:0034142)" ES="0.5442" NES="0.8968" NP="0.4760" FDR="0.6376" FWER="1.0000" RND_ES="0.9192 0.5185 0.5185 0.5914 0.5914 0.5442 0.5914 0.5442 0.6097 0.5442 0.9192 0.5442 0.5442 0.5442 0.5914 0.6097 0.5185 0.5185 0.5185 0.5160 0.5160 0.5185 0.5442 0.5185 0.5160 0.5442 0.5442 0.5160 0.5914 0.5442 0.6097 0.5914 0.9192 0.5442 0.9192 0.5160 0.5442 0.5914 0.5160 0.5160 0.6097 0.6097 0.5160 0.5442 0.6097 0.5442 0.5160 0.5185 0.5442 0.6097 0.5442 0.9192 0.5914 0.5160 0.5185 0.5442 0.5442 0.5160 0.5185 0.5914 0.5914 0.5442 0.5160 0.9192 0.5160 0.5914 0.9192 0.5185 0.6097 0.9192 0.5160 0.5914 0.6097 0.5442 0.5442 0.5185 0.9192 0.9192 0.5914 0.5914 0.6097 0.5442 0.5185 0.5185 0.5160 0.9192 0.5160 0.5160 0.5160 0.6097 0.9192 0.5914 0.9192 0.5914 0.6097 0.5442 0.5160 0.5185 0.9192 0.6097 0.6097 0.5442 0.5185 0.9192 0.5914 0.9192 0.6097 0.5442 0.5185 0.9192 0.5442 0.9192 0.5442 0.5442 0.9192 0.5914 0.5914 0.5185 0.6097 0.5160 0.5914 0.5442 0.5442 0.5442 0.5442 0.6097 0.5160 0.5442 0.5160 0.5914 0.5442 0.9192 0.5160 0.5160 0.5160 0.5160 0.5914 0.9192 0.9192 0.5442 0.6097 0.5442 0.5442 0.9192 0.5160 0.5442 0.9192 0.5442 0.6097 0.6097 0.5160 0.6097 0.6097 0.5914 0.5442 0.9192 0.6097 0.5914 0.5914 0.5160 0.5442 0.6097 0.5914 0.5185 0.5914 0.5914 0.9192 0.9192 0.9192 0.5160 0.6097 0.5442 0.6097 0.5442 0.5914 0.5442 0.5160 0.5442 0.5160 0.5442 0.5160 0.5160 0.5914 0.5442 0.5185 0.5160 0.5185 0.5442 0.5442 0.6097 0.5914 0.5160 0.9192 0.9192 0.6097 0.5160 0.5160 0.5914 0.5160 0.9192 0.5185 0.5185 0.5160 0.9192 0.5185 0.5160 0.5185 0.5160 0.5914 0.5160 0.5185 0.5442 0.5160 0.5185 0.5185 0.6097 0.6097 0.6097 0.5442 0.5160 0.9192 0.5914 0.9192 0.9192 0.5914 0.6097 0.6097 0.6097 0.9192 0.5185 0.5914 0.5160 0.5185 0.5185 0.5442 0.5160 0.5442 0.5914 0.9192 0.5914 0.5914 0.5914 0.9192 0.5442 0.6097 0.5442 0.5185 0.5185 0.6097 0.9192 0.6097 0.5442 0.6097 0.6097 0.5185 0.5442 0.6097 0.5442 0.5442 0.9192 0.5185 0.5914 0.5160 0.5160 0.6097 0.6097 0.5160 0.6097 0.5160 0.5160 0.6097 0.9192 0.5442 0.9192 0.6097 0.6097 0.5442 0.6097 0.5914 0.9192 0.5442 0.5160 0.5160 0.5442 0.5914 0.5914 0.5185 0.9192 0.5160 0.5442 0.5185 0.5185 0.5442 0.9192 0.5442 0.5185 0.5185 0.5185 0.5442 0.5442 0.5914 0.5442 0.5160 0.5185 0.5914 0.5442 0.5442 0.5914 0.5160 0.5185 0.9192 0.5160 0.5442 0.6097 0.5442 0.5914 0.5160 0.5185 0.9192 0.5185 0.5185 0.9192 0.5185 0.5914 0.6097 0.5914 0.5160 0.5185 0.5914 0.5185 0.5442 0.5185 0.5160 0.5160 0.9192 0.5185 0.9192 0.5185 0.5914 0.5160 0.5442 0.5160 0.5160 0.5914 0.5160 0.5185 0.5914 0.5185 0.5914 0.9192 0.5914 0.5160 0.5914 0.9192 0.9192 0.9192 0.5914 0.5185 0.5442 0.5160 0.5442 0.5442 0.5442 0.5185 0.5160 0.5185 0.6097 0.5914 0.5442 0.5185 0.5442 0.6097 0.5185 0.5185 0.5442 0.5442 0.5185 0.5160 0.6097 0.5442 0.6097 0.5914 0.6097 0.5185 0.5185 0.5185 0.6097 0.5442 0.5160 0.9192 0.9192 0.5914 0.6097 0.6097 0.5914 0.5442 0.5442 0.5914 0.5914 0.5914 0.5185 0.6097 0.5442 0.5160 0.5160 0.5185 0.5185 0.5185 0.5185 0.5185 0.9192 0.5442 0.5185 0.5185 0.6097 0.6097 0.9192 0.5185 0.5185 0.5442 0.5160 0.6097 0.5442 0.5185 0.5914 0.9192 0.6097 0.9192 0.5185 0.5442 0.5185 0.6097 0.5442 0.9192 0.9192 0.5442 0.9192 0.5160 0.5185 0.9192 0.5185 0.5914 0.5185 0.5185 0.5442 0.5442 0.5160 0.5185 0.5914 0.9192 0.6097 0.5914 0.5442 0.5185 0.9192 0.5914 0.6097 0.5914 0.5160 0.5160 0.6097 0.5914 0.5160 0.5442 0.5914 0.5442 0.5185 0.5160 0.5442 0.6097 0.6097 0.5442 0.6097 0.5160 0.6097 0.5160 0.5442 0.5185 0.5185 0.5442 0.5442 0.9192 0.5185 0.5442 0.5185 0.5160 0.5914 0.5185 0.5442 0.5160 0.5442 0.5442 0.5185 0.5185 0.5914 0.6097 0.5185 0.5185 0.9192 0.6097 0.6097 0.5914 0.6097 0.6097 0.9192 0.6097 0.6097 0.5160 0.5442 0.5442 0.5185 0.6097 0.5160 0.5185 0.5914 0.5442 0.5442 0.6097 0.5442 0.5914 0.9192 0.5160 0.5442 0.5160 0.5442 0.6097 0.5160 0.5185 0.5442 0.5442 0.5442 0.5185 0.5914 0.5914 0.5914 0.6097 0.5185 0.5914 0.5914 0.5914 0.5914 0.5914 0.9192 0.9192 0.6097 0.9192 0.9192 0.5160 0.6097 0.9192 0.9192 0.5914 0.9192 0.5442 0.5914 0.5185 0.5160 0.9192 0.9192 0.6097 0.5914 0.5442 0.6097 0.6097 0.5160 0.6097 0.5914 0.5185 0.5160 0.5185 0.5914 0.5442 0.5914 0.5185 0.5914 0.5914 0.5442 0.5185 0.5442 0.5185 0.9192 0.5185 0.5160 0.5160 0.6097 0.9192 0.9192 0.5442 0.5914 0.5185 0.5914 0.5160 0.6097 0.5914 0.6097 0.5160 0.6097 0.9192 0.5185 0.5914 0.5442 0.5160 0.5914 0.5914 0.9192 0.5160 0.6097 0.5442 0.5914 0.5442 0.5185 0.5160 0.5914 0.6097 0.9192 0.5442 0.5185 0.5914 0.6097 0.9192 0.5185 0.5914 0.5442 0.5185 0.5185 0.6097 0.9192 0.9192 0.5442 0.5160 0.6097 0.9192 0.9192 0.9192 0.5160 0.5185 0.5914 0.9192 0.5914 0.5914 0.5160 0.9192 0.5442 0.6097 0.5442 0.5442 0.5442 0.5185 0.5160 0.5914 0.5160 0.6097 0.9192 0.5160 0.5160 0.5185 0.5914 0.6097 0.6097 0.5185 0.9192 0.6097 0.5442 0.5442 0.5442 0.5185 0.5160 0.5442 0.6097 0.5914 0.9192 0.5914 0.5914 0.5442 0.6097 0.5160 0.5914 0.5160 0.5442 0.5160 0.6097 0.5914 0.5914 0.5914 0.5160 0.5442 0.6097 0.5442 0.5442 0.5442 0.6097 0.5914 0.5914 0.6097 0.9192 0.5914 0.5185 0.5442 0.6097 0.5914 0.6097 0.5160 0.5442 0.5442 0.5442 0.9192 0.6097 0.6097 0.6097 0.5914 0.5185 0.6097 0.5185 0.6097 0.5914 0.5914 0.5185 0.5914 0.5185 0.6097 0.6097 0.6097 0.5914 0.5185 0.6097 0.5185 0.9192 0.5442 0.5442 0.5442 0.5914 0.9192 0.6097 0.5442 0.5160 0.6097 0.5185 0.6097 0.5160 0.5442 0.9192 0.5160 0.5160 0.9192 0.5185 0.6097 0.5160 0.5442 0.5914 0.5160 0.5914 0.6097 0.5914 0.9192 0.9192 0.5185 0.5160 0.5185 0.5442 0.5160 0.5185 0.5185 0.5185 0.5914 0.5185 0.5160 0.5442 0.5160 0.9192 0.5914 0.5185 0.5914 0.5160 0.9192 0.5160 0.5185 0.9192 0.5185 0.5160 0.6097 0.5442 0.5914 0.6097 0.5160 0.5914 0.5160 0.5914 0.5160 0.5914 0.6097 0.5442 0.5442 0.5914 0.5914 0.6097 0.5185 0.5185 0.5160 0.5185 0.5185 0.5442 0.9192 0.5160 0.5160 0.5914 0.5442 0.6097 0.9192 0.9192 0.5185 0.5185 0.6097 0.9192 0.5160 0.5185 0.9192 0.5914 0.9192 0.6097 0.9192 0.5185 0.5160 0.5914 0.6097 0.9192 0.6097 0.5185 0.5160 0.5160 0.6097 0.5160 0.9192 0.5160 0.5160 0.9192 0.5185 0.6097 0.6097 0.6097 0.5160 0.5185 0.5185 0.5442 0.5160 0.5160 0.5160 0.5914 0.5914 0.6097 0.5185 0.5160 0.5185 0.5914 0.5442 0.5914 0.5442 0.6097 0.5160 0.5442 0.5160 0.5160 0.5914 0.5185 0.5185 0.9192 0.6097 0.5160 0.5442 0.9192 0.5914 0.5914 0.5914 0.5160 0.5160 0.5185 0.5160 0.6097 0.6097 0.5442 0.6097 0.5185 0.6097 0.9192 0.6097 0.6097 0.5160 0.5914 0.5160 0.5914 0.6097 0.5442 0.5185 0.6097 0.6097 0.9192 0.9192 0.5442 0.5160 0.5160 0.5185 0.5914 0.5160 0.9192 0.9192 0.5160 0.6097 0.5442 0.5185 0.5442 0.5914 0.5185 0.9192 0.9192 0.9192 0.5442 0.5914 0.5160 0.5914 0.5914 0.6097 0.5160 0.9192 0.5914 0.5185 0.9192 0.5442 0.6097 0.5160 0.5185 0.5914 0.5442 0.9192 0.9192 0.9192 0.5160 0.5442 0.9192 0.9192 0.5914 0.5914 0.5160 0.6097 0.6097 0.5185 0.6097 0.6097 0.5185 0.5185 0.6097 0.6097 0.5914 0.6097 0.5914 0.5160 0.5442 0.5442 0.5185 0.6097 0.9192 0.6097 0.5442 0.5160 0.5160 0.5160 0.5185 0.5160 0.9192 0.5442 0.9192 0.5185 0.5914 0.6097 0.6097 0.5914 0.5160 0.5185 0.5914 0.5442 0.9192 0.6097 0.6097 0.5185 0.5185 0.5442 0.5442 0.5160 0.6097 0.6097 0.5914 0.6097 0.9192 0.9192 0.5442 0.5160 0.5160 0.5160 0.5442 0.6097 0.6097 0.9192" HIT_INDICES="1503 2701 9018 9788 10643 11393 13678 13828 15981 19294 19401 20946 21292 21697 23884 23999 24022 24269 25008 25645 26267 27552 28596 29306 29406 29718 30384 31142 32840 32894 51163 57538" ES_PROFILE="-0.0250 -0.0448 0.0176 0.1405 0.2397 0.3273 0.3596 0.4266 0.4437 0.4237 0.4576 0.4616 0.4844 0.5046 0.4871 0.5043 0.5229 0.5369 0.5402 0.5432 0.5442 0.5293 0.5146 0.5033 0.5020 0.4967 0.4855 0.4727 0.4440 0.4431 0.1344 0.0270" RANK_AT_ES="26267.0000" RANK_SCORE_AT_ES="0.2663"/>
  <DTG RANKED_LIST="fpkm.rnk" TEMPLATE="sample.cls" GENESET="gene_sets.gmt#REGULATION_OF_ARF_PROTEIN_SIGNAL_TRANSDUCTION(GO:0032012)" ES="0.5370" NES="0.8971" NP="0.4760" FDR="0.6366" FWER="1.0000" RND_ES="0.7610 0.5301 0.5301 0.6127 0.6127 0.5370 0.6127 0.5370 0.6615 0.5370 0.7610 0.5370 0.5370 0.5370 0.6127 0.6615 0.5301 0.5301 0.5301 0.5229 0.5229 0.5301 0.5370 0.5301 0.5229 0.5370 0.5370 0.5229 0.6127 0.5370 0.6615 0.6127 0.7610 0.5370 0.7610 0.5229 0.5370 0.6127 0.5229 0.5229 0.6615 0.6615 0.5229 0.5370 0.6615 0.5370 0.5229 0.5301 0.5370 0.6615 0.5370 0.7610 0.6127 0.5229 0.5301 0.5370 0.5370 0.5229 0.5301 0.6127 0.6127 0.5370 0.5229 0.7610 0.5229 0.6127 0.7610 0.5301 0.6615 0.7610 0.5229 0.6127 0.6615 0.5370 0.5370 0.5301 0.7610 0.7610 0.6127 0.6127 0.6615 0.5370 0.5301 0.5301 0.5229 0.7610 0.5229 0.5229 0.5229 0.6615 0.7610 0.6127 0.7610 0.6127 0.6615 0.5370 0.5229 0.5301 0.7610 0.6615 0.6615 0.5370 0.5301 0.7610 0.6127 0.7610 0.6615 0.5370 0.5301 0.7610 0.5370 0.7610 0.5370 0.5370 0.7610 0.6127 0.6127 0.5301 0.6615 0.5229 0.6127 0.5370 0.5370 0.5370 0.5370 0.6615 0.5229 0.5370 0.5229 0.6127 0.5370 0.7610 0.5229 0.5229 0.5229 0.5229 0.6127 0.7610 0.7610 0.5370 0.6615 0.5370 0.5370 0.7610 0.5229 0.5370 0.7610 0.5370 0.6615 0.6615 0.5229 0.6615 0.6615 0.6127 0.5370 0.7610 0.6615 0.6127 0.6127 0.5229 0.5370 0.6615 0.6127 0.5301 0.6127 0.6127 0.7610 0.7610 0.7610 0.5229 0.6615 0.5370 0.6615 0.5370 0.6127 0.5370 0.5229 0.5370 0.5229 0.5370 0.5229 0.5229 0.6127 0.5370 0.5301 0.5229 0.5301 0.5370 0.5370 0.6615 0.6127 0.5229 0.7610 0.7610 0.6615 0.5229 0.5229 0.6127 0.5229 0.7610 0.5301 0.5301 0.5229 0.7610 0.5301 0.5229 0.5301 0.5229 0.6127 0.5229 0.5301 0.5370 0.5229 0.5301 0.5301 0.6615 0.6615 0.6615 0.5370 0.5229 0.7610 0.6127 0.7610 0.7610 0.6127 0.6615 0.6615 0.6615 0.7610 0.5301 0.6127 0.5229 0.5301 0.5301 0.5370 0.5229 0.5370 0.6127 0.7610 0.6127 0.6127 0.6127 0.7610 0.5370 0.6615 0.5370 0.5301 0.5301 0.6615 0.7610 0.6615 0.5370 0.6615 0.6615 0.5301 0.5370 0.6615 0.5370 0.5370 0.7610 0.5301 0.6127 0.5229 0.5229 0.6615 0.6615 0.5229 0.6615 0.5229 0.5229 0.6615 0.7610 0.5370 0.7610 0.6615 0.6615 0.5370 0.6615 0.6127 0.7610 0.5370 0.5229 0.5229 0.5370 0.6127 0.6127 0.5301 0.7610 0.5229 0.5370 0.5301 0.5301 0.5370 0.7610 0.5370 0.5301 0.5301 0.5301 0.5370 0.5370 0.6127 0.5370 0.5229 0.5301 0.6127 0.5370 0.5370 0.6127 0.5229 0.5301 0.7610 0.5229 0.5370 0.6615 0.5370 0.6127 0.5229 0.5301 0.7610 0.5301 0.5301 0.7610 0.5301 0.6127 0.6615 0.6127 0.5229 0.5301 0.6127 0.5301 0.5370 0.5301 0.5229 0.5229 0.7610 0.5301 0.7610 0.5301 0.6127 0.5229 0.5370 0.5229 0.5229 0.6127 0.5229 0.5301 0.6127 0.5301 0.6127 0.7610 0.6127 0.5229 0.6127 0.7610 0.7610 0.7610 0.6127 0.5301 0.5370 0.5229 0.5370 0.5370 0.5370 0.5301 0.5229 0.5301 0.6615 0.6127 0.5370 0.5301 0.5370 0.6615 0.5301 0.5301 0.5370 0.5370 0.5301 0.5229 0.6615 0.5370 0.6615 0.6127 0.6615 0.5301 0.5301 0.5301 0.6615 0.5370 0.5229 0.7610 0.7610 0.6127 0.6615 0.6615 0.6127 0.5370 0.5370 0.6127 0.6127 0.6127 0.5301 0.6615 0.5370 0.5229 0.5229 0.5301 0.5301 0.5301 0.5301 0.5301 0.7610 0.5370 0.5301 0.5301 0.6615 0.6615 0.7610 0.5301 0.5301 0.5370 0.5229 0.6615 0.5370 0.5301 0.6127 0.7610 0.6615 0.7610 0.5301 0.5370 0.5301 0.6615 0.5370 0.7610 0.7610 0.5370 0.7610 0.5229 0.5301 0.7610 0.5301 0.6127 0.5301 0.5301 0.5370 0.5370 0.5229 0.5301 0.6127 0.7610 0.6615 0.6127 0.5370 0.5301 0.7610 0.6127 0.6615 0.6127 0.5229 0.5229 0.6615 0.6127 0.5229 0.5370 0.6127 0.5370 0.5301 0.5229 0.5370 0.6615 0.6615 0.5370 0.6615 0.5229 0.6615 0.5229 0.5370 0.5301 0.5301 0.5370 0.5370 0.7610 0.5301 0.5370 0.5301 0.5229 0.6127 0.5301 0.5370 0.5229 0.5370 0.5370 0.5301 0.5301 0.6127 0.6615 0.5301 0.5301 0.7610 0.6615 0.6615 0.6127 0.6615 0.6615 0.7610 0.6615 0.6615 0.5229 0.5370 0.5370 0.5301 0.6615 0.5229 0.5301 0.6127 0.5370 0.5370 0.6615 0.5370 0.6127 0.7610 0.5229 0.5370 0.5229 0.5370 0.6615 0.5229 0.5301 0.5370 0.5370 0.5370 0.5301 0.6127 0.6127 0.6127 0.6615 0.5301 0.6127 0.6127 0.6127 0.6127 0.6127 0.7610 0.7610 0.6615 0.7610 0.7610 0.5229 0.6615 0.7610 0.7610 0.6127 0.7610 0.5370 0.6127 0.5301 0.5229 0.7610 0.7610 0.6615 0.6127 0.5370 0.6615 0.6615 0.5229 0.6615 0.6127 0.5301 0.5229 0.5301 0.6127 0.5370 0.6127 0.5301 0.6127 0.6127 0.5370 0.5301 0.5370 0.5301 0.7610 0.5301 0.5229 0.5229 0.6615 0.7610 0.7610 0.5370 0.6127 0.5301 0.6127 0.5229 0.6615 0.6127 0.6615 0.5229 0.6615 0.7610 0.5301 0.6127 0.5370 0.5229 0.6127 0.6127 0.7610 0.5229 0.6615 0.5370 0.6127 0.5370 0.5301 0.5229 0.6127 0.6615 0.7610 0.5370 0.5301 0.6127 0.6615 0.7610 0.5301 0.6127 0.5370 0.5301 0.5301 0.6615 0.7610 0.7610 0.5370 0.5229 0.6615 0.7610 0.7610 0.7610 0.5229 0.5301 0.6127 0.7610 0.6127 0.6127 0.5229 0.7610 0.5370 0.6615 0.5370 0.5370 0.5370 0.5301 0.5229 0.6127 0.5229 0.6615 0.7610 0.5229 0.5229 0.5301 0.6127 0.6615 0.6615 0.5301 0.7610 0.6615 0.5370 0.5370 0.5370 0.5301 0.5229 0.5370 0.6615 0.6127 0.7610 0.6127 0.6127 0.5370 0.6615 0.5229 0.6127 0.5229 0.5370 0.5229 0.6615 0.6127 0.6127 0.6127 0.5229 0.5370 0.6615 0.5370 0.5370 0.5370 0.6615 0.6127 0.6127 0.6615 0.7610 0.6127 0.5301 0.5370 0.6615 0.6127 0.6615 0.5229 0.5370 0.5370 0.5370 0.7610 0.6615 0.6615 0.6615 0.6127 0.5301 0.6615 0.5301 0.6615 0.6127 0.6127 0.5301 0.6127 0.5301 0.6615 0.6615 0.6615 0.6127 0.5301 0.6615 0.5301 0.7610 0.5370 0.5370 0.5370 0.6127 0.7610 0.6615 0.5370 0.5229 0.6615 0.5301 0.6615 0.5229 0.5370 0.7610 0.5229 0.5229 0.7610 0.5301 0.6615 0.5229 0.5370 0.6127 0.5229 0.6127 0.6615 0.6127 0.7610 0.7610 0.5301 0.5229 0.5301 0.5370 0.5229 0.5301 0.5301 0.5301 0.6127 0.5301 0.5229 0.5370 0.5229 0.7610 0.6127 0.5301 0.6127 0.5229 0.7610 0.5229 0.5301 0.7610 0.5301 0.5229 0.6615 0.5370 0.6127 0.6615 0.5229 0.6127 0.5229 0.6127 0.5229 0.6127 0.6615 0.5370 0.5370 0.6127 0.6127 0.6615 0.5301 0.5301 0.5229 0.5301 0.5301 0.5370 0.7610 0.5229 0.5229 0.6127 0.5370 0.6615 0.7610 0.7610 0.5301 0.5301 0.6615 0.7610 0.5229 0.5301 0.7610 0.6127 0.7610 0.6615 0.7610 0.5301 0.5229 0.6127 0.6615 0.7610 0.6615 0.5301 0.5229 0.5229 0.6615 0.5229 0.7610 0.5229 0.5229 0.7610 0.5301 0.6615 0.6615 0.6615 0.5229 0.5301 0.5301 0.5370 0.5229 0.5229 0.5229 0.6127 0.6127 0.6615 0.5301 0.5229 0.5301 0.6127 0.5370 0.6127 0.5370 0.6615 0.5229 0.5370 0.5229 0.5229 0.6127 0.5301 0.5301 0.7610 0.6615 0.5229 0.5370 0.7610 0.6127 0.6127 0.6127 0.5229 0.5229 0.5301 0.5229 0.6615 0.6615 0.5370 0.6615 0.5301 0.6615 0.7610 0.6615 0.6615 0.5229 0.6127 0.5229 0.6127 0.6615 0.5370 0.5301 0.6615 0.6615 0.7610 0.7610 0.5370 0.5229 0.5229 0.5301 0.6127 0.5229 0.7610 0.7610 0.5229 0.6615 0.5370 0.5301 0.5370 0.6127 0.5301 0.7610 0.7610 0.7610 0.5370 0.6127 0.5229 0.6127 0.6127 0.6615 0.5229 0.7610 0.6127 0.5301 0.7610 0.5370 0.6615 0.5229 0.5301 0.6127 0.5370 0.7610 0.7610 0.7610 0.5229 0.5370 0.7610 0.7610 0.6127 0.6127 0.5229 0.6615 0.6615 0.5301 0.6615 0.6615 0.5301 0.5301 0.6615 0.6615 0.6127 0.6615 0.6127 0.5229 0.5370 0.5370 0.5301 0.6615 0.7610 0.6615 0.5370 0.5229 0.5229 0.5229 0.5301 0.5229 0.7610 0.5370 0.7610 0.5301 0.6127 0.6615 0.6615 0.6127 0.5229 0.5301 0.6127 0.5370 0.7610 0.6615 0.6615 0.5301 0.5301 0.5370 0.5370 0.5229 0.6615 0.6615 0.6127 0.6615 0.7610 0.7610 0.5370 0.5229 0.5229 0.5229 0.5370 0.6615 0.6615 0.7610" HIT_INDICES="10933 11272 13195 15002 17108 19351 19817 22429 23691 23924 25336 26239 26559 28483 28548 29148 55735" ES_PROFILE="0.0034 0.1765 0.2758 0.3507 0.3975 0.4222 0.4745 0.4731 0.4871 0.5170 0.5190 0.5241 0.5370 0.5104 0.5148 0.5065 0.0575" RANK_AT_ES="26559.0000" RANK_SCORE_AT_ES="0.2412"/>
  <DTG RANKED_LIST="fpkm.rnk" TEMPLATE="sample.cls" GENESET="gene_sets.gmt#ARF_PROTEIN_SIGNAL_TRANSDUCTION(GO:0032011)" ES="0.5370" NES="0.8971" NP="0.4760" FDR="0.6365" FWER="1.0000" RND_ES="0.7610 0.5301 0.5301 0.6127 0.6127 0.5370 0.6127 0.5370 0.6615 0.5370 0.7610 0.5370 0.5370 0.5370 0.6127 0.6615 0.5301 0.5301 0.5301 0.5229 0.5229 0.5301 0.5370 0.5301 0.5229 0.5370 0.5370 0.5229 0.6127 0.5370 0.6615 0.6127 0.7610 0.5370 0.7610 0.5229 0.5370 0.6127 0.5229 0.5229 0.6615 0.6615 0.5229 0.5370 0.6615 0.5370 0.5229 0.5301 0.5370 0.6615 0.5370 0.7610 0.6127 0.5229 0.5301 0.5370 0.5370 0.5229 0.5301 0.6127 0.6127 0.5370 0.5229 0.7610 0.5229 0.6127 0.7610 0.5301 0.6615 0.7610 0.5229 0.6127 0.6615 0.5370 0.5370 0.5301 0.7610 0.7610 0.6127 0.6127 0.6615 0.5370 0.5301 0.5301 0.5229 0.7610 0.5229 0.5229 0.5229 0.6615 0.7610 0.6127 0.7610 0.6127 0.6615 0.5370 0.5229 0.5301 0.7610 0.6615 0.6615 0.5370 0.5301 0.7610 0.6127 0.7610 0.6615 0.5370 0.5301 0.7610 0.5370 0.7610 0.5370 0.5370 0.7610 0.6127 0.6127 0.5301 0.6615 0.5229 0.6127 0.5370 0.5370 0.5370 0.5370 0.6615 0.5229 0.5370 0.5229 0.6127 0.5370 0.7610 0.5229 0.5229 0.5229 0.5229 0.6127 0.7610 0.7610 0.5370 0.6615 0.5370 0.5370 0.7610 0.5229 0.5370 0.7610 0.5370 0.6615 0.6615 0.5229 0.6615 0.6615 0.6127 0.5370 0.7610 0.6615 0.6127 0.6127 0.5229 0.5370 0.6615 0.6127 0.5301 0.6127 0.6127 0.7610 0.7610 0.7610 0.5229 0.6615 0.5370 0.6615 0.5370 0.6127 0.5370 0.5229 0.5370 0.5229 0.5370 0.5229 0.5229 0.6127 0.5370 0.5301 0.5229 0.5301 0.5370 0.5370 0.6615 0.6127 0.5229 0.7610 0.7610 0.6615 0.5229 0.5229 0.6127 0.5229 0.7610 0.5301 0.5301 0.5229 0.7610 0.5301 0.5229 0.5301 0.5229 0.6127 0.5229 0.5301 0.5370 0.5229 0.5301 0.5301 0.6615 0.6615 0.6615 0.5370 0.5229 0.7610 0.6127 0.7610 0.7610 0.6127 0.6615 0.6615 0.6615 0.7610 0.5301 0.6127 0.5229 0.5301 0.5301 0.5370 0.5229 0.5370 0.6127 0.7610 0.6127 0.6127 0.6127 0.7610 0.5370 0.6615 0.5370 0.5301 0.5301 0.6615 0.7610 0.6615 0.5370 0.6615 0.6615 0.5301 0.5370 0.6615 0.5370 0.5370 0.7610 0.5301 0.6127 0.5229 0.5229 0.6615 0.6615 0.5229 0.6615 0.5229 0.5229 0.6615 0.7610 0.5370 0.7610 0.6615 0.6615 0.5370 0.6615 0.6127 0.7610 0.5370 0.5229 0.5229 0.5370 0.6127 0.6127 0.5301 0.7610 0.5229 0.5370 0.5301 0.5301 0.5370 0.7610 0.5370 0.5301 0.5301 0.5301 0.5370 0.5370 0.6127 0.5370 0.5229 0.5301 0.6127 0.5370 0.5370 0.6127 0.5229 0.5301 0.7610 0.5229 0.5370 0.6615 0.5370 0.6127 0.5229 0.5301 0.7610 0.5301 0.5301 0.7610 0.5301 0.6127 0.6615 0.6127 0.5229 0.5301 0.6127 0.5301 0.5370 0.5301 0.5229 0.5229 0.7610 0.5301 0.7610 0.5301 0.6127 0.5229 0.5370 0.5229 0.5229 0.6127 0.5229 0.5301 0.6127 0.5301 0.6127 0.7610 0.6127 0.5229 0.6127 0.7610 0.7610 0.7610 0.6127 0.5301 0.5370 0.5229 0.5370 0.5370 0.5370 0.5301 0.5229 0.5301 0.6615 0.6127 0.5370 0.5301 0.5370 0.6615 0.5301 0.5301 0.5370 0.5370 0.5301 0.5229 0.6615 0.5370 0.6615 0.6127 0.6615 0.5301 0.5301 0.5301 0.6615 0.5370 0.5229 0.7610 0.7610 0.6127 0.6615 0.6615 0.6127 0.5370 0.5370 0.6127 0.6127 0.6127 0.5301 0.6615 0.5370 0.5229 0.5229 0.5301 0.5301 0.5301 0.5301 0.5301 0.7610 0.5370 0.5301 0.5301 0.6615 0.6615 0.7610 0.5301 0.5301 0.5370 0.5229 0.6615 0.5370 0.5301 0.6127 0.7610 0.6615 0.7610 0.5301 0.5370 0.5301 0.6615 0.5370 0.7610 0.7610 0.5370 0.7610 0.5229 0.5301 0.7610 0.5301 0.6127 0.5301 0.5301 0.5370 0.5370 0.5229 0.5301 0.6127 0.7610 0.6615 0.6127 0.5370 0.5301 0.7610 0.6127 0.6615 0.6127 0.5229 0.5229 0.6615 0.6127 0.5229 0.5370 0.6127 0.5370 0.5301 0.5229 0.5370 0.6615 0.6615 0.5370 0.6615 0.5229 0.6615 0.5229 0.5370 0.5301 0.5301 0.5370 0.5370 0.7610 0.5301 0.5370 0.5301 0.5229 0.6127 0.5301 0.5370 0.5229 0.5370 0.5370 0.5301 0.5301 0.6127 0.6615 0.5301 0.5301 0.7610 0.6615 0.6615 0.6127 0.6615 0.6615 0.7610 0.6615 0.6615 0.5229 0.5370 0.5370 0.5301 0.6615 0.5229 0.5301 0.6127 0.5370 0.5370 0.6615 0.5370 0.6127 0.7610 0.5229 0.5370 0.5229 0.5370 0.6615 0.5229 0.5301 0.5370 0.5370 0.5370 0.5301 0.6127 0.6127 0.6127 0.6615 0.5301 0.6127 0.6127 0.6127 0.6127 0.6127 0.7610 0.7610 0.6615 0.7610 0.7610 0.5229 0.6615 0.7610 0.7610 0.6127 0.7610 0.5370 0.6127 0.5301 0.5229 0.7610 0.7610 0.6615 0.6127 0.5370 0.6615 0.6615 0.5229 0.6615 0.6127 0.5301 0.5229 0.5301 0.6127 0.5370 0.6127 0.5301 0.6127 0.6127 0.5370 0.5301 0.5370 0.5301 0.7610 0.5301 0.5229 0.5229 0.6615 0.7610 0.7610 0.5370 0.6127 0.5301 0.6127 0.5229 0.6615 0.6127 0.6615 0.5229 0.6615 0.7610 0.5301 0.6127 0.5370 0.5229 0.6127 0.6127 0.7610 0.5229 0.6615 0.5370 0.6127 0.5370 0.5301 0.5229 0.6127 0.6615 0.7610 0.5370 0.5301 0.6127 0.6615 0.7610 0.5301 0.6127 0.5370 0.5301 0.5301 0.6615 0.7610 0.7610 0.5370 0.5229 0.6615 0.7610 0.7610 0.7610 0.5229 0.5301 0.6127 0.7610 0.6127 0.6127 0.5229 0.7610 0.5370 0.6615 0.5370 0.5370 0.5370 0.5301 0.5229 0.6127 0.5229 0.6615 0.7610 0.5229 0.5229 0.5301 0.6127 0.6615 0.6615 0.5301 0.7610 0.6615 0.5370 0.5370 0.5370 0.5301 0.5229 0.5370 0.6615 0.6127 0.7610 0.6127 0.6127 0.5370 0.6615 0.5229 0.6127 0.5229 0.5370 0.5229 0.6615 0.6127 0.6127 0.6127 0.5229 0.5370 0.6615 0.5370 0.5370 0.5370 0.6615 0.6127 0.6127 0.6615 0.7610 0.6127 0.5301 0.5370 0.6615 0.6127 0.6615 0.5229 0.5370 0.5370 0.5370 0.7610 0.6615 0.6615 0.6615 0.6127 0.5301 0.6615 0.5301 0.6615 0.6127 0.6127 0.5301 0.6127 0.5301 0.6615 0.6615 0.6615 0.6127 0.5301 0.6615 0.5301 0.7610 0.5370 0.5370 0.5370 0.6127 0.7610 0.6615 0.5370 0.5229 0.6615 0.5301 0.6615 0.5229 0.5370 0.7610 0.5229 0.5229 0.7610 0.5301 0.6615 0.5229 0.5370 0.6127 0.5229 0.6127 0.6615 0.6127 0.7610 0.7610 0.5301 0.5229 0.5301 0.5370 0.5229 0.5301 0.5301 0.5301 0.6127 0.5301 0.5229 0.5370 0.5229 0.7610 0.6127 0.5301 0.6127 0.5229 0.7610 0.5229 0.5301 0.7610 0.5301 0.5229 0.6615 0.5370 0.6127 0.6615 0.5229 0.6127 0.5229 0.6127 0.5229 0.6127 0.6615 0.5370 0.5370 0.6127 0.6127 0.6615 0.5301 0.5301 0.5229 0.5301 0.5301 0.5370 0.7610 0.5229 0.5229 0.6127 0.5370 0.6615 0.7610 0.7610 0.5301 0.5301 0.6615 0.7610 0.5229 0.5301 0.7610 0.6127 0.7610 0.6615 0.7610 0.5301 0.5229 0.6127 0.6615 0.7610 0.6615 0.5301 0.5229 0.5229 0.6615 0.5229 0.7610 0.5229 0.5229 0.7610 0.5301 0.6615 0.6615 0.6615 0.5229 0.5301 0.5301 0.5370 0.5229 0.5229 0.5229 0.6127 0.6127 0.6615 0.5301 0.5229 0.5301 0.6127 0.5370 0.6127 0.5370 0.6615 0.5229 0.5370 0.5229 0.5229 0.6127 0.5301 0.5301 0.7610 0.6615 0.5229 0.5370 0.7610 0.6127 0.6127 0.6127 0.5229 0.5229 0.5301 0.5229 0.6615 0.6615 0.5370 0.6615 0.5301 0.6615 0.7610 0.6615 0.6615 0.5229 0.6127 0.5229 0.6127 0.6615 0.5370 0.5301 0.6615 0.6615 0.7610 0.7610 0.5370 0.5229 0.5229 0.5301 0.6127 0.5229 0.7610 0.7610 0.5229 0.6615 0.5370 0.5301 0.5370 0.6127 0.5301 0.7610 0.7610 0.7610 0.5370 0.6127 0.5229 0.6127 0.6127 0.6615 0.5229 0.7610 0.6127 0.5301 0.7610 0.5370 0.6615 0.5229 0.5301 0.6127 0.5370 0.7610 0.7610 0.7610 0.5229 0.5370 0.7610 0.7610 0.6127 0.6127 0.5229 0.6615 0.6615 0.5301 0.6615 0.6615 0.5301 0.5301 0.6615 0.6615 0.6127 0.6615 0.6127 0.5229 0.5370 0.5370 0.5301 0.6615 0.7610 0.6615 0.5370 0.5229 0.5229 0.5229 0.5301 0.5229 0.7610 0.5370 0.7610 0.5301 0.6127 0.6615 0.6615 0.6127 0.5229 0.5301 0.6127 0.5370 0.7610 0.6615 0.6615 0.5301 0.5301 0.5370 0.5370 0.5229 0.6615 0.6615 0.6127 0.6615 0.7610 0.7610 0.5370 0.5229 0.5229 0.5229 0.5370 0.6615 0.6615 0.7610" HIT_INDICES="10933 11272 13195 15002 17108 19351 19817 22429 23691 23924 25336 26239 26559 28483 28548 29148 55735" ES_PROFILE="0.0034 0.1765 0.2758 0.3507 0.3975 0.4222 0.4745 0.4731 0.4871 0.5170 0.5190 0.5241 0.5370 0.5104 0.5148 0.5065 0.0575" RANK_AT_ES="26559.0000" RANK_SCORE_AT_ES="0.2412"/>
  <DTG RANKED_LIST="fpkm.rnk" TEMPLATE="sample.cls" GENESET="gene_sets.gmt#REGULATION_OF_PRODUCTION_OF_SMALL_RNA_INVOLVED_IN_GENE_SILENCING_BY_RNA(GO:0070920)" ES="0.5461" NES="0.8982" NP="0.4760" FDR="0.6322" FWER="1.0000" RND_ES="0.8973 0.5287 0.5287 0.5945 0.5945 0.5461 0.5945 0.5461 0.6116 0.5461 0.8973 0.5461 0.5461 0.5461 0.5945 0.6116 0.5287 0.5287 0.5287 0.5241 0.5241 0.5287 0.5461 0.5287 0.5241 0.5461 0.5461 0.5241 0.5945 0.5461 0.6116 0.5945 0.8973 0.5461 0.8973 0.5241 0.5461 0.5945 0.5241 0.5241 0.6116 0.6116 0.5241 0.5461 0.6116 0.5461 0.5241 0.5287 0.5461 0.6116 0.5461 0.8973 0.5945 0.5241 0.5287 0.5461 0.5461 0.5241 0.5287 0.5945 0.5945 0.5461 0.5241 0.8973 0.5241 0.5945 0.8973 0.5287 0.6116 0.8973 0.5241 0.5945 0.6116 0.5461 0.5461 0.5287 0.8973 0.8973 0.5945 0.5945 0.6116 0.5461 0.5287 0.5287 0.5241 0.8973 0.5241 0.5241 0.5241 0.6116 0.8973 0.5945 0.8973 0.5945 0.6116 0.5461 0.5241 0.5287 0.8973 0.6116 0.6116 0.5461 0.5287 0.8973 0.5945 0.8973 0.6116 0.5461 0.5287 0.8973 0.5461 0.8973 0.5461 0.5461 0.8973 0.5945 0.5945 0.5287 0.6116 0.5241 0.5945 0.5461 0.5461 0.5461 0.5461 0.6116 0.5241 0.5461 0.5241 0.5945 0.5461 0.8973 0.5241 0.5241 0.5241 0.5241 0.5945 0.8973 0.8973 0.5461 0.6116 0.5461 0.5461 0.8973 0.5241 0.5461 0.8973 0.5461 0.6116 0.6116 0.5241 0.6116 0.6116 0.5945 0.5461 0.8973 0.6116 0.5945 0.5945 0.5241 0.5461 0.6116 0.5945 0.5287 0.5945 0.5945 0.8973 0.8973 0.8973 0.5241 0.6116 0.5461 0.6116 0.5461 0.5945 0.5461 0.5241 0.5461 0.5241 0.5461 0.5241 0.5241 0.5945 0.5461 0.5287 0.5241 0.5287 0.5461 0.5461 0.6116 0.5945 0.5241 0.8973 0.8973 0.6116 0.5241 0.5241 0.5945 0.5241 0.8973 0.5287 0.5287 0.5241 0.8973 0.5287 0.5241 0.5287 0.5241 0.5945 0.5241 0.5287 0.5461 0.5241 0.5287 0.5287 0.6116 0.6116 0.6116 0.5461 0.5241 0.8973 0.5945 0.8973 0.8973 0.5945 0.6116 0.6116 0.6116 0.8973 0.5287 0.5945 0.5241 0.5287 0.5287 0.5461 0.5241 0.5461 0.5945 0.8973 0.5945 0.5945 0.5945 0.8973 0.5461 0.6116 0.5461 0.5287 0.5287 0.6116 0.8973 0.6116 0.5461 0.6116 0.6116 0.5287 0.5461 0.6116 0.5461 0.5461 0.8973 0.5287 0.5945 0.5241 0.5241 0.6116 0.6116 0.5241 0.6116 0.5241 0.5241 0.6116 0.8973 0.5461 0.8973 0.6116 0.6116 0.5461 0.6116 0.5945 0.8973 0.5461 0.5241 0.5241 0.5461 0.5945 0.5945 0.5287 0.8973 0.5241 0.5461 0.5287 0.5287 0.5461 0.8973 0.5461 0.5287 0.5287 0.5287 0.5461 0.5461 0.5945 0.5461 0.5241 0.5287 0.5945 0.5461 0.5461 0.5945 0.5241 0.5287 0.8973 0.5241 0.5461 0.6116 0.5461 0.5945 0.5241 0.5287 0.8973 0.5287 0.5287 0.8973 0.5287 0.5945 0.6116 0.5945 0.5241 0.5287 0.5945 0.5287 0.5461 0.5287 0.5241 0.5241 0.8973 0.5287 0.8973 0.5287 0.5945 0.5241 0.5461 0.5241 0.5241 0.5945 0.5241 0.5287 0.5945 0.5287 0.5945 0.8973 0.5945 0.5241 0.5945 0.8973 0.8973 0.8973 0.5945 0.5287 0.5461 0.5241 0.5461 0.5461 0.5461 0.5287 0.5241 0.5287 0.6116 0.5945 0.5461 0.5287 0.5461 0.6116 0.5287 0.5287 0.5461 0.5461 0.5287 0.5241 0.6116 0.5461 0.6116 0.5945 0.6116 0.5287 0.5287 0.5287 0.6116 0.5461 0.5241 0.8973 0.8973 0.5945 0.6116 0.6116 0.5945 0.5461 0.5461 0.5945 0.5945 0.5945 0.5287 0.6116 0.5461 0.5241 0.5241 0.5287 0.5287 0.5287 0.5287 0.5287 0.8973 0.5461 0.5287 0.5287 0.6116 0.6116 0.8973 0.5287 0.5287 0.5461 0.5241 0.6116 0.5461 0.5287 0.5945 0.8973 0.6116 0.8973 0.5287 0.5461 0.5287 0.6116 0.5461 0.8973 0.8973 0.5461 0.8973 0.5241 0.5287 0.8973 0.5287 0.5945 0.5287 0.5287 0.5461 0.5461 0.5241 0.5287 0.5945 0.8973 0.6116 0.5945 0.5461 0.5287 0.8973 0.5945 0.6116 0.5945 0.5241 0.5241 0.6116 0.5945 0.5241 0.5461 0.5945 0.5461 0.5287 0.5241 0.5461 0.6116 0.6116 0.5461 0.6116 0.5241 0.6116 0.5241 0.5461 0.5287 0.5287 0.5461 0.5461 0.8973 0.5287 0.5461 0.5287 0.5241 0.5945 0.5287 0.5461 0.5241 0.5461 0.5461 0.5287 0.5287 0.5945 0.6116 0.5287 0.5287 0.8973 0.6116 0.6116 0.5945 0.6116 0.6116 0.8973 0.6116 0.6116 0.5241 0.5461 0.5461 0.5287 0.6116 0.5241 0.5287 0.5945 0.5461 0.5461 0.6116 0.5461 0.5945 0.8973 0.5241 0.5461 0.5241 0.5461 0.6116 0.5241 0.5287 0.5461 0.5461 0.5461 0.5287 0.5945 0.5945 0.5945 0.6116 0.5287 0.5945 0.5945 0.5945 0.5945 0.5945 0.8973 0.8973 0.6116 0.8973 0.8973 0.5241 0.6116 0.8973 0.8973 0.5945 0.8973 0.5461 0.5945 0.5287 0.5241 0.8973 0.8973 0.6116 0.5945 0.5461 0.6116 0.6116 0.5241 0.6116 0.5945 0.5287 0.5241 0.5287 0.5945 0.5461 0.5945 0.5287 0.5945 0.5945 0.5461 0.5287 0.5461 0.5287 0.8973 0.5287 0.5241 0.5241 0.6116 0.8973 0.8973 0.5461 0.5945 0.5287 0.5945 0.5241 0.6116 0.5945 0.6116 0.5241 0.6116 0.8973 0.5287 0.5945 0.5461 0.5241 0.5945 0.5945 0.8973 0.5241 0.6116 0.5461 0.5945 0.5461 0.5287 0.5241 0.5945 0.6116 0.8973 0.5461 0.5287 0.5945 0.6116 0.8973 0.5287 0.5945 0.5461 0.5287 0.5287 0.6116 0.8973 0.8973 0.5461 0.5241 0.6116 0.8973 0.8973 0.8973 0.5241 0.5287 0.5945 0.8973 0.5945 0.5945 0.5241 0.8973 0.5461 0.6116 0.5461 0.5461 0.5461 0.5287 0.5241 0.5945 0.5241 0.6116 0.8973 0.5241 0.5241 0.5287 0.5945 0.6116 0.6116 0.5287 0.8973 0.6116 0.5461 0.5461 0.5461 0.5287 0.5241 0.5461 0.6116 0.5945 0.8973 0.5945 0.5945 0.5461 0.6116 0.5241 0.5945 0.5241 0.5461 0.5241 0.6116 0.5945 0.5945 0.5945 0.5241 0.5461 0.6116 0.5461 0.5461 0.5461 0.6116 0.5945 0.5945 0.6116 0.8973 0.5945 0.5287 0.5461 0.6116 0.5945 0.6116 0.5241 0.5461 0.5461 0.5461 0.8973 0.6116 0.6116 0.6116 0.5945 0.5287 0.6116 0.5287 0.6116 0.5945 0.5945 0.5287 0.5945 0.5287 0.6116 0.6116 0.6116 0.5945 0.5287 0.6116 0.5287 0.8973 0.5461 0.5461 0.5461 0.5945 0.8973 0.6116 0.5461 0.5241 0.6116 0.5287 0.6116 0.5241 0.5461 0.8973 0.5241 0.5241 0.8973 0.5287 0.6116 0.5241 0.5461 0.5945 0.5241 0.5945 0.6116 0.5945 0.8973 0.8973 0.5287 0.5241 0.5287 0.5461 0.5241 0.5287 0.5287 0.5287 0.5945 0.5287 0.5241 0.5461 0.5241 0.8973 0.5945 0.5287 0.5945 0.5241 0.8973 0.5241 0.5287 0.8973 0.5287 0.5241 0.6116 0.5461 0.5945 0.6116 0.5241 0.5945 0.5241 0.5945 0.5241 0.5945 0.6116 0.5461 0.5461 0.5945 0.5945 0.6116 0.5287 0.5287 0.5241 0.5287 0.5287 0.5461 0.8973 0.5241 0.5241 0.5945 0.5461 0.6116 0.8973 0.8973 0.5287 0.5287 0.6116 0.8973 0.5241 0.5287 0.8973 0.5945 0.8973 0.6116 0.8973 0.5287 0.5241 0.5945 0.6116 0.8973 0.6116 0.5287 0.5241 0.5241 0.6116 0.5241 0.8973 0.5241 0.5241 0.8973 0.5287 0.6116 0.6116 0.6116 0.5241 0.5287 0.5287 0.5461 0.5241 0.5241 0.5241 0.5945 0.5945 0.6116 0.5287 0.5241 0.5287 0.5945 0.5461 0.5945 0.5461 0.6116 0.5241 0.5461 0.5241 0.5241 0.5945 0.5287 0.5287 0.8973 0.6116 0.5241 0.5461 0.8973 0.5945 0.5945 0.5945 0.5241 0.5241 0.5287 0.5241 0.6116 0.6116 0.5461 0.6116 0.5287 0.6116 0.8973 0.6116 0.6116 0.5241 0.5945 0.5241 0.5945 0.6116 0.5461 0.5287 0.6116 0.6116 0.8973 0.8973 0.5461 0.5241 0.5241 0.5287 0.5945 0.5241 0.8973 0.8973 0.5241 0.6116 0.5461 0.5287 0.5461 0.5945 0.5287 0.8973 0.8973 0.8973 0.5461 0.5945 0.5241 0.5945 0.5945 0.6116 0.5241 0.8973 0.5945 0.5287 0.8973 0.5461 0.6116 0.5241 0.5287 0.5945 0.5461 0.8973 0.8973 0.8973 0.5241 0.5461 0.8973 0.8973 0.5945 0.5945 0.5241 0.6116 0.6116 0.5287 0.6116 0.6116 0.5287 0.5287 0.6116 0.6116 0.5945 0.6116 0.5945 0.5241 0.5461 0.5461 0.5287 0.6116 0.8973 0.6116 0.5461 0.5241 0.5241 0.5241 0.5287 0.5241 0.8973 0.5461 0.8973 0.5287 0.5945 0.6116 0.6116 0.5945 0.5241 0.5287 0.5945 0.5461 0.8973 0.6116 0.6116 0.5287 0.5287 0.5461 0.5461 0.5241 0.6116 0.6116 0.5945 0.6116 0.8973 0.8973 0.5461 0.5241 0.5241 0.5241 0.5461 0.6116 0.6116 0.8973" HIT_INDICES="10131 16372 16715 17737 18355 20668 20933 21805 22444 23586 26264 27096 28166 29082 29664 30974" ES_PROFILE="0.0976 0.1010 0.2002 0.2758 0.3513 0.3790 0.4386 0.4808 0.5218 0.5461 0.5254 0.5294 0.5210 0.5082 0.4985 0.4763" RANK_AT_ES="23586.0000" RANK_SCORE_AT_ES="0.4729"/>
  <DTG RANKED_LIST="fpkm.rnk" TEMPLATE="sample.cls" GENESET="gene_sets.gmt#NEGATIVE_REGULATION_OF_SPROUTING_ANGIOGENESIS(GO:1903671)" ES="0.5300" NES="0.8986" NP="0.4760" FDR="0.6305" FWER="1.0000" RND_ES="0.8584 0.4760 0.4760 0.6386 0.6386 0.5300 0.6386 0.5300 0.6023 0.5300 0.8584 0.5300 0.5300 0.5300 0.6386 0.6023 0.4760 0.4760 0.4760 0.4853 0.4853 0.4760 0.5300 0.4760 0.4853 0.5300 0.5300 0.4853 0.6386 0.5300 0.6023 0.6386 0.8584 0.5300 0.8584 0.4853 0.5300 0.6386 0.4853 0.4853 0.6023 0.6023 0.4853 0.5300 0.6023 0.5300 0.4853 0.4760 0.5300 0.6023 0.5300 0.8584 0.6386 0.4853 0.4760 0.5300 0.5300 0.4853 0.4760 0.6386 0.6386 0.5300 0.4853 0.8584 0.4853 0.6386 0.8584 0.4760 0.6023 0.8584 0.4853 0.6386 0.6023 0.5300 0.5300 0.4760 0.8584 0.8584 0.6386 0.6386 0.6023 0.5300 0.4760 0.4760 0.4853 0.8584 0.4853 0.4853 0.4853 0.6023 0.8584 0.6386 0.8584 0.6386 0.6023 0.5300 0.4853 0.4760 0.8584 0.6023 0.6023 0.5300 0.4760 0.8584 0.6386 0.8584 0.6023 0.5300 0.4760 0.8584 0.5300 0.8584 0.5300 0.5300 0.8584 0.6386 0.6386 0.4760 0.6023 0.4853 0.6386 0.5300 0.5300 0.5300 0.5300 0.6023 0.4853 0.5300 0.4853 0.6386 0.5300 0.8584 0.4853 0.4853 0.4853 0.4853 0.6386 0.8584 0.8584 0.5300 0.6023 0.5300 0.5300 0.8584 0.4853 0.5300 0.8584 0.5300 0.6023 0.6023 0.4853 0.6023 0.6023 0.6386 0.5300 0.8584 0.6023 0.6386 0.6386 0.4853 0.5300 0.6023 0.6386 0.4760 0.6386 0.6386 0.8584 0.8584 0.8584 0.4853 0.6023 0.5300 0.6023 0.5300 0.6386 0.5300 0.4853 0.5300 0.4853 0.5300 0.4853 0.4853 0.6386 0.5300 0.4760 0.4853 0.4760 0.5300 0.5300 0.6023 0.6386 0.4853 0.8584 0.8584 0.6023 0.4853 0.4853 0.6386 0.4853 0.8584 0.4760 0.4760 0.4853 0.8584 0.4760 0.4853 0.4760 0.4853 0.6386 0.4853 0.4760 0.5300 0.4853 0.4760 0.4760 0.6023 0.6023 0.6023 0.5300 0.4853 0.8584 0.6386 0.8584 0.8584 0.6386 0.6023 0.6023 0.6023 0.8584 0.4760 0.6386 0.4853 0.4760 0.4760 0.5300 0.4853 0.5300 0.6386 0.8584 0.6386 0.6386 0.6386 0.8584 0.5300 0.6023 0.5300 0.4760 0.4760 0.6023 0.8584 0.6023 0.5300 0.6023 0.6023 0.4760 0.5300 0.6023 0.5300 0.5300 0.8584 0.4760 0.6386 0.4853 0.4853 0.6023 0.6023 0.4853 0.6023 0.4853 0.4853 0.6023 0.8584 0.5300 0.8584 0.6023 0.6023 0.5300 0.6023 0.6386 0.8584 0.5300 0.4853 0.4853 0.5300 0.6386 0.6386 0.4760 0.8584 0.4853 0.5300 0.4760 0.4760 0.5300 0.8584 0.5300 0.4760 0.4760 0.4760 0.5300 0.5300 0.6386 0.5300 0.4853 0.4760 0.6386 0.5300 0.5300 0.6386 0.4853 0.4760 0.8584 0.4853 0.5300 0.6023 0.5300 0.6386 0.4853 0.4760 0.8584 0.4760 0.4760 0.8584 0.4760 0.6386 0.6023 0.6386 0.4853 0.4760 0.6386 0.4760 0.5300 0.4760 0.4853 0.4853 0.8584 0.4760 0.8584 0.4760 0.6386 0.4853 0.5300 0.4853 0.4853 0.6386 0.4853 0.4760 0.6386 0.4760 0.6386 0.8584 0.6386 0.4853 0.6386 0.8584 0.8584 0.8584 0.6386 0.4760 0.5300 0.4853 0.5300 0.5300 0.5300 0.4760 0.4853 0.4760 0.6023 0.6386 0.5300 0.4760 0.5300 0.6023 0.4760 0.4760 0.5300 0.5300 0.4760 0.4853 0.6023 0.5300 0.6023 0.6386 0.6023 0.4760 0.4760 0.4760 0.6023 0.5300 0.4853 0.8584 0.8584 0.6386 0.6023 0.6023 0.6386 0.5300 0.5300 0.6386 0.6386 0.6386 0.4760 0.6023 0.5300 0.4853 0.4853 0.4760 0.4760 0.4760 0.4760 0.4760 0.8584 0.5300 0.4760 0.4760 0.6023 0.6023 0.8584 0.4760 0.4760 0.5300 0.4853 0.6023 0.5300 0.4760 0.6386 0.8584 0.6023 0.8584 0.4760 0.5300 0.4760 0.6023 0.5300 0.8584 0.8584 0.5300 0.8584 0.4853 0.4760 0.8584 0.4760 0.6386 0.4760 0.4760 0.5300 0.5300 0.4853 0.4760 0.6386 0.8584 0.6023 0.6386 0.5300 0.4760 0.8584 0.6386 0.6023 0.6386 0.4853 0.4853 0.6023 0.6386 0.4853 0.5300 0.6386 0.5300 0.4760 0.4853 0.5300 0.6023 0.6023 0.5300 0.6023 0.4853 0.6023 0.4853 0.5300 0.4760 0.4760 0.5300 0.5300 0.8584 0.4760 0.5300 0.4760 0.4853 0.6386 0.4760 0.5300 0.4853 0.5300 0.5300 0.4760 0.4760 0.6386 0.6023 0.4760 0.4760 0.8584 0.6023 0.6023 0.6386 0.6023 0.6023 0.8584 0.6023 0.6023 0.4853 0.5300 0.5300 0.4760 0.6023 0.4853 0.4760 0.6386 0.5300 0.5300 0.6023 0.5300 0.6386 0.8584 0.4853 0.5300 0.4853 0.5300 0.6023 0.4853 0.4760 0.5300 0.5300 0.5300 0.4760 0.6386 0.6386 0.6386 0.6023 0.4760 0.6386 0.6386 0.6386 0.6386 0.6386 0.8584 0.8584 0.6023 0.8584 0.8584 0.4853 0.6023 0.8584 0.8584 0.6386 0.8584 0.5300 0.6386 0.4760 0.4853 0.8584 0.8584 0.6023 0.6386 0.5300 0.6023 0.6023 0.4853 0.6023 0.6386 0.4760 0.4853 0.4760 0.6386 0.5300 0.6386 0.4760 0.6386 0.6386 0.5300 0.4760 0.5300 0.4760 0.8584 0.4760 0.4853 0.4853 0.6023 0.8584 0.8584 0.5300 0.6386 0.4760 0.6386 0.4853 0.6023 0.6386 0.6023 0.4853 0.6023 0.8584 0.4760 0.6386 0.5300 0.4853 0.6386 0.6386 0.8584 0.4853 0.6023 0.5300 0.6386 0.5300 0.4760 0.4853 0.6386 0.6023 0.8584 0.5300 0.4760 0.6386 0.6023 0.8584 0.4760 0.6386 0.5300 0.4760 0.4760 0.6023 0.8584 0.8584 0.5300 0.4853 0.6023 0.8584 0.8584 0.8584 0.4853 0.4760 0.6386 0.8584 0.6386 0.6386 0.4853 0.8584 0.5300 0.6023 0.5300 0.5300 0.5300 0.4760 0.4853 0.6386 0.4853 0.6023 0.8584 0.4853 0.4853 0.4760 0.6386 0.6023 0.6023 0.4760 0.8584 0.6023 0.5300 0.5300 0.5300 0.4760 0.4853 0.5300 0.6023 0.6386 0.8584 0.6386 0.6386 0.5300 0.6023 0.4853 0.6386 0.4853 0.5300 0.4853 0.6023 0.6386 0.6386 0.6386 0.4853 0.5300 0.6023 0.5300 0.5300 0.5300 0.6023 0.6386 0.6386 0.6023 0.8584 0.6386 0.4760 0.5300 0.6023 0.6386 0.6023 0.4853 0.5300 0.5300 0.5300 0.8584 0.6023 0.6023 0.6023 0.6386 0.4760 0.6023 0.4760 0.6023 0.6386 0.6386 0.4760 0.6386 0.4760 0.6023 0.6023 0.6023 0.6386 0.4760 0.6023 0.4760 0.8584 0.5300 0.5300 0.5300 0.6386 0.8584 0.6023 0.5300 0.4853 0.6023 0.4760 0.6023 0.4853 0.5300 0.8584 0.4853 0.4853 0.8584 0.4760 0.6023 0.4853 0.5300 0.6386 0.4853 0.6386 0.6023 0.6386 0.8584 0.8584 0.4760 0.4853 0.4760 0.5300 0.4853 0.4760 0.4760 0.4760 0.6386 0.4760 0.4853 0.5300 0.4853 0.8584 0.6386 0.4760 0.6386 0.4853 0.8584 0.4853 0.4760 0.8584 0.4760 0.4853 0.6023 0.5300 0.6386 0.6023 0.4853 0.6386 0.4853 0.6386 0.4853 0.6386 0.6023 0.5300 0.5300 0.6386 0.6386 0.6023 0.4760 0.4760 0.4853 0.4760 0.4760 0.5300 0.8584 0.4853 0.4853 0.6386 0.5300 0.6023 0.8584 0.8584 0.4760 0.4760 0.6023 0.8584 0.4853 0.4760 0.8584 0.6386 0.8584 0.6023 0.8584 0.4760 0.4853 0.6386 0.6023 0.8584 0.6023 0.4760 0.4853 0.4853 0.6023 0.4853 0.8584 0.4853 0.4853 0.8584 0.4760 0.6023 0.6023 0.6023 0.4853 0.4760 0.4760 0.5300 0.4853 0.4853 0.4853 0.6386 0.6386 0.6023 0.4760 0.4853 0.4760 0.6386 0.5300 0.6386 0.5300 0.6023 0.4853 0.5300 0.4853 0.4853 0.6386 0.4760 0.4760 0.8584 0.6023 0.4853 0.5300 0.8584 0.6386 0.6386 0.6386 0.4853 0.4853 0.4760 0.4853 0.6023 0.6023 0.5300 0.6023 0.4760 0.6023 0.8584 0.6023 0.6023 0.4853 0.6386 0.4853 0.6386 0.6023 0.5300 0.4760 0.6023 0.6023 0.8584 0.8584 0.5300 0.4853 0.4853 0.4760 0.6386 0.4853 0.8584 0.8584 0.4853 0.6023 0.5300 0.4760 0.5300 0.6386 0.4760 0.8584 0.8584 0.8584 0.5300 0.6386 0.4853 0.6386 0.6386 0.6023 0.4853 0.8584 0.6386 0.4760 0.8584 0.5300 0.6023 0.4853 0.4760 0.6386 0.5300 0.8584 0.8584 0.8584 0.4853 0.5300 0.8584 0.8584 0.6386 0.6386 0.4853 0.6023 0.6023 0.4760 0.6023 0.6023 0.4760 0.4760 0.6023 0.6023 0.6386 0.6023 0.6386 0.4853 0.5300 0.5300 0.4760 0.6023 0.8584 0.6023 0.5300 0.4853 0.4853 0.4853 0.4760 0.4853 0.8584 0.5300 0.8584 0.4760 0.6386 0.6023 0.6023 0.6386 0.4853 0.4760 0.6386 0.5300 0.8584 0.6023 0.6023 0.4760 0.4760 0.5300 0.5300 0.4853 0.6023 0.6023 0.6386 0.6023 0.8584 0.8584 0.5300 0.4853 0.4853 0.4853 0.5300 0.6023 0.6023 0.8584" HIT_INDICES="637 692 2744 3950 4248 5702 8493 9233 12539 12762 13414 14175 15865 16542 18470 18916 19002 20264 20939 23988 24000 24545 26050 26817 27226 27295 27880 28381 28500 29630 30004 30641 35132 36018 37009 37062 37172 37518 37991 39121 39817 40114 40570 40943 42160 42355 42598 42963 43007 43944 44154 44475 45968 46190 46570 46670 46919 47313 48094 48578 49435 49468 49672 50380 52216 52607 53209 53738 54400 55651 56972 57427 58023 58316 58963" ES_PROFILE="-0.0104 -0.0109 -0.0452 -0.0652 -0.0698 -0.0940 0.0474 0.1834 0.2045 0.2756 0.3323 0.3820 0.4038 0.4391 0.4436 0.4712 0.5045 0.5134 0.5300 0.4961 0.5137 0.5206 0.5064 0.5023 0.5029 0.5090 0.5044 0.4994 0.5005 0.4815 0.4751 0.4644 0.3888 0.3742 0.3578 0.3573 0.3559 0.3505 0.3429 0.3242 0.3128 0.3082 0.3009 0.2950 0.2748 0.2719 0.2682 0.2625 0.2621 0.2467 0.2436 0.2386 0.2137 0.2104 0.2043 0.2031 0.1993 0.1930 0.1802 0.1724 0.1584 0.1582 0.1552 0.1436 0.1129 0.1067 0.0970 0.0884 0.0776 0.0569 0.0349 0.0277 0.0180 0.0134 0.0029" RANK_AT_ES="20939.0000" RANK_SCORE_AT_ES="0.6943"/>
  <DTG RANKED_LIST="fpkm.rnk" TEMPLATE="sample.cls" GENESET="gene_sets.gmt#CARBOHYDRATE_KINASE_ACTIVITY(GO:0019200)" ES="0.5346" NES="0.8998" NP="0.4760" FDR="0.6247" FWER="1.0000" RND_ES="0.7130 0.4918 0.4918 0.6736 0.6736 0.5346 0.6736 0.5346 0.6850 0.5346 0.7130 0.5346 0.5346 0.5346 0.6736 0.6850 0.4918 0.4918 0.4918 0.4948 0.4948 0.4918 0.5346 0.4918 0.4948 0.5346 0.5346 0.4948 0.6736 0.5346 0.6850 0.6736 0.7130 0.5346 0.7130 0.4948 0.5346 0.6736 0.4948 0.4948 0.6850 0.6850 0.4948 0.5346 0.6850 0.5346 0.4948 0.4918 0.5346 0.6850 0.5346 0.7130 0.6736 0.4948 0.4918 0.5346 0.5346 0.4948 0.4918 0.6736 0.6736 0.5346 0.4948 0.7130 0.4948 0.6736 0.7130 0.4918 0.6850 0.7130 0.4948 0.6736 0.6850 0.5346 0.5346 0.4918 0.7130 0.7130 0.6736 0.6736 0.6850 0.5346 0.4918 0.4918 0.4948 0.7130 0.4948 0.4948 0.4948 0.6850 0.7130 0.6736 0.7130 0.6736 0.6850 0.5346 0.4948 0.4918 0.7130 0.6850 0.6850 0.5346 0.4918 0.7130 0.6736 0.7130 0.6850 0.5346 0.4918 0.7130 0.5346 0.7130 0.5346 0.5346 0.7130 0.6736 0.6736 0.4918 0.6850 0.4948 0.6736 0.5346 0.5346 0.5346 0.5346 0.6850 0.4948 0.5346 0.4948 0.6736 0.5346 0.7130 0.4948 0.4948 0.4948 0.4948 0.6736 0.7130 0.7130 0.5346 0.6850 0.5346 0.5346 0.7130 0.4948 0.5346 0.7130 0.5346 0.6850 0.6850 0.4948 0.6850 0.6850 0.6736 0.5346 0.7130 0.6850 0.6736 0.6736 0.4948 0.5346 0.6850 0.6736 0.4918 0.6736 0.6736 0.7130 0.7130 0.7130 0.4948 0.6850 0.5346 0.6850 0.5346 0.6736 0.5346 0.4948 0.5346 0.4948 0.5346 0.4948 0.4948 0.6736 0.5346 0.4918 0.4948 0.4918 0.5346 0.5346 0.6850 0.6736 0.4948 0.7130 0.7130 0.6850 0.4948 0.4948 0.6736 0.4948 0.7130 0.4918 0.4918 0.4948 0.7130 0.4918 0.4948 0.4918 0.4948 0.6736 0.4948 0.4918 0.5346 0.4948 0.4918 0.4918 0.6850 0.6850 0.6850 0.5346 0.4948 0.7130 0.6736 0.7130 0.7130 0.6736 0.6850 0.6850 0.6850 0.7130 0.4918 0.6736 0.4948 0.4918 0.4918 0.5346 0.4948 0.5346 0.6736 0.7130 0.6736 0.6736 0.6736 0.7130 0.5346 0.6850 0.5346 0.4918 0.4918 0.6850 0.7130 0.6850 0.5346 0.6850 0.6850 0.4918 0.5346 0.6850 0.5346 0.5346 0.7130 0.4918 0.6736 0.4948 0.4948 0.6850 0.6850 0.4948 0.6850 0.4948 0.4948 0.6850 0.7130 0.5346 0.7130 0.6850 0.6850 0.5346 0.6850 0.6736 0.7130 0.5346 0.4948 0.4948 0.5346 0.6736 0.6736 0.4918 0.7130 0.4948 0.5346 0.4918 0.4918 0.5346 0.7130 0.5346 0.4918 0.4918 0.4918 0.5346 0.5346 0.6736 0.5346 0.4948 0.4918 0.6736 0.5346 0.5346 0.6736 0.4948 0.4918 0.7130 0.4948 0.5346 0.6850 0.5346 0.6736 0.4948 0.4918 0.7130 0.4918 0.4918 0.7130 0.4918 0.6736 0.6850 0.6736 0.4948 0.4918 0.6736 0.4918 0.5346 0.4918 0.4948 0.4948 0.7130 0.4918 0.7130 0.4918 0.6736 0.4948 0.5346 0.4948 0.4948 0.6736 0.4948 0.4918 0.6736 0.4918 0.6736 0.7130 0.6736 0.4948 0.6736 0.7130 0.7130 0.7130 0.6736 0.4918 0.5346 0.4948 0.5346 0.5346 0.5346 0.4918 0.4948 0.4918 0.6850 0.6736 0.5346 0.4918 0.5346 0.6850 0.4918 0.4918 0.5346 0.5346 0.4918 0.4948 0.6850 0.5346 0.6850 0.6736 0.6850 0.4918 0.4918 0.4918 0.6850 0.5346 0.4948 0.7130 0.7130 0.6736 0.6850 0.6850 0.6736 0.5346 0.5346 0.6736 0.6736 0.6736 0.4918 0.6850 0.5346 0.4948 0.4948 0.4918 0.4918 0.4918 0.4918 0.4918 0.7130 0.5346 0.4918 0.4918 0.6850 0.6850 0.7130 0.4918 0.4918 0.5346 0.4948 0.6850 0.5346 0.4918 0.6736 0.7130 0.6850 0.7130 0.4918 0.5346 0.4918 0.6850 0.5346 0.7130 0.7130 0.5346 0.7130 0.4948 0.4918 0.7130 0.4918 0.6736 0.4918 0.4918 0.5346 0.5346 0.4948 0.4918 0.6736 0.7130 0.6850 0.6736 0.5346 0.4918 0.7130 0.6736 0.6850 0.6736 0.4948 0.4948 0.6850 0.6736 0.4948 0.5346 0.6736 0.5346 0.4918 0.4948 0.5346 0.6850 0.6850 0.5346 0.6850 0.4948 0.6850 0.4948 0.5346 0.4918 0.4918 0.5346 0.5346 0.7130 0.4918 0.5346 0.4918 0.4948 0.6736 0.4918 0.5346 0.4948 0.5346 0.5346 0.4918 0.4918 0.6736 0.6850 0.4918 0.4918 0.7130 0.6850 0.6850 0.6736 0.6850 0.6850 0.7130 0.6850 0.6850 0.4948 0.5346 0.5346 0.4918 0.6850 0.4948 0.4918 0.6736 0.5346 0.5346 0.6850 0.5346 0.6736 0.7130 0.4948 0.5346 0.4948 0.5346 0.6850 0.4948 0.4918 0.5346 0.5346 0.5346 0.4918 0.6736 0.6736 0.6736 0.6850 0.4918 0.6736 0.6736 0.6736 0.6736 0.6736 0.7130 0.7130 0.6850 0.7130 0.7130 0.4948 0.6850 0.7130 0.7130 0.6736 0.7130 0.5346 0.6736 0.4918 0.4948 0.7130 0.7130 0.6850 0.6736 0.5346 0.6850 0.6850 0.4948 0.6850 0.6736 0.4918 0.4948 0.4918 0.6736 0.5346 0.6736 0.4918 0.6736 0.6736 0.5346 0.4918 0.5346 0.4918 0.7130 0.4918 0.4948 0.4948 0.6850 0.7130 0.7130 0.5346 0.6736 0.4918 0.6736 0.4948 0.6850 0.6736 0.6850 0.4948 0.6850 0.7130 0.4918 0.6736 0.5346 0.4948 0.6736 0.6736 0.7130 0.4948 0.6850 0.5346 0.6736 0.5346 0.4918 0.4948 0.6736 0.6850 0.7130 0.5346 0.4918 0.6736 0.6850 0.7130 0.4918 0.6736 0.5346 0.4918 0.4918 0.6850 0.7130 0.7130 0.5346 0.4948 0.6850 0.7130 0.7130 0.7130 0.4948 0.4918 0.6736 0.7130 0.6736 0.6736 0.4948 0.7130 0.5346 0.6850 0.5346 0.5346 0.5346 0.4918 0.4948 0.6736 0.4948 0.6850 0.7130 0.4948 0.4948 0.4918 0.6736 0.6850 0.6850 0.4918 0.7130 0.6850 0.5346 0.5346 0.5346 0.4918 0.4948 0.5346 0.6850 0.6736 0.7130 0.6736 0.6736 0.5346 0.6850 0.4948 0.6736 0.4948 0.5346 0.4948 0.6850 0.6736 0.6736 0.6736 0.4948 0.5346 0.6850 0.5346 0.5346 0.5346 0.6850 0.6736 0.6736 0.6850 0.7130 0.6736 0.4918 0.5346 0.6850 0.6736 0.6850 0.4948 0.5346 0.5346 0.5346 0.7130 0.6850 0.6850 0.6850 0.6736 0.4918 0.6850 0.4918 0.6850 0.6736 0.6736 0.4918 0.6736 0.4918 0.6850 0.6850 0.6850 0.6736 0.4918 0.6850 0.4918 0.7130 0.5346 0.5346 0.5346 0.6736 0.7130 0.6850 0.5346 0.4948 0.6850 0.4918 0.6850 0.4948 0.5346 0.7130 0.4948 0.4948 0.7130 0.4918 0.6850 0.4948 0.5346 0.6736 0.4948 0.6736 0.6850 0.6736 0.7130 0.7130 0.4918 0.4948 0.4918 0.5346 0.4948 0.4918 0.4918 0.4918 0.6736 0.4918 0.4948 0.5346 0.4948 0.7130 0.6736 0.4918 0.6736 0.4948 0.7130 0.4948 0.4918 0.7130 0.4918 0.4948 0.6850 0.5346 0.6736 0.6850 0.4948 0.6736 0.4948 0.6736 0.4948 0.6736 0.6850 0.5346 0.5346 0.6736 0.6736 0.6850 0.4918 0.4918 0.4948 0.4918 0.4918 0.5346 0.7130 0.4948 0.4948 0.6736 0.5346 0.6850 0.7130 0.7130 0.4918 0.4918 0.6850 0.7130 0.4948 0.4918 0.7130 0.6736 0.7130 0.6850 0.7130 0.4918 0.4948 0.6736 0.6850 0.7130 0.6850 0.4918 0.4948 0.4948 0.6850 0.4948 0.7130 0.4948 0.4948 0.7130 0.4918 0.6850 0.6850 0.6850 0.4948 0.4918 0.4918 0.5346 0.4948 0.4948 0.4948 0.6736 0.6736 0.6850 0.4918 0.4948 0.4918 0.6736 0.5346 0.6736 0.5346 0.6850 0.4948 0.5346 0.4948 0.4948 0.6736 0.4918 0.4918 0.7130 0.6850 0.4948 0.5346 0.7130 0.6736 0.6736 0.6736 0.4948 0.4948 0.4918 0.4948 0.6850 0.6850 0.5346 0.6850 0.4918 0.6850 0.7130 0.6850 0.6850 0.4948 0.6736 0.4948 0.6736 0.6850 0.5346 0.4918 0.6850 0.6850 0.7130 0.7130 0.5346 0.4948 0.4948 0.4918 0.6736 0.4948 0.7130 0.7130 0.4948 0.6850 0.5346 0.4918 0.5346 0.6736 0.4918 0.7130 0.7130 0.7130 0.5346 0.6736 0.4948 0.6736 0.6736 0.6850 0.4948 0.7130 0.6736 0.4918 0.7130 0.5346 0.6850 0.4948 0.4918 0.6736 0.5346 0.7130 0.7130 0.7130 0.4948 0.5346 0.7130 0.7130 0.6736 0.6736 0.4948 0.6850 0.6850 0.4918 0.6850 0.6850 0.4918 0.4918 0.6850 0.6850 0.6736 0.6850 0.6736 0.4948 0.5346 0.5346 0.4918 0.6850 0.7130 0.6850 0.5346 0.4948 0.4948 0.4948 0.4918 0.4948 0.7130 0.5346 0.7130 0.4918 0.6736 0.6850 0.6850 0.6736 0.4948 0.4918 0.6736 0.5346 0.7130 0.6850 0.6850 0.4918 0.4918 0.5346 0.5346 0.4948 0.6850 0.6850 0.6736 0.6850 0.7130 0.7130 0.5346 0.4948 0.4948 0.4948 0.5346 0.6850 0.6850 0.7130" HIT_INDICES="8797 10436 12291 15322 18360 19114 20141 20569 21970 22264 23724 23841 25836 25953 26132 26205 26243 26672 27021 27640 31895" ES_PROFILE="0.0886 0.2157 0.2973 0.3220 0.3236 0.3591 0.3851 0.4198 0.4302 0.4581 0.4597 0.4836 0.4669 0.4814 0.4941 0.5084 0.5230 0.5290 0.5346 0.5328 0.4608" RANK_AT_ES="27021.0000" RANK_SCORE_AT_ES="0.2023"/>
  <DTG RANKED_LIST="fpkm.rnk" TEMPLATE="sample.cls" GENESET="gene_sets.gmt#ENDODERMAL_CELL_FATE_COMMITMENT(GO:0001711)" ES="0.5445" NES="0.8999" NP="0.8160" FDR="0.6240" FWER="1.0000" RND_ES="0.8254 0.5984 0.5984 0.5708 0.5708 0.5445 0.5708 0.5445 0.5620 0.5445 0.8254 0.5445 0.5445 0.5445 0.5708 0.5620 0.5984 0.5984 0.5984 0.5711 0.5711 0.5984 0.5445 0.5984 0.5711 0.5445 0.5445 0.5711 0.5708 0.5445 0.5620 0.5708 0.8254 0.5445 0.8254 0.5711 0.5445 0.5708 0.5711 0.5711 0.5620 0.5620 0.5711 0.5445 0.5620 0.5445 0.5711 0.5984 0.5445 0.5620 0.5445 0.8254 0.5708 0.5711 0.5984 0.5445 0.5445 0.5711 0.5984 0.5708 0.5708 0.5445 0.5711 0.8254 0.5711 0.5708 0.8254 0.5984 0.5620 0.8254 0.5711 0.5708 0.5620 0.5445 0.5445 0.5984 0.8254 0.8254 0.5708 0.5708 0.5620 0.5445 0.5984 0.5984 0.5711 0.8254 0.5711 0.5711 0.5711 0.5620 0.8254 0.5708 0.8254 0.5708 0.5620 0.5445 0.5711 0.5984 0.8254 0.5620 0.5620 0.5445 0.5984 0.8254 0.5708 0.8254 0.5620 0.5445 0.5984 0.8254 0.5445 0.8254 0.5445 0.5445 0.8254 0.5708 0.5708 0.5984 0.5620 0.5711 0.5708 0.5445 0.5445 0.5445 0.5445 0.5620 0.5711 0.5445 0.5711 0.5708 0.5445 0.8254 0.5711 0.5711 0.5711 0.5711 0.5708 0.8254 0.8254 0.5445 0.5620 0.5445 0.5445 0.8254 0.5711 0.5445 0.8254 0.5445 0.5620 0.5620 0.5711 0.5620 0.5620 0.5708 0.5445 0.8254 0.5620 0.5708 0.5708 0.5711 0.5445 0.5620 0.5708 0.5984 0.5708 0.5708 0.8254 0.8254 0.8254 0.5711 0.5620 0.5445 0.5620 0.5445 0.5708 0.5445 0.5711 0.5445 0.5711 0.5445 0.5711 0.5711 0.5708 0.5445 0.5984 0.5711 0.5984 0.5445 0.5445 0.5620 0.5708 0.5711 0.8254 0.8254 0.5620 0.5711 0.5711 0.5708 0.5711 0.8254 0.5984 0.5984 0.5711 0.8254 0.5984 0.5711 0.5984 0.5711 0.5708 0.5711 0.5984 0.5445 0.5711 0.5984 0.5984 0.5620 0.5620 0.5620 0.5445 0.5711 0.8254 0.5708 0.8254 0.8254 0.5708 0.5620 0.5620 0.5620 0.8254 0.5984 0.5708 0.5711 0.5984 0.5984 0.5445 0.5711 0.5445 0.5708 0.8254 0.5708 0.5708 0.5708 0.8254 0.5445 0.5620 0.5445 0.5984 0.5984 0.5620 0.8254 0.5620 0.5445 0.5620 0.5620 0.5984 0.5445 0.5620 0.5445 0.5445 0.8254 0.5984 0.5708 0.5711 0.5711 0.5620 0.5620 0.5711 0.5620 0.5711 0.5711 0.5620 0.8254 0.5445 0.8254 0.5620 0.5620 0.5445 0.5620 0.5708 0.8254 0.5445 0.5711 0.5711 0.5445 0.5708 0.5708 0.5984 0.8254 0.5711 0.5445 0.5984 0.5984 0.5445 0.8254 0.5445 0.5984 0.5984 0.5984 0.5445 0.5445 0.5708 0.5445 0.5711 0.5984 0.5708 0.5445 0.5445 0.5708 0.5711 0.5984 0.8254 0.5711 0.5445 0.5620 0.5445 0.5708 0.5711 0.5984 0.8254 0.5984 0.5984 0.8254 0.5984 0.5708 0.5620 0.5708 0.5711 0.5984 0.5708 0.5984 0.5445 0.5984 0.5711 0.5711 0.8254 0.5984 0.8254 0.5984 0.5708 0.5711 0.5445 0.5711 0.5711 0.5708 0.5711 0.5984 0.5708 0.5984 0.5708 0.8254 0.5708 0.5711 0.5708 0.8254 0.8254 0.8254 0.5708 0.5984 0.5445 0.5711 0.5445 0.5445 0.5445 0.5984 0.5711 0.5984 0.5620 0.5708 0.5445 0.5984 0.5445 0.5620 0.5984 0.5984 0.5445 0.5445 0.5984 0.5711 0.5620 0.5445 0.5620 0.5708 0.5620 0.5984 0.5984 0.5984 0.5620 0.5445 0.5711 0.8254 0.8254 0.5708 0.5620 0.5620 0.5708 0.5445 0.5445 0.5708 0.5708 0.5708 0.5984 0.5620 0.5445 0.5711 0.5711 0.5984 0.5984 0.5984 0.5984 0.5984 0.8254 0.5445 0.5984 0.5984 0.5620 0.5620 0.8254 0.5984 0.5984 0.5445 0.5711 0.5620 0.5445 0.5984 0.5708 0.8254 0.5620 0.8254 0.5984 0.5445 0.5984 0.5620 0.5445 0.8254 0.8254 0.5445 0.8254 0.5711 0.5984 0.8254 0.5984 0.5708 0.5984 0.5984 0.5445 0.5445 0.5711 0.5984 0.5708 0.8254 0.5620 0.5708 0.5445 0.5984 0.8254 0.5708 0.5620 0.5708 0.5711 0.5711 0.5620 0.5708 0.5711 0.5445 0.5708 0.5445 0.5984 0.5711 0.5445 0.5620 0.5620 0.5445 0.5620 0.5711 0.5620 0.5711 0.5445 0.5984 0.5984 0.5445 0.5445 0.8254 0.5984 0.5445 0.5984 0.5711 0.5708 0.5984 0.5445 0.5711 0.5445 0.5445 0.5984 0.5984 0.5708 0.5620 0.5984 0.5984 0.8254 0.5620 0.5620 0.5708 0.5620 0.5620 0.8254 0.5620 0.5620 0.5711 0.5445 0.5445 0.5984 0.5620 0.5711 0.5984 0.5708 0.5445 0.5445 0.5620 0.5445 0.5708 0.8254 0.5711 0.5445 0.5711 0.5445 0.5620 0.5711 0.5984 0.5445 0.5445 0.5445 0.5984 0.5708 0.5708 0.5708 0.5620 0.5984 0.5708 0.5708 0.5708 0.5708 0.5708 0.8254 0.8254 0.5620 0.8254 0.8254 0.5711 0.5620 0.8254 0.8254 0.5708 0.8254 0.5445 0.5708 0.5984 0.5711 0.8254 0.8254 0.5620 0.5708 0.5445 0.5620 0.5620 0.5711 0.5620 0.5708 0.5984 0.5711 0.5984 0.5708 0.5445 0.5708 0.5984 0.5708 0.5708 0.5445 0.5984 0.5445 0.5984 0.8254 0.5984 0.5711 0.5711 0.5620 0.8254 0.8254 0.5445 0.5708 0.5984 0.5708 0.5711 0.5620 0.5708 0.5620 0.5711 0.5620 0.8254 0.5984 0.5708 0.5445 0.5711 0.5708 0.5708 0.8254 0.5711 0.5620 0.5445 0.5708 0.5445 0.5984 0.5711 0.5708 0.5620 0.8254 0.5445 0.5984 0.5708 0.5620 0.8254 0.5984 0.5708 0.5445 0.5984 0.5984 0.5620 0.8254 0.8254 0.5445 0.5711 0.5620 0.8254 0.8254 0.8254 0.5711 0.5984 0.5708 0.8254 0.5708 0.5708 0.5711 0.8254 0.5445 0.5620 0.5445 0.5445 0.5445 0.5984 0.5711 0.5708 0.5711 0.5620 0.8254 0.5711 0.5711 0.5984 0.5708 0.5620 0.5620 0.5984 0.8254 0.5620 0.5445 0.5445 0.5445 0.5984 0.5711 0.5445 0.5620 0.5708 0.8254 0.5708 0.5708 0.5445 0.5620 0.5711 0.5708 0.5711 0.5445 0.5711 0.5620 0.5708 0.5708 0.5708 0.5711 0.5445 0.5620 0.5445 0.5445 0.5445 0.5620 0.5708 0.5708 0.5620 0.8254 0.5708 0.5984 0.5445 0.5620 0.5708 0.5620 0.5711 0.5445 0.5445 0.5445 0.8254 0.5620 0.5620 0.5620 0.5708 0.5984 0.5620 0.5984 0.5620 0.5708 0.5708 0.5984 0.5708 0.5984 0.5620 0.5620 0.5620 0.5708 0.5984 0.5620 0.5984 0.8254 0.5445 0.5445 0.5445 0.5708 0.8254 0.5620 0.5445 0.5711 0.5620 0.5984 0.5620 0.5711 0.5445 0.8254 0.5711 0.5711 0.8254 0.5984 0.5620 0.5711 0.5445 0.5708 0.5711 0.5708 0.5620 0.5708 0.8254 0.8254 0.5984 0.5711 0.5984 0.5445 0.5711 0.5984 0.5984 0.5984 0.5708 0.5984 0.5711 0.5445 0.5711 0.8254 0.5708 0.5984 0.5708 0.5711 0.8254 0.5711 0.5984 0.8254 0.5984 0.5711 0.5620 0.5445 0.5708 0.5620 0.5711 0.5708 0.5711 0.5708 0.5711 0.5708 0.5620 0.5445 0.5445 0.5708 0.5708 0.5620 0.5984 0.5984 0.5711 0.5984 0.5984 0.5445 0.8254 0.5711 0.5711 0.5708 0.5445 0.5620 0.8254 0.8254 0.5984 0.5984 0.5620 0.8254 0.5711 0.5984 0.8254 0.5708 0.8254 0.5620 0.8254 0.5984 0.5711 0.5708 0.5620 0.8254 0.5620 0.5984 0.5711 0.5711 0.5620 0.5711 0.8254 0.5711 0.5711 0.8254 0.5984 0.5620 0.5620 0.5620 0.5711 0.5984 0.5984 0.5445 0.5711 0.5711 0.5711 0.5708 0.5708 0.5620 0.5984 0.5711 0.5984 0.5708 0.5445 0.5708 0.5445 0.5620 0.5711 0.5445 0.5711 0.5711 0.5708 0.5984 0.5984 0.8254 0.5620 0.5711 0.5445 0.8254 0.5708 0.5708 0.5708 0.5711 0.5711 0.5984 0.5711 0.5620 0.5620 0.5445 0.5620 0.5984 0.5620 0.8254 0.5620 0.5620 0.5711 0.5708 0.5711 0.5708 0.5620 0.5445 0.5984 0.5620 0.5620 0.8254 0.8254 0.5445 0.5711 0.5711 0.5984 0.5708 0.5711 0.8254 0.8254 0.5711 0.5620 0.5445 0.5984 0.5445 0.5708 0.5984 0.8254 0.8254 0.8254 0.5445 0.5708 0.5711 0.5708 0.5708 0.5620 0.5711 0.8254 0.5708 0.5984 0.8254 0.5445 0.5620 0.5711 0.5984 0.5708 0.5445 0.8254 0.8254 0.8254 0.5711 0.5445 0.8254 0.8254 0.5708 0.5708 0.5711 0.5620 0.5620 0.5984 0.5620 0.5620 0.5984 0.5984 0.5620 0.5620 0.5708 0.5620 0.5708 0.5711 0.5445 0.5445 0.5984 0.5620 0.8254 0.5620 0.5445 0.5711 0.5711 0.5711 0.5984 0.5711 0.8254 0.5445 0.8254 0.5984 0.5708 0.5620 0.5620 0.5708 0.5711 0.5984 0.5708 0.5445 0.8254 0.5620 0.5620 0.5984 0.5984 0.5445 0.5445 0.5711 0.5620 0.5620 0.5708 0.5620 0.8254 0.8254 0.5445 0.5711 0.5711 0.5711 0.5445 0.5620 0.5620 0.8254" HIT_INDICES="1906 8553 11941 15530 15684 15832 19944 21649 23588 26292 26531 26767 29417 42901 53768 54629" ES_PROFILE="-0.0315 0.2043 0.3064 0.3444 0.4387 0.5313 0.5209 0.5396 0.5427 0.5170 0.5315 0.5445 0.5003 0.2730 0.0900 0.0762" RANK_AT_ES="26767.0000" RANK_SCORE_AT_ES="0.2235"/>
  <DTG RANKED_LIST="fpkm.rnk" TEMPLATE="sample.cls" GENESET="gene_sets.gmt#NEGATIVE_REGULATION_OF_COLLAGEN_METABOLIC_PROCESS(GO:0010713)" ES="0.5247" NES="0.9009" NP="0.6470" FDR="0.6199" FWER="1.0000" RND_ES="0.6881 0.5778 0.5778 0.6145 0.6145 0.5247 0.6145 0.5247 0.5212 0.5247 0.6881 0.5247 0.5247 0.5247 0.6145 0.5212 0.5778 0.5778 0.5778 0.5913 0.5913 0.5778 0.5247 0.5778 0.5913 0.5247 0.5247 0.5913 0.6145 0.5247 0.5212 0.6145 0.6881 0.5247 0.6881 0.5913 0.5247 0.6145 0.5913 0.5913 0.5212 0.5212 0.5913 0.5247 0.5212 0.5247 0.5913 0.5778 0.5247 0.5212 0.5247 0.6881 0.6145 0.5913 0.5778 0.5247 0.5247 0.5913 0.5778 0.6145 0.6145 0.5247 0.5913 0.6881 0.5913 0.6145 0.6881 0.5778 0.5212 0.6881 0.5913 0.6145 0.5212 0.5247 0.5247 0.5778 0.6881 0.6881 0.6145 0.6145 0.5212 0.5247 0.5778 0.5778 0.5913 0.6881 0.5913 0.5913 0.5913 0.5212 0.6881 0.6145 0.6881 0.6145 0.5212 0.5247 0.5913 0.5778 0.6881 0.5212 0.5212 0.5247 0.5778 0.6881 0.6145 0.6881 0.5212 0.5247 0.5778 0.6881 0.5247 0.6881 0.5247 0.5247 0.6881 0.6145 0.6145 0.5778 0.5212 0.5913 0.6145 0.5247 0.5247 0.5247 0.5247 0.5212 0.5913 0.5247 0.5913 0.6145 0.5247 0.6881 0.5913 0.5913 0.5913 0.5913 0.6145 0.6881 0.6881 0.5247 0.5212 0.5247 0.5247 0.6881 0.5913 0.5247 0.6881 0.5247 0.5212 0.5212 0.5913 0.5212 0.5212 0.6145 0.5247 0.6881 0.5212 0.6145 0.6145 0.5913 0.5247 0.5212 0.6145 0.5778 0.6145 0.6145 0.6881 0.6881 0.6881 0.5913 0.5212 0.5247 0.5212 0.5247 0.6145 0.5247 0.5913 0.5247 0.5913 0.5247 0.5913 0.5913 0.6145 0.5247 0.5778 0.5913 0.5778 0.5247 0.5247 0.5212 0.6145 0.5913 0.6881 0.6881 0.5212 0.5913 0.5913 0.6145 0.5913 0.6881 0.5778 0.5778 0.5913 0.6881 0.5778 0.5913 0.5778 0.5913 0.6145 0.5913 0.5778 0.5247 0.5913 0.5778 0.5778 0.5212 0.5212 0.5212 0.5247 0.5913 0.6881 0.6145 0.6881 0.6881 0.6145 0.5212 0.5212 0.5212 0.6881 0.5778 0.6145 0.5913 0.5778 0.5778 0.5247 0.5913 0.5247 0.6145 0.6881 0.6145 0.6145 0.6145 0.6881 0.5247 0.5212 0.5247 0.5778 0.5778 0.5212 0.6881 0.5212 0.5247 0.5212 0.5212 0.5778 0.5247 0.5212 0.5247 0.5247 0.6881 0.5778 0.6145 0.5913 0.5913 0.5212 0.5212 0.5913 0.5212 0.5913 0.5913 0.5212 0.6881 0.5247 0.6881 0.5212 0.5212 0.5247 0.5212 0.6145 0.6881 0.5247 0.5913 0.5913 0.5247 0.6145 0.6145 0.5778 0.6881 0.5913 0.5247 0.5778 0.5778 0.5247 0.6881 0.5247 0.5778 0.5778 0.5778 0.5247 0.5247 0.6145 0.5247 0.5913 0.5778 0.6145 0.5247 0.5247 0.6145 0.5913 0.5778 0.6881 0.5913 0.5247 0.5212 0.5247 0.6145 0.5913 0.5778 0.6881 0.5778 0.5778 0.6881 0.5778 0.6145 0.5212 0.6145 0.5913 0.5778 0.6145 0.5778 0.5247 0.5778 0.5913 0.5913 0.6881 0.5778 0.6881 0.5778 0.6145 0.5913 0.5247 0.5913 0.5913 0.6145 0.5913 0.5778 0.6145 0.5778 0.6145 0.6881 0.6145 0.5913 0.6145 0.6881 0.6881 0.6881 0.6145 0.5778 0.5247 0.5913 0.5247 0.5247 0.5247 0.5778 0.5913 0.5778 0.5212 0.6145 0.5247 0.5778 0.5247 0.5212 0.5778 0.5778 0.5247 0.5247 0.5778 0.5913 0.5212 0.5247 0.5212 0.6145 0.5212 0.5778 0.5778 0.5778 0.5212 0.5247 0.5913 0.6881 0.6881 0.6145 0.5212 0.5212 0.6145 0.5247 0.5247 0.6145 0.6145 0.6145 0.5778 0.5212 0.5247 0.5913 0.5913 0.5778 0.5778 0.5778 0.5778 0.5778 0.6881 0.5247 0.5778 0.5778 0.5212 0.5212 0.6881 0.5778 0.5778 0.5247 0.5913 0.5212 0.5247 0.5778 0.6145 0.6881 0.5212 0.6881 0.5778 0.5247 0.5778 0.5212 0.5247 0.6881 0.6881 0.5247 0.6881 0.5913 0.5778 0.6881 0.5778 0.6145 0.5778 0.5778 0.5247 0.5247 0.5913 0.5778 0.6145 0.6881 0.5212 0.6145 0.5247 0.5778 0.6881 0.6145 0.5212 0.6145 0.5913 0.5913 0.5212 0.6145 0.5913 0.5247 0.6145 0.5247 0.5778 0.5913 0.5247 0.5212 0.5212 0.5247 0.5212 0.5913 0.5212 0.5913 0.5247 0.5778 0.5778 0.5247 0.5247 0.6881 0.5778 0.5247 0.5778 0.5913 0.6145 0.5778 0.5247 0.5913 0.5247 0.5247 0.5778 0.5778 0.6145 0.5212 0.5778 0.5778 0.6881 0.5212 0.5212 0.6145 0.5212 0.5212 0.6881 0.5212 0.5212 0.5913 0.5247 0.5247 0.5778 0.5212 0.5913 0.5778 0.6145 0.5247 0.5247 0.5212 0.5247 0.6145 0.6881 0.5913 0.5247 0.5913 0.5247 0.5212 0.5913 0.5778 0.5247 0.5247 0.5247 0.5778 0.6145 0.6145 0.6145 0.5212 0.5778 0.6145 0.6145 0.6145 0.6145 0.6145 0.6881 0.6881 0.5212 0.6881 0.6881 0.5913 0.5212 0.6881 0.6881 0.6145 0.6881 0.5247 0.6145 0.5778 0.5913 0.6881 0.6881 0.5212 0.6145 0.5247 0.5212 0.5212 0.5913 0.5212 0.6145 0.5778 0.5913 0.5778 0.6145 0.5247 0.6145 0.5778 0.6145 0.6145 0.5247 0.5778 0.5247 0.5778 0.6881 0.5778 0.5913 0.5913 0.5212 0.6881 0.6881 0.5247 0.6145 0.5778 0.6145 0.5913 0.5212 0.6145 0.5212 0.5913 0.5212 0.6881 0.5778 0.6145 0.5247 0.5913 0.6145 0.6145 0.6881 0.5913 0.5212 0.5247 0.6145 0.5247 0.5778 0.5913 0.6145 0.5212 0.6881 0.5247 0.5778 0.6145 0.5212 0.6881 0.5778 0.6145 0.5247 0.5778 0.5778 0.5212 0.6881 0.6881 0.5247 0.5913 0.5212 0.6881 0.6881 0.6881 0.5913 0.5778 0.6145 0.6881 0.6145 0.6145 0.5913 0.6881 0.5247 0.5212 0.5247 0.5247 0.5247 0.5778 0.5913 0.6145 0.5913 0.5212 0.6881 0.5913 0.5913 0.5778 0.6145 0.5212 0.5212 0.5778 0.6881 0.5212 0.5247 0.5247 0.5247 0.5778 0.5913 0.5247 0.5212 0.6145 0.6881 0.6145 0.6145 0.5247 0.5212 0.5913 0.6145 0.5913 0.5247 0.5913 0.5212 0.6145 0.6145 0.6145 0.5913 0.5247 0.5212 0.5247 0.5247 0.5247 0.5212 0.6145 0.6145 0.5212 0.6881 0.6145 0.5778 0.5247 0.5212 0.6145 0.5212 0.5913 0.5247 0.5247 0.5247 0.6881 0.5212 0.5212 0.5212 0.6145 0.5778 0.5212 0.5778 0.5212 0.6145 0.6145 0.5778 0.6145 0.5778 0.5212 0.5212 0.5212 0.6145 0.5778 0.5212 0.5778 0.6881 0.5247 0.5247 0.5247 0.6145 0.6881 0.5212 0.5247 0.5913 0.5212 0.5778 0.5212 0.5913 0.5247 0.6881 0.5913 0.5913 0.6881 0.5778 0.5212 0.5913 0.5247 0.6145 0.5913 0.6145 0.5212 0.6145 0.6881 0.6881 0.5778 0.5913 0.5778 0.5247 0.5913 0.5778 0.5778 0.5778 0.6145 0.5778 0.5913 0.5247 0.5913 0.6881 0.6145 0.5778 0.6145 0.5913 0.6881 0.5913 0.5778 0.6881 0.5778 0.5913 0.5212 0.5247 0.6145 0.5212 0.5913 0.6145 0.5913 0.6145 0.5913 0.6145 0.5212 0.5247 0.5247 0.6145 0.6145 0.5212 0.5778 0.5778 0.5913 0.5778 0.5778 0.5247 0.6881 0.5913 0.5913 0.6145 0.5247 0.5212 0.6881 0.6881 0.5778 0.5778 0.5212 0.6881 0.5913 0.5778 0.6881 0.6145 0.6881 0.5212 0.6881 0.5778 0.5913 0.6145 0.5212 0.6881 0.5212 0.5778 0.5913 0.5913 0.5212 0.5913 0.6881 0.5913 0.5913 0.6881 0.5778 0.5212 0.5212 0.5212 0.5913 0.5778 0.5778 0.5247 0.5913 0.5913 0.5913 0.6145 0.6145 0.5212 0.5778 0.5913 0.5778 0.6145 0.5247 0.6145 0.5247 0.5212 0.5913 0.5247 0.5913 0.5913 0.6145 0.5778 0.5778 0.6881 0.5212 0.5913 0.5247 0.6881 0.6145 0.6145 0.6145 0.5913 0.5913 0.5778 0.5913 0.5212 0.5212 0.5247 0.5212 0.5778 0.5212 0.6881 0.5212 0.5212 0.5913 0.6145 0.5913 0.6145 0.5212 0.5247 0.5778 0.5212 0.5212 0.6881 0.6881 0.5247 0.5913 0.5913 0.5778 0.6145 0.5913 0.6881 0.6881 0.5913 0.5212 0.5247 0.5778 0.5247 0.6145 0.5778 0.6881 0.6881 0.6881 0.5247 0.6145 0.5913 0.6145 0.6145 0.5212 0.5913 0.6881 0.6145 0.5778 0.6881 0.5247 0.5212 0.5913 0.5778 0.6145 0.5247 0.6881 0.6881 0.6881 0.5913 0.5247 0.6881 0.6881 0.6145 0.6145 0.5913 0.5212 0.5212 0.5778 0.5212 0.5212 0.5778 0.5778 0.5212 0.5212 0.6145 0.5212 0.6145 0.5913 0.5247 0.5247 0.5778 0.5212 0.6881 0.5212 0.5247 0.5913 0.5913 0.5913 0.5778 0.5913 0.6881 0.5247 0.6881 0.5778 0.6145 0.5212 0.5212 0.6145 0.5913 0.5778 0.6145 0.5247 0.6881 0.5212 0.5212 0.5778 0.5778 0.5247 0.5247 0.5913 0.5212 0.5212 0.6145 0.5212 0.6881 0.6881 0.5247 0.5913 0.5913 0.5913 0.5247 0.5212 0.5212 0.6881" HIT_INDICES="315 14142 15820 19010 20759 21719 26027 26938 27490 34508 35086 40114 43946 44154 46724" ES_PROFILE="-0.0036 0.0341 0.2248 0.3211 0.4162 0.5084 0.4848 0.5057 0.5247 0.4077 0.3997 0.3164 0.2534 0.2516 0.2099" RANK_AT_ES="27490.0000" RANK_SCORE_AT_ES="0.1622"/>
  <DTG RANKED_LIST="fpkm.rnk" TEMPLATE="sample.cls" GENESET="gene_sets.gmt#REGULATION_OF_ACTIN_CYTOSKELETON_REORGANIZATION(GO:2000249)" ES="0.5426" NES="0.9010" NP="0.4760" FDR="0.6194" FWER="1.0000" RND_ES="0.9320 0.4977 0.4977 0.6099 0.6099 0.5426 0.6099 0.5426 0.5992 0.5426 0.9320 0.5426 0.5426 0.5426 0.6099 0.5992 0.4977 0.4977 0.4977 0.4932 0.4932 0.4977 0.5426 0.4977 0.4932 0.5426 0.5426 0.4932 0.6099 0.5426 0.5992 0.6099 0.9320 0.5426 0.9320 0.4932 0.5426 0.6099 0.4932 0.4932 0.5992 0.5992 0.4932 0.5426 0.5992 0.5426 0.4932 0.4977 0.5426 0.5992 0.5426 0.9320 0.6099 0.4932 0.4977 0.5426 0.5426 0.4932 0.4977 0.6099 0.6099 0.5426 0.4932 0.9320 0.4932 0.6099 0.9320 0.4977 0.5992 0.9320 0.4932 0.6099 0.5992 0.5426 0.5426 0.4977 0.9320 0.9320 0.6099 0.6099 0.5992 0.5426 0.4977 0.4977 0.4932 0.9320 0.4932 0.4932 0.4932 0.5992 0.9320 0.6099 0.9320 0.6099 0.5992 0.5426 0.4932 0.4977 0.9320 0.5992 0.5992 0.5426 0.4977 0.9320 0.6099 0.9320 0.5992 0.5426 0.4977 0.9320 0.5426 0.9320 0.5426 0.5426 0.9320 0.6099 0.6099 0.4977 0.5992 0.4932 0.6099 0.5426 0.5426 0.5426 0.5426 0.5992 0.4932 0.5426 0.4932 0.6099 0.5426 0.9320 0.4932 0.4932 0.4932 0.4932 0.6099 0.9320 0.9320 0.5426 0.5992 0.5426 0.5426 0.9320 0.4932 0.5426 0.9320 0.5426 0.5992 0.5992 0.4932 0.5992 0.5992 0.6099 0.5426 0.9320 0.5992 0.6099 0.6099 0.4932 0.5426 0.5992 0.6099 0.4977 0.6099 0.6099 0.9320 0.9320 0.9320 0.4932 0.5992 0.5426 0.5992 0.5426 0.6099 0.5426 0.4932 0.5426 0.4932 0.5426 0.4932 0.4932 0.6099 0.5426 0.4977 0.4932 0.4977 0.5426 0.5426 0.5992 0.6099 0.4932 0.9320 0.9320 0.5992 0.4932 0.4932 0.6099 0.4932 0.9320 0.4977 0.4977 0.4932 0.9320 0.4977 0.4932 0.4977 0.4932 0.6099 0.4932 0.4977 0.5426 0.4932 0.4977 0.4977 0.5992 0.5992 0.5992 0.5426 0.4932 0.9320 0.6099 0.9320 0.9320 0.6099 0.5992 0.5992 0.5992 0.9320 0.4977 0.6099 0.4932 0.4977 0.4977 0.5426 0.4932 0.5426 0.6099 0.9320 0.6099 0.6099 0.6099 0.9320 0.5426 0.5992 0.5426 0.4977 0.4977 0.5992 0.9320 0.5992 0.5426 0.5992 0.5992 0.4977 0.5426 0.5992 0.5426 0.5426 0.9320 0.4977 0.6099 0.4932 0.4932 0.5992 0.5992 0.4932 0.5992 0.4932 0.4932 0.5992 0.9320 0.5426 0.9320 0.5992 0.5992 0.5426 0.5992 0.6099 0.9320 0.5426 0.4932 0.4932 0.5426 0.6099 0.6099 0.4977 0.9320 0.4932 0.5426 0.4977 0.4977 0.5426 0.9320 0.5426 0.4977 0.4977 0.4977 0.5426 0.5426 0.6099 0.5426 0.4932 0.4977 0.6099 0.5426 0.5426 0.6099 0.4932 0.4977 0.9320 0.4932 0.5426 0.5992 0.5426 0.6099 0.4932 0.4977 0.9320 0.4977 0.4977 0.9320 0.4977 0.6099 0.5992 0.6099 0.4932 0.4977 0.6099 0.4977 0.5426 0.4977 0.4932 0.4932 0.9320 0.4977 0.9320 0.4977 0.6099 0.4932 0.5426 0.4932 0.4932 0.6099 0.4932 0.4977 0.6099 0.4977 0.6099 0.9320 0.6099 0.4932 0.6099 0.9320 0.9320 0.9320 0.6099 0.4977 0.5426 0.4932 0.5426 0.5426 0.5426 0.4977 0.4932 0.4977 0.5992 0.6099 0.5426 0.4977 0.5426 0.5992 0.4977 0.4977 0.5426 0.5426 0.4977 0.4932 0.5992 0.5426 0.5992 0.6099 0.5992 0.4977 0.4977 0.4977 0.5992 0.5426 0.4932 0.9320 0.9320 0.6099 0.5992 0.5992 0.6099 0.5426 0.5426 0.6099 0.6099 0.6099 0.4977 0.5992 0.5426 0.4932 0.4932 0.4977 0.4977 0.4977 0.4977 0.4977 0.9320 0.5426 0.4977 0.4977 0.5992 0.5992 0.9320 0.4977 0.4977 0.5426 0.4932 0.5992 0.5426 0.4977 0.6099 0.9320 0.5992 0.9320 0.4977 0.5426 0.4977 0.5992 0.5426 0.9320 0.9320 0.5426 0.9320 0.4932 0.4977 0.9320 0.4977 0.6099 0.4977 0.4977 0.5426 0.5426 0.4932 0.4977 0.6099 0.9320 0.5992 0.6099 0.5426 0.4977 0.9320 0.6099 0.5992 0.6099 0.4932 0.4932 0.5992 0.6099 0.4932 0.5426 0.6099 0.5426 0.4977 0.4932 0.5426 0.5992 0.5992 0.5426 0.5992 0.4932 0.5992 0.4932 0.5426 0.4977 0.4977 0.5426 0.5426 0.9320 0.4977 0.5426 0.4977 0.4932 0.6099 0.4977 0.5426 0.4932 0.5426 0.5426 0.4977 0.4977 0.6099 0.5992 0.4977 0.4977 0.9320 0.5992 0.5992 0.6099 0.5992 0.5992 0.9320 0.5992 0.5992 0.4932 0.5426 0.5426 0.4977 0.5992 0.4932 0.4977 0.6099 0.5426 0.5426 0.5992 0.5426 0.6099 0.9320 0.4932 0.5426 0.4932 0.5426 0.5992 0.4932 0.4977 0.5426 0.5426 0.5426 0.4977 0.6099 0.6099 0.6099 0.5992 0.4977 0.6099 0.6099 0.6099 0.6099 0.6099 0.9320 0.9320 0.5992 0.9320 0.9320 0.4932 0.5992 0.9320 0.9320 0.6099 0.9320 0.5426 0.6099 0.4977 0.4932 0.9320 0.9320 0.5992 0.6099 0.5426 0.5992 0.5992 0.4932 0.5992 0.6099 0.4977 0.4932 0.4977 0.6099 0.5426 0.6099 0.4977 0.6099 0.6099 0.5426 0.4977 0.5426 0.4977 0.9320 0.4977 0.4932 0.4932 0.5992 0.9320 0.9320 0.5426 0.6099 0.4977 0.6099 0.4932 0.5992 0.6099 0.5992 0.4932 0.5992 0.9320 0.4977 0.6099 0.5426 0.4932 0.6099 0.6099 0.9320 0.4932 0.5992 0.5426 0.6099 0.5426 0.4977 0.4932 0.6099 0.5992 0.9320 0.5426 0.4977 0.6099 0.5992 0.9320 0.4977 0.6099 0.5426 0.4977 0.4977 0.5992 0.9320 0.9320 0.5426 0.4932 0.5992 0.9320 0.9320 0.9320 0.4932 0.4977 0.6099 0.9320 0.6099 0.6099 0.4932 0.9320 0.5426 0.5992 0.5426 0.5426 0.5426 0.4977 0.4932 0.6099 0.4932 0.5992 0.9320 0.4932 0.4932 0.4977 0.6099 0.5992 0.5992 0.4977 0.9320 0.5992 0.5426 0.5426 0.5426 0.4977 0.4932 0.5426 0.5992 0.6099 0.9320 0.6099 0.6099 0.5426 0.5992 0.4932 0.6099 0.4932 0.5426 0.4932 0.5992 0.6099 0.6099 0.6099 0.4932 0.5426 0.5992 0.5426 0.5426 0.5426 0.5992 0.6099 0.6099 0.5992 0.9320 0.6099 0.4977 0.5426 0.5992 0.6099 0.5992 0.4932 0.5426 0.5426 0.5426 0.9320 0.5992 0.5992 0.5992 0.6099 0.4977 0.5992 0.4977 0.5992 0.6099 0.6099 0.4977 0.6099 0.4977 0.5992 0.5992 0.5992 0.6099 0.4977 0.5992 0.4977 0.9320 0.5426 0.5426 0.5426 0.6099 0.9320 0.5992 0.5426 0.4932 0.5992 0.4977 0.5992 0.4932 0.5426 0.9320 0.4932 0.4932 0.9320 0.4977 0.5992 0.4932 0.5426 0.6099 0.4932 0.6099 0.5992 0.6099 0.9320 0.9320 0.4977 0.4932 0.4977 0.5426 0.4932 0.4977 0.4977 0.4977 0.6099 0.4977 0.4932 0.5426 0.4932 0.9320 0.6099 0.4977 0.6099 0.4932 0.9320 0.4932 0.4977 0.9320 0.4977 0.4932 0.5992 0.5426 0.6099 0.5992 0.4932 0.6099 0.4932 0.6099 0.4932 0.6099 0.5992 0.5426 0.5426 0.6099 0.6099 0.5992 0.4977 0.4977 0.4932 0.4977 0.4977 0.5426 0.9320 0.4932 0.4932 0.6099 0.5426 0.5992 0.9320 0.9320 0.4977 0.4977 0.5992 0.9320 0.4932 0.4977 0.9320 0.6099 0.9320 0.5992 0.9320 0.4977 0.4932 0.6099 0.5992 0.9320 0.5992 0.4977 0.4932 0.4932 0.5992 0.4932 0.9320 0.4932 0.4932 0.9320 0.4977 0.5992 0.5992 0.5992 0.4932 0.4977 0.4977 0.5426 0.4932 0.4932 0.4932 0.6099 0.6099 0.5992 0.4977 0.4932 0.4977 0.6099 0.5426 0.6099 0.5426 0.5992 0.4932 0.5426 0.4932 0.4932 0.6099 0.4977 0.4977 0.9320 0.5992 0.4932 0.5426 0.9320 0.6099 0.6099 0.6099 0.4932 0.4932 0.4977 0.4932 0.5992 0.5992 0.5426 0.5992 0.4977 0.5992 0.9320 0.5992 0.5992 0.4932 0.6099 0.4932 0.6099 0.5992 0.5426 0.4977 0.5992 0.5992 0.9320 0.9320 0.5426 0.4932 0.4932 0.4977 0.6099 0.4932 0.9320 0.9320 0.4932 0.5992 0.5426 0.4977 0.5426 0.6099 0.4977 0.9320 0.9320 0.9320 0.5426 0.6099 0.4932 0.6099 0.6099 0.5992 0.4932 0.9320 0.6099 0.4977 0.9320 0.5426 0.5992 0.4932 0.4977 0.6099 0.5426 0.9320 0.9320 0.9320 0.4932 0.5426 0.9320 0.9320 0.6099 0.6099 0.4932 0.5992 0.5992 0.4977 0.5992 0.5992 0.4977 0.4977 0.5992 0.5992 0.6099 0.5992 0.6099 0.4932 0.5426 0.5426 0.4977 0.5992 0.9320 0.5992 0.5426 0.4932 0.4932 0.4932 0.4977 0.4932 0.9320 0.5426 0.9320 0.4977 0.6099 0.5992 0.5992 0.6099 0.4932 0.4977 0.6099 0.5426 0.9320 0.5992 0.5992 0.4977 0.4977 0.5426 0.5426 0.4932 0.5992 0.5992 0.6099 0.5992 0.9320 0.9320 0.5426 0.4932 0.4932 0.4932 0.5426 0.5992 0.5992 0.9320" HIT_INDICES="1720 2134 4383 6617 11480 13673 13682 14179 14664 14699 18098 18395 18568 18869 20653 20968 21113 21805 22782 23507 24066 25080 25750 26269 26338 27048 27319 27904 28347 28832 29072 29741 31072 31165 32379" ES_PROFILE="-0.0288 -0.0355 -0.0733 0.3542 0.3339 0.3410 0.3851 0.4187 0.4500 0.4886 0.4572 0.4773 0.4990 0.5176 0.5071 0.5205 0.5364 0.5415 0.5395 0.5403 0.5426 0.5352 0.5322 0.5307 0.5366 0.5300 0.5303 0.5238 0.5188 0.5118 0.5086 0.4973 0.4748 0.4732 0.4527" RANK_AT_ES="24066.0000" RANK_SCORE_AT_ES="0.4343"/>
  <DTG RANKED_LIST="fpkm.rnk" TEMPLATE="sample.cls" GENESET="gene_sets.gmt#N_GLYCAN_PROCESSING(GO:0006491)" ES="0.5323" NES="0.9011" NP="0.4810" FDR="0.6193" FWER="1.0000" RND_ES="0.7049 0.6425 0.6425 0.5090 0.5090 0.5323 0.5090 0.5323 0.5047 0.5323 0.7049 0.5323 0.5323 0.5323 0.5090 0.5047 0.6425 0.6425 0.6425 0.6724 0.6724 0.6425 0.5323 0.6425 0.6724 0.5323 0.5323 0.6724 0.5090 0.5323 0.5047 0.5090 0.7049 0.5323 0.7049 0.6724 0.5323 0.5090 0.6724 0.6724 0.5047 0.5047 0.6724 0.5323 0.5047 0.5323 0.6724 0.6425 0.5323 0.5047 0.5323 0.7049 0.5090 0.6724 0.6425 0.5323 0.5323 0.6724 0.6425 0.5090 0.5090 0.5323 0.6724 0.7049 0.6724 0.5090 0.7049 0.6425 0.5047 0.7049 0.6724 0.5090 0.5047 0.5323 0.5323 0.6425 0.7049 0.7049 0.5090 0.5090 0.5047 0.5323 0.6425 0.6425 0.6724 0.7049 0.6724 0.6724 0.6724 0.5047 0.7049 0.5090 0.7049 0.5090 0.5047 0.5323 0.6724 0.6425 0.7049 0.5047 0.5047 0.5323 0.6425 0.7049 0.5090 0.7049 0.5047 0.5323 0.6425 0.7049 0.5323 0.7049 0.5323 0.5323 0.7049 0.5090 0.5090 0.6425 0.5047 0.6724 0.5090 0.5323 0.5323 0.5323 0.5323 0.5047 0.6724 0.5323 0.6724 0.5090 0.5323 0.7049 0.6724 0.6724 0.6724 0.6724 0.5090 0.7049 0.7049 0.5323 0.5047 0.5323 0.5323 0.7049 0.6724 0.5323 0.7049 0.5323 0.5047 0.5047 0.6724 0.5047 0.5047 0.5090 0.5323 0.7049 0.5047 0.5090 0.5090 0.6724 0.5323 0.5047 0.5090 0.6425 0.5090 0.5090 0.7049 0.7049 0.7049 0.6724 0.5047 0.5323 0.5047 0.5323 0.5090 0.5323 0.6724 0.5323 0.6724 0.5323 0.6724 0.6724 0.5090 0.5323 0.6425 0.6724 0.6425 0.5323 0.5323 0.5047 0.5090 0.6724 0.7049 0.7049 0.5047 0.6724 0.6724 0.5090 0.6724 0.7049 0.6425 0.6425 0.6724 0.7049 0.6425 0.6724 0.6425 0.6724 0.5090 0.6724 0.6425 0.5323 0.6724 0.6425 0.6425 0.5047 0.5047 0.5047 0.5323 0.6724 0.7049 0.5090 0.7049 0.7049 0.5090 0.5047 0.5047 0.5047 0.7049 0.6425 0.5090 0.6724 0.6425 0.6425 0.5323 0.6724 0.5323 0.5090 0.7049 0.5090 0.5090 0.5090 0.7049 0.5323 0.5047 0.5323 0.6425 0.6425 0.5047 0.7049 0.5047 0.5323 0.5047 0.5047 0.6425 0.5323 0.5047 0.5323 0.5323 0.7049 0.6425 0.5090 0.6724 0.6724 0.5047 0.5047 0.6724 0.5047 0.6724 0.6724 0.5047 0.7049 0.5323 0.7049 0.5047 0.5047 0.5323 0.5047 0.5090 0.7049 0.5323 0.6724 0.6724 0.5323 0.5090 0.5090 0.6425 0.7049 0.6724 0.5323 0.6425 0.6425 0.5323 0.7049 0.5323 0.6425 0.6425 0.6425 0.5323 0.5323 0.5090 0.5323 0.6724 0.6425 0.5090 0.5323 0.5323 0.5090 0.6724 0.6425 0.7049 0.6724 0.5323 0.5047 0.5323 0.5090 0.6724 0.6425 0.7049 0.6425 0.6425 0.7049 0.6425 0.5090 0.5047 0.5090 0.6724 0.6425 0.5090 0.6425 0.5323 0.6425 0.6724 0.6724 0.7049 0.6425 0.7049 0.6425 0.5090 0.6724 0.5323 0.6724 0.6724 0.5090 0.6724 0.6425 0.5090 0.6425 0.5090 0.7049 0.5090 0.6724 0.5090 0.7049 0.7049 0.7049 0.5090 0.6425 0.5323 0.6724 0.5323 0.5323 0.5323 0.6425 0.6724 0.6425 0.5047 0.5090 0.5323 0.6425 0.5323 0.5047 0.6425 0.6425 0.5323 0.5323 0.6425 0.6724 0.5047 0.5323 0.5047 0.5090 0.5047 0.6425 0.6425 0.6425 0.5047 0.5323 0.6724 0.7049 0.7049 0.5090 0.5047 0.5047 0.5090 0.5323 0.5323 0.5090 0.5090 0.5090 0.6425 0.5047 0.5323 0.6724 0.6724 0.6425 0.6425 0.6425 0.6425 0.6425 0.7049 0.5323 0.6425 0.6425 0.5047 0.5047 0.7049 0.6425 0.6425 0.5323 0.6724 0.5047 0.5323 0.6425 0.5090 0.7049 0.5047 0.7049 0.6425 0.5323 0.6425 0.5047 0.5323 0.7049 0.7049 0.5323 0.7049 0.6724 0.6425 0.7049 0.6425 0.5090 0.6425 0.6425 0.5323 0.5323 0.6724 0.6425 0.5090 0.7049 0.5047 0.5090 0.5323 0.6425 0.7049 0.5090 0.5047 0.5090 0.6724 0.6724 0.5047 0.5090 0.6724 0.5323 0.5090 0.5323 0.6425 0.6724 0.5323 0.5047 0.5047 0.5323 0.5047 0.6724 0.5047 0.6724 0.5323 0.6425 0.6425 0.5323 0.5323 0.7049 0.6425 0.5323 0.6425 0.6724 0.5090 0.6425 0.5323 0.6724 0.5323 0.5323 0.6425 0.6425 0.5090 0.5047 0.6425 0.6425 0.7049 0.5047 0.5047 0.5090 0.5047 0.5047 0.7049 0.5047 0.5047 0.6724 0.5323 0.5323 0.6425 0.5047 0.6724 0.6425 0.5090 0.5323 0.5323 0.5047 0.5323 0.5090 0.7049 0.6724 0.5323 0.6724 0.5323 0.5047 0.6724 0.6425 0.5323 0.5323 0.5323 0.6425 0.5090 0.5090 0.5090 0.5047 0.6425 0.5090 0.5090 0.5090 0.5090 0.5090 0.7049 0.7049 0.5047 0.7049 0.7049 0.6724 0.5047 0.7049 0.7049 0.5090 0.7049 0.5323 0.5090 0.6425 0.6724 0.7049 0.7049 0.5047 0.5090 0.5323 0.5047 0.5047 0.6724 0.5047 0.5090 0.6425 0.6724 0.6425 0.5090 0.5323 0.5090 0.6425 0.5090 0.5090 0.5323 0.6425 0.5323 0.6425 0.7049 0.6425 0.6724 0.6724 0.5047 0.7049 0.7049 0.5323 0.5090 0.6425 0.5090 0.6724 0.5047 0.5090 0.5047 0.6724 0.5047 0.7049 0.6425 0.5090 0.5323 0.6724 0.5090 0.5090 0.7049 0.6724 0.5047 0.5323 0.5090 0.5323 0.6425 0.6724 0.5090 0.5047 0.7049 0.5323 0.6425 0.5090 0.5047 0.7049 0.6425 0.5090 0.5323 0.6425 0.6425 0.5047 0.7049 0.7049 0.5323 0.6724 0.5047 0.7049 0.7049 0.7049 0.6724 0.6425 0.5090 0.7049 0.5090 0.5090 0.6724 0.7049 0.5323 0.5047 0.5323 0.5323 0.5323 0.6425 0.6724 0.5090 0.6724 0.5047 0.7049 0.6724 0.6724 0.6425 0.5090 0.5047 0.5047 0.6425 0.7049 0.5047 0.5323 0.5323 0.5323 0.6425 0.6724 0.5323 0.5047 0.5090 0.7049 0.5090 0.5090 0.5323 0.5047 0.6724 0.5090 0.6724 0.5323 0.6724 0.5047 0.5090 0.5090 0.5090 0.6724 0.5323 0.5047 0.5323 0.5323 0.5323 0.5047 0.5090 0.5090 0.5047 0.7049 0.5090 0.6425 0.5323 0.5047 0.5090 0.5047 0.6724 0.5323 0.5323 0.5323 0.7049 0.5047 0.5047 0.5047 0.5090 0.6425 0.5047 0.6425 0.5047 0.5090 0.5090 0.6425 0.5090 0.6425 0.5047 0.5047 0.5047 0.5090 0.6425 0.5047 0.6425 0.7049 0.5323 0.5323 0.5323 0.5090 0.7049 0.5047 0.5323 0.6724 0.5047 0.6425 0.5047 0.6724 0.5323 0.7049 0.6724 0.6724 0.7049 0.6425 0.5047 0.6724 0.5323 0.5090 0.6724 0.5090 0.5047 0.5090 0.7049 0.7049 0.6425 0.6724 0.6425 0.5323 0.6724 0.6425 0.6425 0.6425 0.5090 0.6425 0.6724 0.5323 0.6724 0.7049 0.5090 0.6425 0.5090 0.6724 0.7049 0.6724 0.6425 0.7049 0.6425 0.6724 0.5047 0.5323 0.5090 0.5047 0.6724 0.5090 0.6724 0.5090 0.6724 0.5090 0.5047 0.5323 0.5323 0.5090 0.5090 0.5047 0.6425 0.6425 0.6724 0.6425 0.6425 0.5323 0.7049 0.6724 0.6724 0.5090 0.5323 0.5047 0.7049 0.7049 0.6425 0.6425 0.5047 0.7049 0.6724 0.6425 0.7049 0.5090 0.7049 0.5047 0.7049 0.6425 0.6724 0.5090 0.5047 0.7049 0.5047 0.6425 0.6724 0.6724 0.5047 0.6724 0.7049 0.6724 0.6724 0.7049 0.6425 0.5047 0.5047 0.5047 0.6724 0.6425 0.6425 0.5323 0.6724 0.6724 0.6724 0.5090 0.5090 0.5047 0.6425 0.6724 0.6425 0.5090 0.5323 0.5090 0.5323 0.5047 0.6724 0.5323 0.6724 0.6724 0.5090 0.6425 0.6425 0.7049 0.5047 0.6724 0.5323 0.7049 0.5090 0.5090 0.5090 0.6724 0.6724 0.6425 0.6724 0.5047 0.5047 0.5323 0.5047 0.6425 0.5047 0.7049 0.5047 0.5047 0.6724 0.5090 0.6724 0.5090 0.5047 0.5323 0.6425 0.5047 0.5047 0.7049 0.7049 0.5323 0.6724 0.6724 0.6425 0.5090 0.6724 0.7049 0.7049 0.6724 0.5047 0.5323 0.6425 0.5323 0.5090 0.6425 0.7049 0.7049 0.7049 0.5323 0.5090 0.6724 0.5090 0.5090 0.5047 0.6724 0.7049 0.5090 0.6425 0.7049 0.5323 0.5047 0.6724 0.6425 0.5090 0.5323 0.7049 0.7049 0.7049 0.6724 0.5323 0.7049 0.7049 0.5090 0.5090 0.6724 0.5047 0.5047 0.6425 0.5047 0.5047 0.6425 0.6425 0.5047 0.5047 0.5090 0.5047 0.5090 0.6724 0.5323 0.5323 0.6425 0.5047 0.7049 0.5047 0.5323 0.6724 0.6724 0.6724 0.6425 0.6724 0.7049 0.5323 0.7049 0.6425 0.5090 0.5047 0.5047 0.5090 0.6724 0.6425 0.5090 0.5323 0.7049 0.5047 0.5047 0.6425 0.6425 0.5323 0.5323 0.6724 0.5047 0.5047 0.5090 0.5047 0.7049 0.7049 0.5323 0.6724 0.6724 0.6724 0.5323 0.5047 0.5047 0.7049" HIT_INDICES="3767 15619 15779 16796 17159 18381 19007 19098 19238 20880 22341 23964 24672 24776 25007 26930 27037 28071 43276" ES_PROFILE="-0.0629 -0.1527 -0.0468 0.0330 0.1198 0.1791 0.2426 0.3142 0.3838 0.4163 0.4408 0.4514 0.4728 0.5037 0.5313 0.5168 0.5323 0.5246 0.2683" RANK_AT_ES="27037.0000" RANK_SCORE_AT_ES="0.2012"/>
  <DTG RANKED_LIST="fpkm.rnk" TEMPLATE="sample.cls" GENESET="gene_sets.gmt#MAINTENANCE_OF_GASTROINTESTINAL_EPITHELIUM(GO:0030277)" ES="0.5751" NES="0.9015" NP="0.6440" FDR="0.6180" FWER="1.0000" RND_ES="0.9385 0.5847 0.5847 0.5927 0.5927 0.5751 0.5927 0.5751 0.6375 0.5751 0.9385 0.5751 0.5751 0.5751 0.5927 0.6375 0.5847 0.5847 0.5847 0.5549 0.5549 0.5847 0.5751 0.5847 0.5549 0.5751 0.5751 0.5549 0.5927 0.5751 0.6375 0.5927 0.9385 0.5751 0.9385 0.5549 0.5751 0.5927 0.5549 0.5549 0.6375 0.6375 0.5549 0.5751 0.6375 0.5751 0.5549 0.5847 0.5751 0.6375 0.5751 0.9385 0.5927 0.5549 0.5847 0.5751 0.5751 0.5549 0.5847 0.5927 0.5927 0.5751 0.5549 0.9385 0.5549 0.5927 0.9385 0.5847 0.6375 0.9385 0.5549 0.5927 0.6375 0.5751 0.5751 0.5847 0.9385 0.9385 0.5927 0.5927 0.6375 0.5751 0.5847 0.5847 0.5549 0.9385 0.5549 0.5549 0.5549 0.6375 0.9385 0.5927 0.9385 0.5927 0.6375 0.5751 0.5549 0.5847 0.9385 0.6375 0.6375 0.5751 0.5847 0.9385 0.5927 0.9385 0.6375 0.5751 0.5847 0.9385 0.5751 0.9385 0.5751 0.5751 0.9385 0.5927 0.5927 0.5847 0.6375 0.5549 0.5927 0.5751 0.5751 0.5751 0.5751 0.6375 0.5549 0.5751 0.5549 0.5927 0.5751 0.9385 0.5549 0.5549 0.5549 0.5549 0.5927 0.9385 0.9385 0.5751 0.6375 0.5751 0.5751 0.9385 0.5549 0.5751 0.9385 0.5751 0.6375 0.6375 0.5549 0.6375 0.6375 0.5927 0.5751 0.9385 0.6375 0.5927 0.5927 0.5549 0.5751 0.6375 0.5927 0.5847 0.5927 0.5927 0.9385 0.9385 0.9385 0.5549 0.6375 0.5751 0.6375 0.5751 0.5927 0.5751 0.5549 0.5751 0.5549 0.5751 0.5549 0.5549 0.5927 0.5751 0.5847 0.5549 0.5847 0.5751 0.5751 0.6375 0.5927 0.5549 0.9385 0.9385 0.6375 0.5549 0.5549 0.5927 0.5549 0.9385 0.5847 0.5847 0.5549 0.9385 0.5847 0.5549 0.5847 0.5549 0.5927 0.5549 0.5847 0.5751 0.5549 0.5847 0.5847 0.6375 0.6375 0.6375 0.5751 0.5549 0.9385 0.5927 0.9385 0.9385 0.5927 0.6375 0.6375 0.6375 0.9385 0.5847 0.5927 0.5549 0.5847 0.5847 0.5751 0.5549 0.5751 0.5927 0.9385 0.5927 0.5927 0.5927 0.9385 0.5751 0.6375 0.5751 0.5847 0.5847 0.6375 0.9385 0.6375 0.5751 0.6375 0.6375 0.5847 0.5751 0.6375 0.5751 0.5751 0.9385 0.5847 0.5927 0.5549 0.5549 0.6375 0.6375 0.5549 0.6375 0.5549 0.5549 0.6375 0.9385 0.5751 0.9385 0.6375 0.6375 0.5751 0.6375 0.5927 0.9385 0.5751 0.5549 0.5549 0.5751 0.5927 0.5927 0.5847 0.9385 0.5549 0.5751 0.5847 0.5847 0.5751 0.9385 0.5751 0.5847 0.5847 0.5847 0.5751 0.5751 0.5927 0.5751 0.5549 0.5847 0.5927 0.5751 0.5751 0.5927 0.5549 0.5847 0.9385 0.5549 0.5751 0.6375 0.5751 0.5927 0.5549 0.5847 0.9385 0.5847 0.5847 0.9385 0.5847 0.5927 0.6375 0.5927 0.5549 0.5847 0.5927 0.5847 0.5751 0.5847 0.5549 0.5549 0.9385 0.5847 0.9385 0.5847 0.5927 0.5549 0.5751 0.5549 0.5549 0.5927 0.5549 0.5847 0.5927 0.5847 0.5927 0.9385 0.5927 0.5549 0.5927 0.9385 0.9385 0.9385 0.5927 0.5847 0.5751 0.5549 0.5751 0.5751 0.5751 0.5847 0.5549 0.5847 0.6375 0.5927 0.5751 0.5847 0.5751 0.6375 0.5847 0.5847 0.5751 0.5751 0.5847 0.5549 0.6375 0.5751 0.6375 0.5927 0.6375 0.5847 0.5847 0.5847 0.6375 0.5751 0.5549 0.9385 0.9385 0.5927 0.6375 0.6375 0.5927 0.5751 0.5751 0.5927 0.5927 0.5927 0.5847 0.6375 0.5751 0.5549 0.5549 0.5847 0.5847 0.5847 0.5847 0.5847 0.9385 0.5751 0.5847 0.5847 0.6375 0.6375 0.9385 0.5847 0.5847 0.5751 0.5549 0.6375 0.5751 0.5847 0.5927 0.9385 0.6375 0.9385 0.5847 0.5751 0.5847 0.6375 0.5751 0.9385 0.9385 0.5751 0.9385 0.5549 0.5847 0.9385 0.5847 0.5927 0.5847 0.5847 0.5751 0.5751 0.5549 0.5847 0.5927 0.9385 0.6375 0.5927 0.5751 0.5847 0.9385 0.5927 0.6375 0.5927 0.5549 0.5549 0.6375 0.5927 0.5549 0.5751 0.5927 0.5751 0.5847 0.5549 0.5751 0.6375 0.6375 0.5751 0.6375 0.5549 0.6375 0.5549 0.5751 0.5847 0.5847 0.5751 0.5751 0.9385 0.5847 0.5751 0.5847 0.5549 0.5927 0.5847 0.5751 0.5549 0.5751 0.5751 0.5847 0.5847 0.5927 0.6375 0.5847 0.5847 0.9385 0.6375 0.6375 0.5927 0.6375 0.6375 0.9385 0.6375 0.6375 0.5549 0.5751 0.5751 0.5847 0.6375 0.5549 0.5847 0.5927 0.5751 0.5751 0.6375 0.5751 0.5927 0.9385 0.5549 0.5751 0.5549 0.5751 0.6375 0.5549 0.5847 0.5751 0.5751 0.5751 0.5847 0.5927 0.5927 0.5927 0.6375 0.5847 0.5927 0.5927 0.5927 0.5927 0.5927 0.9385 0.9385 0.6375 0.9385 0.9385 0.5549 0.6375 0.9385 0.9385 0.5927 0.9385 0.5751 0.5927 0.5847 0.5549 0.9385 0.9385 0.6375 0.5927 0.5751 0.6375 0.6375 0.5549 0.6375 0.5927 0.5847 0.5549 0.5847 0.5927 0.5751 0.5927 0.5847 0.5927 0.5927 0.5751 0.5847 0.5751 0.5847 0.9385 0.5847 0.5549 0.5549 0.6375 0.9385 0.9385 0.5751 0.5927 0.5847 0.5927 0.5549 0.6375 0.5927 0.6375 0.5549 0.6375 0.9385 0.5847 0.5927 0.5751 0.5549 0.5927 0.5927 0.9385 0.5549 0.6375 0.5751 0.5927 0.5751 0.5847 0.5549 0.5927 0.6375 0.9385 0.5751 0.5847 0.5927 0.6375 0.9385 0.5847 0.5927 0.5751 0.5847 0.5847 0.6375 0.9385 0.9385 0.5751 0.5549 0.6375 0.9385 0.9385 0.9385 0.5549 0.5847 0.5927 0.9385 0.5927 0.5927 0.5549 0.9385 0.5751 0.6375 0.5751 0.5751 0.5751 0.5847 0.5549 0.5927 0.5549 0.6375 0.9385 0.5549 0.5549 0.5847 0.5927 0.6375 0.6375 0.5847 0.9385 0.6375 0.5751 0.5751 0.5751 0.5847 0.5549 0.5751 0.6375 0.5927 0.9385 0.5927 0.5927 0.5751 0.6375 0.5549 0.5927 0.5549 0.5751 0.5549 0.6375 0.5927 0.5927 0.5927 0.5549 0.5751 0.6375 0.5751 0.5751 0.5751 0.6375 0.5927 0.5927 0.6375 0.9385 0.5927 0.5847 0.5751 0.6375 0.5927 0.6375 0.5549 0.5751 0.5751 0.5751 0.9385 0.6375 0.6375 0.6375 0.5927 0.5847 0.6375 0.5847 0.6375 0.5927 0.5927 0.5847 0.5927 0.5847 0.6375 0.6375 0.6375 0.5927 0.5847 0.6375 0.5847 0.9385 0.5751 0.5751 0.5751 0.5927 0.9385 0.6375 0.5751 0.5549 0.6375 0.5847 0.6375 0.5549 0.5751 0.9385 0.5549 0.5549 0.9385 0.5847 0.6375 0.5549 0.5751 0.5927 0.5549 0.5927 0.6375 0.5927 0.9385 0.9385 0.5847 0.5549 0.5847 0.5751 0.5549 0.5847 0.5847 0.5847 0.5927 0.5847 0.5549 0.5751 0.5549 0.9385 0.5927 0.5847 0.5927 0.5549 0.9385 0.5549 0.5847 0.9385 0.5847 0.5549 0.6375 0.5751 0.5927 0.6375 0.5549 0.5927 0.5549 0.5927 0.5549 0.5927 0.6375 0.5751 0.5751 0.5927 0.5927 0.6375 0.5847 0.5847 0.5549 0.5847 0.5847 0.5751 0.9385 0.5549 0.5549 0.5927 0.5751 0.6375 0.9385 0.9385 0.5847 0.5847 0.6375 0.9385 0.5549 0.5847 0.9385 0.5927 0.9385 0.6375 0.9385 0.5847 0.5549 0.5927 0.6375 0.9385 0.6375 0.5847 0.5549 0.5549 0.6375 0.5549 0.9385 0.5549 0.5549 0.9385 0.5847 0.6375 0.6375 0.6375 0.5549 0.5847 0.5847 0.5751 0.5549 0.5549 0.5549 0.5927 0.5927 0.6375 0.5847 0.5549 0.5847 0.5927 0.5751 0.5927 0.5751 0.6375 0.5549 0.5751 0.5549 0.5549 0.5927 0.5847 0.5847 0.9385 0.6375 0.5549 0.5751 0.9385 0.5927 0.5927 0.5927 0.5549 0.5549 0.5847 0.5549 0.6375 0.6375 0.5751 0.6375 0.5847 0.6375 0.9385 0.6375 0.6375 0.5549 0.5927 0.5549 0.5927 0.6375 0.5751 0.5847 0.6375 0.6375 0.9385 0.9385 0.5751 0.5549 0.5549 0.5847 0.5927 0.5549 0.9385 0.9385 0.5549 0.6375 0.5751 0.5847 0.5751 0.5927 0.5847 0.9385 0.9385 0.9385 0.5751 0.5927 0.5549 0.5927 0.5927 0.6375 0.5549 0.9385 0.5927 0.5847 0.9385 0.5751 0.6375 0.5549 0.5847 0.5927 0.5751 0.9385 0.9385 0.9385 0.5549 0.5751 0.9385 0.9385 0.5927 0.5927 0.5549 0.6375 0.6375 0.5847 0.6375 0.6375 0.5847 0.5847 0.6375 0.6375 0.5927 0.6375 0.5927 0.5549 0.5751 0.5751 0.5847 0.6375 0.9385 0.6375 0.5751 0.5549 0.5549 0.5549 0.5847 0.5549 0.9385 0.5751 0.9385 0.5847 0.5927 0.6375 0.6375 0.5927 0.5549 0.5847 0.5927 0.5751 0.9385 0.6375 0.6375 0.5847 0.5847 0.5751 0.5751 0.5549 0.6375 0.6375 0.5927 0.6375 0.9385 0.9385 0.5751 0.5549 0.5549 0.5549 0.5751 0.6375 0.6375 0.9385" HIT_INDICES="504 5777 7473 12018 12242 14575 18904 21473 22555 24226 25197 29714 30350 32525 32840 45125 45693" ES_PROFILE="-0.0079 -0.0965 0.3496 0.4016 0.5227 0.5751 0.5561 0.5527 0.5692 0.5672 0.5727 0.4963 0.4856 0.4488 0.4435 0.2363 0.2274" RANK_AT_ES="14575.0000" RANK_SCORE_AT_ES="1.4745"/>
  <DTG RANKED_LIST="fpkm.rnk" TEMPLATE="sample.cls" GENESET="gene_sets.gmt#NEGATIVE_REGULATION_OF_ANTIGEN_RECEPTOR_MEDIATED_SIGNALING_PATHWAY(GO:0050858)" ES="0.5277" NES="0.9040" NP="0.4810" FDR="0.6085" FWER="1.0000" RND_ES="0.8049 0.5723 0.5723 0.5232 0.5232 0.5277 0.5232 0.5277 0.5233 0.5277 0.8049 0.5277 0.5277 0.5277 0.5232 0.5233 0.5723 0.5723 0.5723 0.5915 0.5915 0.5723 0.5277 0.5723 0.5915 0.5277 0.5277 0.5915 0.5232 0.5277 0.5233 0.5232 0.8049 0.5277 0.8049 0.5915 0.5277 0.5232 0.5915 0.5915 0.5233 0.5233 0.5915 0.5277 0.5233 0.5277 0.5915 0.5723 0.5277 0.5233 0.5277 0.8049 0.5232 0.5915 0.5723 0.5277 0.5277 0.5915 0.5723 0.5232 0.5232 0.5277 0.5915 0.8049 0.5915 0.5232 0.8049 0.5723 0.5233 0.8049 0.5915 0.5232 0.5233 0.5277 0.5277 0.5723 0.8049 0.8049 0.5232 0.5232 0.5233 0.5277 0.5723 0.5723 0.5915 0.8049 0.5915 0.5915 0.5915 0.5233 0.8049 0.5232 0.8049 0.5232 0.5233 0.5277 0.5915 0.5723 0.8049 0.5233 0.5233 0.5277 0.5723 0.8049 0.5232 0.8049 0.5233 0.5277 0.5723 0.8049 0.5277 0.8049 0.5277 0.5277 0.8049 0.5232 0.5232 0.5723 0.5233 0.5915 0.5232 0.5277 0.5277 0.5277 0.5277 0.5233 0.5915 0.5277 0.5915 0.5232 0.5277 0.8049 0.5915 0.5915 0.5915 0.5915 0.5232 0.8049 0.8049 0.5277 0.5233 0.5277 0.5277 0.8049 0.5915 0.5277 0.8049 0.5277 0.5233 0.5233 0.5915 0.5233 0.5233 0.5232 0.5277 0.8049 0.5233 0.5232 0.5232 0.5915 0.5277 0.5233 0.5232 0.5723 0.5232 0.5232 0.8049 0.8049 0.8049 0.5915 0.5233 0.5277 0.5233 0.5277 0.5232 0.5277 0.5915 0.5277 0.5915 0.5277 0.5915 0.5915 0.5232 0.5277 0.5723 0.5915 0.5723 0.5277 0.5277 0.5233 0.5232 0.5915 0.8049 0.8049 0.5233 0.5915 0.5915 0.5232 0.5915 0.8049 0.5723 0.5723 0.5915 0.8049 0.5723 0.5915 0.5723 0.5915 0.5232 0.5915 0.5723 0.5277 0.5915 0.5723 0.5723 0.5233 0.5233 0.5233 0.5277 0.5915 0.8049 0.5232 0.8049 0.8049 0.5232 0.5233 0.5233 0.5233 0.8049 0.5723 0.5232 0.5915 0.5723 0.5723 0.5277 0.5915 0.5277 0.5232 0.8049 0.5232 0.5232 0.5232 0.8049 0.5277 0.5233 0.5277 0.5723 0.5723 0.5233 0.8049 0.5233 0.5277 0.5233 0.5233 0.5723 0.5277 0.5233 0.5277 0.5277 0.8049 0.5723 0.5232 0.5915 0.5915 0.5233 0.5233 0.5915 0.5233 0.5915 0.5915 0.5233 0.8049 0.5277 0.8049 0.5233 0.5233 0.5277 0.5233 0.5232 0.8049 0.5277 0.5915 0.5915 0.5277 0.5232 0.5232 0.5723 0.8049 0.5915 0.5277 0.5723 0.5723 0.5277 0.8049 0.5277 0.5723 0.5723 0.5723 0.5277 0.5277 0.5232 0.5277 0.5915 0.5723 0.5232 0.5277 0.5277 0.5232 0.5915 0.5723 0.8049 0.5915 0.5277 0.5233 0.5277 0.5232 0.5915 0.5723 0.8049 0.5723 0.5723 0.8049 0.5723 0.5232 0.5233 0.5232 0.5915 0.5723 0.5232 0.5723 0.5277 0.5723 0.5915 0.5915 0.8049 0.5723 0.8049 0.5723 0.5232 0.5915 0.5277 0.5915 0.5915 0.5232 0.5915 0.5723 0.5232 0.5723 0.5232 0.8049 0.5232 0.5915 0.5232 0.8049 0.8049 0.8049 0.5232 0.5723 0.5277 0.5915 0.5277 0.5277 0.5277 0.5723 0.5915 0.5723 0.5233 0.5232 0.5277 0.5723 0.5277 0.5233 0.5723 0.5723 0.5277 0.5277 0.5723 0.5915 0.5233 0.5277 0.5233 0.5232 0.5233 0.5723 0.5723 0.5723 0.5233 0.5277 0.5915 0.8049 0.8049 0.5232 0.5233 0.5233 0.5232 0.5277 0.5277 0.5232 0.5232 0.5232 0.5723 0.5233 0.5277 0.5915 0.5915 0.5723 0.5723 0.5723 0.5723 0.5723 0.8049 0.5277 0.5723 0.5723 0.5233 0.5233 0.8049 0.5723 0.5723 0.5277 0.5915 0.5233 0.5277 0.5723 0.5232 0.8049 0.5233 0.8049 0.5723 0.5277 0.5723 0.5233 0.5277 0.8049 0.8049 0.5277 0.8049 0.5915 0.5723 0.8049 0.5723 0.5232 0.5723 0.5723 0.5277 0.5277 0.5915 0.5723 0.5232 0.8049 0.5233 0.5232 0.5277 0.5723 0.8049 0.5232 0.5233 0.5232 0.5915 0.5915 0.5233 0.5232 0.5915 0.5277 0.5232 0.5277 0.5723 0.5915 0.5277 0.5233 0.5233 0.5277 0.5233 0.5915 0.5233 0.5915 0.5277 0.5723 0.5723 0.5277 0.5277 0.8049 0.5723 0.5277 0.5723 0.5915 0.5232 0.5723 0.5277 0.5915 0.5277 0.5277 0.5723 0.5723 0.5232 0.5233 0.5723 0.5723 0.8049 0.5233 0.5233 0.5232 0.5233 0.5233 0.8049 0.5233 0.5233 0.5915 0.5277 0.5277 0.5723 0.5233 0.5915 0.5723 0.5232 0.5277 0.5277 0.5233 0.5277 0.5232 0.8049 0.5915 0.5277 0.5915 0.5277 0.5233 0.5915 0.5723 0.5277 0.5277 0.5277 0.5723 0.5232 0.5232 0.5232 0.5233 0.5723 0.5232 0.5232 0.5232 0.5232 0.5232 0.8049 0.8049 0.5233 0.8049 0.8049 0.5915 0.5233 0.8049 0.8049 0.5232 0.8049 0.5277 0.5232 0.5723 0.5915 0.8049 0.8049 0.5233 0.5232 0.5277 0.5233 0.5233 0.5915 0.5233 0.5232 0.5723 0.5915 0.5723 0.5232 0.5277 0.5232 0.5723 0.5232 0.5232 0.5277 0.5723 0.5277 0.5723 0.8049 0.5723 0.5915 0.5915 0.5233 0.8049 0.8049 0.5277 0.5232 0.5723 0.5232 0.5915 0.5233 0.5232 0.5233 0.5915 0.5233 0.8049 0.5723 0.5232 0.5277 0.5915 0.5232 0.5232 0.8049 0.5915 0.5233 0.5277 0.5232 0.5277 0.5723 0.5915 0.5232 0.5233 0.8049 0.5277 0.5723 0.5232 0.5233 0.8049 0.5723 0.5232 0.5277 0.5723 0.5723 0.5233 0.8049 0.8049 0.5277 0.5915 0.5233 0.8049 0.8049 0.8049 0.5915 0.5723 0.5232 0.8049 0.5232 0.5232 0.5915 0.8049 0.5277 0.5233 0.5277 0.5277 0.5277 0.5723 0.5915 0.5232 0.5915 0.5233 0.8049 0.5915 0.5915 0.5723 0.5232 0.5233 0.5233 0.5723 0.8049 0.5233 0.5277 0.5277 0.5277 0.5723 0.5915 0.5277 0.5233 0.5232 0.8049 0.5232 0.5232 0.5277 0.5233 0.5915 0.5232 0.5915 0.5277 0.5915 0.5233 0.5232 0.5232 0.5232 0.5915 0.5277 0.5233 0.5277 0.5277 0.5277 0.5233 0.5232 0.5232 0.5233 0.8049 0.5232 0.5723 0.5277 0.5233 0.5232 0.5233 0.5915 0.5277 0.5277 0.5277 0.8049 0.5233 0.5233 0.5233 0.5232 0.5723 0.5233 0.5723 0.5233 0.5232 0.5232 0.5723 0.5232 0.5723 0.5233 0.5233 0.5233 0.5232 0.5723 0.5233 0.5723 0.8049 0.5277 0.5277 0.5277 0.5232 0.8049 0.5233 0.5277 0.5915 0.5233 0.5723 0.5233 0.5915 0.5277 0.8049 0.5915 0.5915 0.8049 0.5723 0.5233 0.5915 0.5277 0.5232 0.5915 0.5232 0.5233 0.5232 0.8049 0.8049 0.5723 0.5915 0.5723 0.5277 0.5915 0.5723 0.5723 0.5723 0.5232 0.5723 0.5915 0.5277 0.5915 0.8049 0.5232 0.5723 0.5232 0.5915 0.8049 0.5915 0.5723 0.8049 0.5723 0.5915 0.5233 0.5277 0.5232 0.5233 0.5915 0.5232 0.5915 0.5232 0.5915 0.5232 0.5233 0.5277 0.5277 0.5232 0.5232 0.5233 0.5723 0.5723 0.5915 0.5723 0.5723 0.5277 0.8049 0.5915 0.5915 0.5232 0.5277 0.5233 0.8049 0.8049 0.5723 0.5723 0.5233 0.8049 0.5915 0.5723 0.8049 0.5232 0.8049 0.5233 0.8049 0.5723 0.5915 0.5232 0.5233 0.8049 0.5233 0.5723 0.5915 0.5915 0.5233 0.5915 0.8049 0.5915 0.5915 0.8049 0.5723 0.5233 0.5233 0.5233 0.5915 0.5723 0.5723 0.5277 0.5915 0.5915 0.5915 0.5232 0.5232 0.5233 0.5723 0.5915 0.5723 0.5232 0.5277 0.5232 0.5277 0.5233 0.5915 0.5277 0.5915 0.5915 0.5232 0.5723 0.5723 0.8049 0.5233 0.5915 0.5277 0.8049 0.5232 0.5232 0.5232 0.5915 0.5915 0.5723 0.5915 0.5233 0.5233 0.5277 0.5233 0.5723 0.5233 0.8049 0.5233 0.5233 0.5915 0.5232 0.5915 0.5232 0.5233 0.5277 0.5723 0.5233 0.5233 0.8049 0.8049 0.5277 0.5915 0.5915 0.5723 0.5232 0.5915 0.8049 0.8049 0.5915 0.5233 0.5277 0.5723 0.5277 0.5232 0.5723 0.8049 0.8049 0.8049 0.5277 0.5232 0.5915 0.5232 0.5232 0.5233 0.5915 0.8049 0.5232 0.5723 0.8049 0.5277 0.5233 0.5915 0.5723 0.5232 0.5277 0.8049 0.8049 0.8049 0.5915 0.5277 0.8049 0.8049 0.5232 0.5232 0.5915 0.5233 0.5233 0.5723 0.5233 0.5233 0.5723 0.5723 0.5233 0.5233 0.5232 0.5233 0.5232 0.5915 0.5277 0.5277 0.5723 0.5233 0.8049 0.5233 0.5277 0.5915 0.5915 0.5915 0.5723 0.5915 0.8049 0.5277 0.8049 0.5723 0.5232 0.5233 0.5233 0.5232 0.5915 0.5723 0.5232 0.5277 0.8049 0.5233 0.5233 0.5723 0.5723 0.5277 0.5277 0.5915 0.5233 0.5233 0.5232 0.5233 0.8049 0.8049 0.5277 0.5915 0.5915 0.5915 0.5277 0.5233 0.5233 0.8049" HIT_INDICES="1925 3788 14729 15321 16160 17052 17841 18497 18785 20645 23520 24016 24797 26269 26995 27552 29232 29387 30789 39717 43928 56671 56701" ES_PROFILE="-0.0316 -0.0622 -0.1115 0.0043 0.1040 0.1922 0.2726 0.3479 0.4263 0.4633 0.4598 0.4927 0.5151 0.5153 0.5222 0.5277 0.5011 0.4994 0.4757 0.3256 0.2553 0.0407 0.0412" RANK_AT_ES="27552.0000" RANK_SCORE_AT_ES="0.1579"/>
  <DTG RANKED_LIST="fpkm.rnk" TEMPLATE="sample.cls" GENESET="gene_sets.gmt#LIPID_DIGESTION(GO:0044241)" ES="0.5480" NES="0.9042" NP="0.4760" FDR="0.6078" FWER="1.0000" RND_ES="0.8559 0.5125 0.5125 0.5541 0.5541 0.5480 0.5541 0.5480 0.6817 0.5480 0.8559 0.5480 0.5480 0.5480 0.5541 0.6817 0.5125 0.5125 0.5125 0.5309 0.5309 0.5125 0.5480 0.5125 0.5309 0.5480 0.5480 0.5309 0.5541 0.5480 0.6817 0.5541 0.8559 0.5480 0.8559 0.5309 0.5480 0.5541 0.5309 0.5309 0.6817 0.6817 0.5309 0.5480 0.6817 0.5480 0.5309 0.5125 0.5480 0.6817 0.5480 0.8559 0.5541 0.5309 0.5125 0.5480 0.5480 0.5309 0.5125 0.5541 0.5541 0.5480 0.5309 0.8559 0.5309 0.5541 0.8559 0.5125 0.6817 0.8559 0.5309 0.5541 0.6817 0.5480 0.5480 0.5125 0.8559 0.8559 0.5541 0.5541 0.6817 0.5480 0.5125 0.5125 0.5309 0.8559 0.5309 0.5309 0.5309 0.6817 0.8559 0.5541 0.8559 0.5541 0.6817 0.5480 0.5309 0.5125 0.8559 0.6817 0.6817 0.5480 0.5125 0.8559 0.5541 0.8559 0.6817 0.5480 0.5125 0.8559 0.5480 0.8559 0.5480 0.5480 0.8559 0.5541 0.5541 0.5125 0.6817 0.5309 0.5541 0.5480 0.5480 0.5480 0.5480 0.6817 0.5309 0.5480 0.5309 0.5541 0.5480 0.8559 0.5309 0.5309 0.5309 0.5309 0.5541 0.8559 0.8559 0.5480 0.6817 0.5480 0.5480 0.8559 0.5309 0.5480 0.8559 0.5480 0.6817 0.6817 0.5309 0.6817 0.6817 0.5541 0.5480 0.8559 0.6817 0.5541 0.5541 0.5309 0.5480 0.6817 0.5541 0.5125 0.5541 0.5541 0.8559 0.8559 0.8559 0.5309 0.6817 0.5480 0.6817 0.5480 0.5541 0.5480 0.5309 0.5480 0.5309 0.5480 0.5309 0.5309 0.5541 0.5480 0.5125 0.5309 0.5125 0.5480 0.5480 0.6817 0.5541 0.5309 0.8559 0.8559 0.6817 0.5309 0.5309 0.5541 0.5309 0.8559 0.5125 0.5125 0.5309 0.8559 0.5125 0.5309 0.5125 0.5309 0.5541 0.5309 0.5125 0.5480 0.5309 0.5125 0.5125 0.6817 0.6817 0.6817 0.5480 0.5309 0.8559 0.5541 0.8559 0.8559 0.5541 0.6817 0.6817 0.6817 0.8559 0.5125 0.5541 0.5309 0.5125 0.5125 0.5480 0.5309 0.5480 0.5541 0.8559 0.5541 0.5541 0.5541 0.8559 0.5480 0.6817 0.5480 0.5125 0.5125 0.6817 0.8559 0.6817 0.5480 0.6817 0.6817 0.5125 0.5480 0.6817 0.5480 0.5480 0.8559 0.5125 0.5541 0.5309 0.5309 0.6817 0.6817 0.5309 0.6817 0.5309 0.5309 0.6817 0.8559 0.5480 0.8559 0.6817 0.6817 0.5480 0.6817 0.5541 0.8559 0.5480 0.5309 0.5309 0.5480 0.5541 0.5541 0.5125 0.8559 0.5309 0.5480 0.5125 0.5125 0.5480 0.8559 0.5480 0.5125 0.5125 0.5125 0.5480 0.5480 0.5541 0.5480 0.5309 0.5125 0.5541 0.5480 0.5480 0.5541 0.5309 0.5125 0.8559 0.5309 0.5480 0.6817 0.5480 0.5541 0.5309 0.5125 0.8559 0.5125 0.5125 0.8559 0.5125 0.5541 0.6817 0.5541 0.5309 0.5125 0.5541 0.5125 0.5480 0.5125 0.5309 0.5309 0.8559 0.5125 0.8559 0.5125 0.5541 0.5309 0.5480 0.5309 0.5309 0.5541 0.5309 0.5125 0.5541 0.5125 0.5541 0.8559 0.5541 0.5309 0.5541 0.8559 0.8559 0.8559 0.5541 0.5125 0.5480 0.5309 0.5480 0.5480 0.5480 0.5125 0.5309 0.5125 0.6817 0.5541 0.5480 0.5125 0.5480 0.6817 0.5125 0.5125 0.5480 0.5480 0.5125 0.5309 0.6817 0.5480 0.6817 0.5541 0.6817 0.5125 0.5125 0.5125 0.6817 0.5480 0.5309 0.8559 0.8559 0.5541 0.6817 0.6817 0.5541 0.5480 0.5480 0.5541 0.5541 0.5541 0.5125 0.6817 0.5480 0.5309 0.5309 0.5125 0.5125 0.5125 0.5125 0.5125 0.8559 0.5480 0.5125 0.5125 0.6817 0.6817 0.8559 0.5125 0.5125 0.5480 0.5309 0.6817 0.5480 0.5125 0.5541 0.8559 0.6817 0.8559 0.5125 0.5480 0.5125 0.6817 0.5480 0.8559 0.8559 0.5480 0.8559 0.5309 0.5125 0.8559 0.5125 0.5541 0.5125 0.5125 0.5480 0.5480 0.5309 0.5125 0.5541 0.8559 0.6817 0.5541 0.5480 0.5125 0.8559 0.5541 0.6817 0.5541 0.5309 0.5309 0.6817 0.5541 0.5309 0.5480 0.5541 0.5480 0.5125 0.5309 0.5480 0.6817 0.6817 0.5480 0.6817 0.5309 0.6817 0.5309 0.5480 0.5125 0.5125 0.5480 0.5480 0.8559 0.5125 0.5480 0.5125 0.5309 0.5541 0.5125 0.5480 0.5309 0.5480 0.5480 0.5125 0.5125 0.5541 0.6817 0.5125 0.5125 0.8559 0.6817 0.6817 0.5541 0.6817 0.6817 0.8559 0.6817 0.6817 0.5309 0.5480 0.5480 0.5125 0.6817 0.5309 0.5125 0.5541 0.5480 0.5480 0.6817 0.5480 0.5541 0.8559 0.5309 0.5480 0.5309 0.5480 0.6817 0.5309 0.5125 0.5480 0.5480 0.5480 0.5125 0.5541 0.5541 0.5541 0.6817 0.5125 0.5541 0.5541 0.5541 0.5541 0.5541 0.8559 0.8559 0.6817 0.8559 0.8559 0.5309 0.6817 0.8559 0.8559 0.5541 0.8559 0.5480 0.5541 0.5125 0.5309 0.8559 0.8559 0.6817 0.5541 0.5480 0.6817 0.6817 0.5309 0.6817 0.5541 0.5125 0.5309 0.5125 0.5541 0.5480 0.5541 0.5125 0.5541 0.5541 0.5480 0.5125 0.5480 0.5125 0.8559 0.5125 0.5309 0.5309 0.6817 0.8559 0.8559 0.5480 0.5541 0.5125 0.5541 0.5309 0.6817 0.5541 0.6817 0.5309 0.6817 0.8559 0.5125 0.5541 0.5480 0.5309 0.5541 0.5541 0.8559 0.5309 0.6817 0.5480 0.5541 0.5480 0.5125 0.5309 0.5541 0.6817 0.8559 0.5480 0.5125 0.5541 0.6817 0.8559 0.5125 0.5541 0.5480 0.5125 0.5125 0.6817 0.8559 0.8559 0.5480 0.5309 0.6817 0.8559 0.8559 0.8559 0.5309 0.5125 0.5541 0.8559 0.5541 0.5541 0.5309 0.8559 0.5480 0.6817 0.5480 0.5480 0.5480 0.5125 0.5309 0.5541 0.5309 0.6817 0.8559 0.5309 0.5309 0.5125 0.5541 0.6817 0.6817 0.5125 0.8559 0.6817 0.5480 0.5480 0.5480 0.5125 0.5309 0.5480 0.6817 0.5541 0.8559 0.5541 0.5541 0.5480 0.6817 0.5309 0.5541 0.5309 0.5480 0.5309 0.6817 0.5541 0.5541 0.5541 0.5309 0.5480 0.6817 0.5480 0.5480 0.5480 0.6817 0.5541 0.5541 0.6817 0.8559 0.5541 0.5125 0.5480 0.6817 0.5541 0.6817 0.5309 0.5480 0.5480 0.5480 0.8559 0.6817 0.6817 0.6817 0.5541 0.5125 0.6817 0.5125 0.6817 0.5541 0.5541 0.5125 0.5541 0.5125 0.6817 0.6817 0.6817 0.5541 0.5125 0.6817 0.5125 0.8559 0.5480 0.5480 0.5480 0.5541 0.8559 0.6817 0.5480 0.5309 0.6817 0.5125 0.6817 0.5309 0.5480 0.8559 0.5309 0.5309 0.8559 0.5125 0.6817 0.5309 0.5480 0.5541 0.5309 0.5541 0.6817 0.5541 0.8559 0.8559 0.5125 0.5309 0.5125 0.5480 0.5309 0.5125 0.5125 0.5125 0.5541 0.5125 0.5309 0.5480 0.5309 0.8559 0.5541 0.5125 0.5541 0.5309 0.8559 0.5309 0.5125 0.8559 0.5125 0.5309 0.6817 0.5480 0.5541 0.6817 0.5309 0.5541 0.5309 0.5541 0.5309 0.5541 0.6817 0.5480 0.5480 0.5541 0.5541 0.6817 0.5125 0.5125 0.5309 0.5125 0.5125 0.5480 0.8559 0.5309 0.5309 0.5541 0.5480 0.6817 0.8559 0.8559 0.5125 0.5125 0.6817 0.8559 0.5309 0.5125 0.8559 0.5541 0.8559 0.6817 0.8559 0.5125 0.5309 0.5541 0.6817 0.8559 0.6817 0.5125 0.5309 0.5309 0.6817 0.5309 0.8559 0.5309 0.5309 0.8559 0.5125 0.6817 0.6817 0.6817 0.5309 0.5125 0.5125 0.5480 0.5309 0.5309 0.5309 0.5541 0.5541 0.6817 0.5125 0.5309 0.5125 0.5541 0.5480 0.5541 0.5480 0.6817 0.5309 0.5480 0.5309 0.5309 0.5541 0.5125 0.5125 0.8559 0.6817 0.5309 0.5480 0.8559 0.5541 0.5541 0.5541 0.5309 0.5309 0.5125 0.5309 0.6817 0.6817 0.5480 0.6817 0.5125 0.6817 0.8559 0.6817 0.6817 0.5309 0.5541 0.5309 0.5541 0.6817 0.5480 0.5125 0.6817 0.6817 0.8559 0.8559 0.5480 0.5309 0.5309 0.5125 0.5541 0.5309 0.8559 0.8559 0.5309 0.6817 0.5480 0.5125 0.5480 0.5541 0.5125 0.8559 0.8559 0.8559 0.5480 0.5541 0.5309 0.5541 0.5541 0.6817 0.5309 0.8559 0.5541 0.5125 0.8559 0.5480 0.6817 0.5309 0.5125 0.5541 0.5480 0.8559 0.8559 0.8559 0.5309 0.5480 0.8559 0.8559 0.5541 0.5541 0.5309 0.6817 0.6817 0.5125 0.6817 0.6817 0.5125 0.5125 0.6817 0.6817 0.5541 0.6817 0.5541 0.5309 0.5480 0.5480 0.5125 0.6817 0.8559 0.6817 0.5480 0.5309 0.5309 0.5309 0.5125 0.5309 0.8559 0.5480 0.8559 0.5125 0.5541 0.6817 0.6817 0.5541 0.5309 0.5125 0.5541 0.5480 0.8559 0.6817 0.6817 0.5125 0.5125 0.5480 0.5480 0.5309 0.6817 0.6817 0.5541 0.6817 0.8559 0.8559 0.5480 0.5309 0.5309 0.5309 0.5480 0.6817 0.6817 0.8559" HIT_INDICES="271 947 3155 10458 16681 18327 23316 24352 27347 28990 29385 32043 32211 44046 45792" ES_PROFILE="-0.0029 -0.0126 -0.0483 0.2822 0.3691 0.4983 0.4967 0.5480 0.5268 0.5048 0.4998 0.4548 0.4520 0.2535 0.2257" RANK_AT_ES="24352.0000" RANK_SCORE_AT_ES="0.4106"/>
  <DTG RANKED_LIST="fpkm.rnk" TEMPLATE="sample.cls" GENESET="gene_sets.gmt#MONOSACCHARIDE_CATABOLIC_PROCESS(GO:0046365)" ES="0.5407" NES="0.9046" NP="0.4760" FDR="0.6063" FWER="1.0000" RND_ES="0.8634 0.4962 0.4962 0.6429 0.6429 0.5407 0.6429 0.5407 0.6049 0.5407 0.8634 0.5407 0.5407 0.5407 0.6429 0.6049 0.4962 0.4962 0.4962 0.4897 0.4897 0.4962 0.5407 0.4962 0.4897 0.5407 0.5407 0.4897 0.6429 0.5407 0.6049 0.6429 0.8634 0.5407 0.8634 0.4897 0.5407 0.6429 0.4897 0.4897 0.6049 0.6049 0.4897 0.5407 0.6049 0.5407 0.4897 0.4962 0.5407 0.6049 0.5407 0.8634 0.6429 0.4897 0.4962 0.5407 0.5407 0.4897 0.4962 0.6429 0.6429 0.5407 0.4897 0.8634 0.4897 0.6429 0.8634 0.4962 0.6049 0.8634 0.4897 0.6429 0.6049 0.5407 0.5407 0.4962 0.8634 0.8634 0.6429 0.6429 0.6049 0.5407 0.4962 0.4962 0.4897 0.8634 0.4897 0.4897 0.4897 0.6049 0.8634 0.6429 0.8634 0.6429 0.6049 0.5407 0.4897 0.4962 0.8634 0.6049 0.6049 0.5407 0.4962 0.8634 0.6429 0.8634 0.6049 0.5407 0.4962 0.8634 0.5407 0.8634 0.5407 0.5407 0.8634 0.6429 0.6429 0.4962 0.6049 0.4897 0.6429 0.5407 0.5407 0.5407 0.5407 0.6049 0.4897 0.5407 0.4897 0.6429 0.5407 0.8634 0.4897 0.4897 0.4897 0.4897 0.6429 0.8634 0.8634 0.5407 0.6049 0.5407 0.5407 0.8634 0.4897 0.5407 0.8634 0.5407 0.6049 0.6049 0.4897 0.6049 0.6049 0.6429 0.5407 0.8634 0.6049 0.6429 0.6429 0.4897 0.5407 0.6049 0.6429 0.4962 0.6429 0.6429 0.8634 0.8634 0.8634 0.4897 0.6049 0.5407 0.6049 0.5407 0.6429 0.5407 0.4897 0.5407 0.4897 0.5407 0.4897 0.4897 0.6429 0.5407 0.4962 0.4897 0.4962 0.5407 0.5407 0.6049 0.6429 0.4897 0.8634 0.8634 0.6049 0.4897 0.4897 0.6429 0.4897 0.8634 0.4962 0.4962 0.4897 0.8634 0.4962 0.4897 0.4962 0.4897 0.6429 0.4897 0.4962 0.5407 0.4897 0.4962 0.4962 0.6049 0.6049 0.6049 0.5407 0.4897 0.8634 0.6429 0.8634 0.8634 0.6429 0.6049 0.6049 0.6049 0.8634 0.4962 0.6429 0.4897 0.4962 0.4962 0.5407 0.4897 0.5407 0.6429 0.8634 0.6429 0.6429 0.6429 0.8634 0.5407 0.6049 0.5407 0.4962 0.4962 0.6049 0.8634 0.6049 0.5407 0.6049 0.6049 0.4962 0.5407 0.6049 0.5407 0.5407 0.8634 0.4962 0.6429 0.4897 0.4897 0.6049 0.6049 0.4897 0.6049 0.4897 0.4897 0.6049 0.8634 0.5407 0.8634 0.6049 0.6049 0.5407 0.6049 0.6429 0.8634 0.5407 0.4897 0.4897 0.5407 0.6429 0.6429 0.4962 0.8634 0.4897 0.5407 0.4962 0.4962 0.5407 0.8634 0.5407 0.4962 0.4962 0.4962 0.5407 0.5407 0.6429 0.5407 0.4897 0.4962 0.6429 0.5407 0.5407 0.6429 0.4897 0.4962 0.8634 0.4897 0.5407 0.6049 0.5407 0.6429 0.4897 0.4962 0.8634 0.4962 0.4962 0.8634 0.4962 0.6429 0.6049 0.6429 0.4897 0.4962 0.6429 0.4962 0.5407 0.4962 0.4897 0.4897 0.8634 0.4962 0.8634 0.4962 0.6429 0.4897 0.5407 0.4897 0.4897 0.6429 0.4897 0.4962 0.6429 0.4962 0.6429 0.8634 0.6429 0.4897 0.6429 0.8634 0.8634 0.8634 0.6429 0.4962 0.5407 0.4897 0.5407 0.5407 0.5407 0.4962 0.4897 0.4962 0.6049 0.6429 0.5407 0.4962 0.5407 0.6049 0.4962 0.4962 0.5407 0.5407 0.4962 0.4897 0.6049 0.5407 0.6049 0.6429 0.6049 0.4962 0.4962 0.4962 0.6049 0.5407 0.4897 0.8634 0.8634 0.6429 0.6049 0.6049 0.6429 0.5407 0.5407 0.6429 0.6429 0.6429 0.4962 0.6049 0.5407 0.4897 0.4897 0.4962 0.4962 0.4962 0.4962 0.4962 0.8634 0.5407 0.4962 0.4962 0.6049 0.6049 0.8634 0.4962 0.4962 0.5407 0.4897 0.6049 0.5407 0.4962 0.6429 0.8634 0.6049 0.8634 0.4962 0.5407 0.4962 0.6049 0.5407 0.8634 0.8634 0.5407 0.8634 0.4897 0.4962 0.8634 0.4962 0.6429 0.4962 0.4962 0.5407 0.5407 0.4897 0.4962 0.6429 0.8634 0.6049 0.6429 0.5407 0.4962 0.8634 0.6429 0.6049 0.6429 0.4897 0.4897 0.6049 0.6429 0.4897 0.5407 0.6429 0.5407 0.4962 0.4897 0.5407 0.6049 0.6049 0.5407 0.6049 0.4897 0.6049 0.4897 0.5407 0.4962 0.4962 0.5407 0.5407 0.8634 0.4962 0.5407 0.4962 0.4897 0.6429 0.4962 0.5407 0.4897 0.5407 0.5407 0.4962 0.4962 0.6429 0.6049 0.4962 0.4962 0.8634 0.6049 0.6049 0.6429 0.6049 0.6049 0.8634 0.6049 0.6049 0.4897 0.5407 0.5407 0.4962 0.6049 0.4897 0.4962 0.6429 0.5407 0.5407 0.6049 0.5407 0.6429 0.8634 0.4897 0.5407 0.4897 0.5407 0.6049 0.4897 0.4962 0.5407 0.5407 0.5407 0.4962 0.6429 0.6429 0.6429 0.6049 0.4962 0.6429 0.6429 0.6429 0.6429 0.6429 0.8634 0.8634 0.6049 0.8634 0.8634 0.4897 0.6049 0.8634 0.8634 0.6429 0.8634 0.5407 0.6429 0.4962 0.4897 0.8634 0.8634 0.6049 0.6429 0.5407 0.6049 0.6049 0.4897 0.6049 0.6429 0.4962 0.4897 0.4962 0.6429 0.5407 0.6429 0.4962 0.6429 0.6429 0.5407 0.4962 0.5407 0.4962 0.8634 0.4962 0.4897 0.4897 0.6049 0.8634 0.8634 0.5407 0.6429 0.4962 0.6429 0.4897 0.6049 0.6429 0.6049 0.4897 0.6049 0.8634 0.4962 0.6429 0.5407 0.4897 0.6429 0.6429 0.8634 0.4897 0.6049 0.5407 0.6429 0.5407 0.4962 0.4897 0.6429 0.6049 0.8634 0.5407 0.4962 0.6429 0.6049 0.8634 0.4962 0.6429 0.5407 0.4962 0.4962 0.6049 0.8634 0.8634 0.5407 0.4897 0.6049 0.8634 0.8634 0.8634 0.4897 0.4962 0.6429 0.8634 0.6429 0.6429 0.4897 0.8634 0.5407 0.6049 0.5407 0.5407 0.5407 0.4962 0.4897 0.6429 0.4897 0.6049 0.8634 0.4897 0.4897 0.4962 0.6429 0.6049 0.6049 0.4962 0.8634 0.6049 0.5407 0.5407 0.5407 0.4962 0.4897 0.5407 0.6049 0.6429 0.8634 0.6429 0.6429 0.5407 0.6049 0.4897 0.6429 0.4897 0.5407 0.4897 0.6049 0.6429 0.6429 0.6429 0.4897 0.5407 0.6049 0.5407 0.5407 0.5407 0.6049 0.6429 0.6429 0.6049 0.8634 0.6429 0.4962 0.5407 0.6049 0.6429 0.6049 0.4897 0.5407 0.5407 0.5407 0.8634 0.6049 0.6049 0.6049 0.6429 0.4962 0.6049 0.4962 0.6049 0.6429 0.6429 0.4962 0.6429 0.4962 0.6049 0.6049 0.6049 0.6429 0.4962 0.6049 0.4962 0.8634 0.5407 0.5407 0.5407 0.6429 0.8634 0.6049 0.5407 0.4897 0.6049 0.4962 0.6049 0.4897 0.5407 0.8634 0.4897 0.4897 0.8634 0.4962 0.6049 0.4897 0.5407 0.6429 0.4897 0.6429 0.6049 0.6429 0.8634 0.8634 0.4962 0.4897 0.4962 0.5407 0.4897 0.4962 0.4962 0.4962 0.6429 0.4962 0.4897 0.5407 0.4897 0.8634 0.6429 0.4962 0.6429 0.4897 0.8634 0.4897 0.4962 0.8634 0.4962 0.4897 0.6049 0.5407 0.6429 0.6049 0.4897 0.6429 0.4897 0.6429 0.4897 0.6429 0.6049 0.5407 0.5407 0.6429 0.6429 0.6049 0.4962 0.4962 0.4897 0.4962 0.4962 0.5407 0.8634 0.4897 0.4897 0.6429 0.5407 0.6049 0.8634 0.8634 0.4962 0.4962 0.6049 0.8634 0.4897 0.4962 0.8634 0.6429 0.8634 0.6049 0.8634 0.4962 0.4897 0.6429 0.6049 0.8634 0.6049 0.4962 0.4897 0.4897 0.6049 0.4897 0.8634 0.4897 0.4897 0.8634 0.4962 0.6049 0.6049 0.6049 0.4897 0.4962 0.4962 0.5407 0.4897 0.4897 0.4897 0.6429 0.6429 0.6049 0.4962 0.4897 0.4962 0.6429 0.5407 0.6429 0.5407 0.6049 0.4897 0.5407 0.4897 0.4897 0.6429 0.4962 0.4962 0.8634 0.6049 0.4897 0.5407 0.8634 0.6429 0.6429 0.6429 0.4897 0.4897 0.4962 0.4897 0.6049 0.6049 0.5407 0.6049 0.4962 0.6049 0.8634 0.6049 0.6049 0.4897 0.6429 0.4897 0.6429 0.6049 0.5407 0.4962 0.6049 0.6049 0.8634 0.8634 0.5407 0.4897 0.4897 0.4962 0.6429 0.4897 0.8634 0.8634 0.4897 0.6049 0.5407 0.4962 0.5407 0.6429 0.4962 0.8634 0.8634 0.8634 0.5407 0.6429 0.4897 0.6429 0.6429 0.6049 0.4897 0.8634 0.6429 0.4962 0.8634 0.5407 0.6049 0.4897 0.4962 0.6429 0.5407 0.8634 0.8634 0.8634 0.4897 0.5407 0.8634 0.8634 0.6429 0.6429 0.4897 0.6049 0.6049 0.4962 0.6049 0.6049 0.4962 0.4962 0.6049 0.6049 0.6429 0.6049 0.6429 0.4897 0.5407 0.5407 0.4962 0.6049 0.8634 0.6049 0.5407 0.4897 0.4897 0.4897 0.4962 0.4897 0.8634 0.5407 0.8634 0.4962 0.6429 0.6049 0.6049 0.6429 0.4897 0.4962 0.6429 0.5407 0.8634 0.6049 0.6049 0.4962 0.4962 0.5407 0.5407 0.4897 0.6049 0.6049 0.6429 0.6049 0.8634 0.8634 0.5407 0.4897 0.4897 0.4897 0.5407 0.6049 0.6049 0.8634" HIT_INDICES="1137 1515 1767 3763 6696 8659 9252 9783 10188 10205 10436 11323 12372 12444 14467 15322 16137 16636 17361 17565 18253 18330 18360 18741 19633 19716 20088 20248 20713 21370 21530 21970 22264 22897 23172 23199 23572 23654 23673 23964 24159 24342 24576 24975 25453 25836 25953 26099 26132 26205 26243 26251 26808 26840 27021 27189 27640 28714 29633 29668 37239 52060" ES_PROFILE="-0.0191 -0.0253 -0.0294 -0.0631 0.1174 0.1497 0.1944 0.2323 0.2685 0.3113 0.3480 0.3678 0.3794 0.4072 0.3951 0.4006 0.4049 0.4136 0.4171 0.4290 0.4315 0.4442 0.4576 0.4644 0.4614 0.4720 0.4772 0.4857 0.4886 0.4872 0.4940 0.4956 0.4992 0.4964 0.4993 0.5064 0.5072 0.5128 0.5195 0.5212 0.5243 0.5274 0.5293 0.5281 0.5249 0.5230 0.5253 0.5270 0.5306 0.5334 0.5368 0.5407 0.5346 0.5373 0.5373 0.5372 0.5319 0.5146 0.4990 0.4985 0.3705 0.1198" RANK_AT_ES="26251.0000" RANK_SCORE_AT_ES="0.2674"/>
  <DTG RANKED_LIST="fpkm.rnk" TEMPLATE="sample.cls" GENESET="gene_sets.gmt#POSITIVE_REGULATION_OF_MONOCYTE_CHEMOTAXIS(GO:0090026)" ES="0.5561" NES="0.9053" NP="0.4810" FDR="0.6034" FWER="1.0000" RND_ES="0.9233 0.6299 0.6299 0.5014 0.5014 0.5561 0.5014 0.5561 0.5207 0.5561 0.9233 0.5561 0.5561 0.5561 0.5014 0.5207 0.6299 0.6299 0.6299 0.6089 0.6089 0.6299 0.5561 0.6299 0.6089 0.5561 0.5561 0.6089 0.5014 0.5561 0.5207 0.5014 0.9233 0.5561 0.9233 0.6089 0.5561 0.5014 0.6089 0.6089 0.5207 0.5207 0.6089 0.5561 0.5207 0.5561 0.6089 0.6299 0.5561 0.5207 0.5561 0.9233 0.5014 0.6089 0.6299 0.5561 0.5561 0.6089 0.6299 0.5014 0.5014 0.5561 0.6089 0.9233 0.6089 0.5014 0.9233 0.6299 0.5207 0.9233 0.6089 0.5014 0.5207 0.5561 0.5561 0.6299 0.9233 0.9233 0.5014 0.5014 0.5207 0.5561 0.6299 0.6299 0.6089 0.9233 0.6089 0.6089 0.6089 0.5207 0.9233 0.5014 0.9233 0.5014 0.5207 0.5561 0.6089 0.6299 0.9233 0.5207 0.5207 0.5561 0.6299 0.9233 0.5014 0.9233 0.5207 0.5561 0.6299 0.9233 0.5561 0.9233 0.5561 0.5561 0.9233 0.5014 0.5014 0.6299 0.5207 0.6089 0.5014 0.5561 0.5561 0.5561 0.5561 0.5207 0.6089 0.5561 0.6089 0.5014 0.5561 0.9233 0.6089 0.6089 0.6089 0.6089 0.5014 0.9233 0.9233 0.5561 0.5207 0.5561 0.5561 0.9233 0.6089 0.5561 0.9233 0.5561 0.5207 0.5207 0.6089 0.5207 0.5207 0.5014 0.5561 0.9233 0.5207 0.5014 0.5014 0.6089 0.5561 0.5207 0.5014 0.6299 0.5014 0.5014 0.9233 0.9233 0.9233 0.6089 0.5207 0.5561 0.5207 0.5561 0.5014 0.5561 0.6089 0.5561 0.6089 0.5561 0.6089 0.6089 0.5014 0.5561 0.6299 0.6089 0.6299 0.5561 0.5561 0.5207 0.5014 0.6089 0.9233 0.9233 0.5207 0.6089 0.6089 0.5014 0.6089 0.9233 0.6299 0.6299 0.6089 0.9233 0.6299 0.6089 0.6299 0.6089 0.5014 0.6089 0.6299 0.5561 0.6089 0.6299 0.6299 0.5207 0.5207 0.5207 0.5561 0.6089 0.9233 0.5014 0.9233 0.9233 0.5014 0.5207 0.5207 0.5207 0.9233 0.6299 0.5014 0.6089 0.6299 0.6299 0.5561 0.6089 0.5561 0.5014 0.9233 0.5014 0.5014 0.5014 0.9233 0.5561 0.5207 0.5561 0.6299 0.6299 0.5207 0.9233 0.5207 0.5561 0.5207 0.5207 0.6299 0.5561 0.5207 0.5561 0.5561 0.9233 0.6299 0.5014 0.6089 0.6089 0.5207 0.5207 0.6089 0.5207 0.6089 0.6089 0.5207 0.9233 0.5561 0.9233 0.5207 0.5207 0.5561 0.5207 0.5014 0.9233 0.5561 0.6089 0.6089 0.5561 0.5014 0.5014 0.6299 0.9233 0.6089 0.5561 0.6299 0.6299 0.5561 0.9233 0.5561 0.6299 0.6299 0.6299 0.5561 0.5561 0.5014 0.5561 0.6089 0.6299 0.5014 0.5561 0.5561 0.5014 0.6089 0.6299 0.9233 0.6089 0.5561 0.5207 0.5561 0.5014 0.6089 0.6299 0.9233 0.6299 0.6299 0.9233 0.6299 0.5014 0.5207 0.5014 0.6089 0.6299 0.5014 0.6299 0.5561 0.6299 0.6089 0.6089 0.9233 0.6299 0.9233 0.6299 0.5014 0.6089 0.5561 0.6089 0.6089 0.5014 0.6089 0.6299 0.5014 0.6299 0.5014 0.9233 0.5014 0.6089 0.5014 0.9233 0.9233 0.9233 0.5014 0.6299 0.5561 0.6089 0.5561 0.5561 0.5561 0.6299 0.6089 0.6299 0.5207 0.5014 0.5561 0.6299 0.5561 0.5207 0.6299 0.6299 0.5561 0.5561 0.6299 0.6089 0.5207 0.5561 0.5207 0.5014 0.5207 0.6299 0.6299 0.6299 0.5207 0.5561 0.6089 0.9233 0.9233 0.5014 0.5207 0.5207 0.5014 0.5561 0.5561 0.5014 0.5014 0.5014 0.6299 0.5207 0.5561 0.6089 0.6089 0.6299 0.6299 0.6299 0.6299 0.6299 0.9233 0.5561 0.6299 0.6299 0.5207 0.5207 0.9233 0.6299 0.6299 0.5561 0.6089 0.5207 0.5561 0.6299 0.5014 0.9233 0.5207 0.9233 0.6299 0.5561 0.6299 0.5207 0.5561 0.9233 0.9233 0.5561 0.9233 0.6089 0.6299 0.9233 0.6299 0.5014 0.6299 0.6299 0.5561 0.5561 0.6089 0.6299 0.5014 0.9233 0.5207 0.5014 0.5561 0.6299 0.9233 0.5014 0.5207 0.5014 0.6089 0.6089 0.5207 0.5014 0.6089 0.5561 0.5014 0.5561 0.6299 0.6089 0.5561 0.5207 0.5207 0.5561 0.5207 0.6089 0.5207 0.6089 0.5561 0.6299 0.6299 0.5561 0.5561 0.9233 0.6299 0.5561 0.6299 0.6089 0.5014 0.6299 0.5561 0.6089 0.5561 0.5561 0.6299 0.6299 0.5014 0.5207 0.6299 0.6299 0.9233 0.5207 0.5207 0.5014 0.5207 0.5207 0.9233 0.5207 0.5207 0.6089 0.5561 0.5561 0.6299 0.5207 0.6089 0.6299 0.5014 0.5561 0.5561 0.5207 0.5561 0.5014 0.9233 0.6089 0.5561 0.6089 0.5561 0.5207 0.6089 0.6299 0.5561 0.5561 0.5561 0.6299 0.5014 0.5014 0.5014 0.5207 0.6299 0.5014 0.5014 0.5014 0.5014 0.5014 0.9233 0.9233 0.5207 0.9233 0.9233 0.6089 0.5207 0.9233 0.9233 0.5014 0.9233 0.5561 0.5014 0.6299 0.6089 0.9233 0.9233 0.5207 0.5014 0.5561 0.5207 0.5207 0.6089 0.5207 0.5014 0.6299 0.6089 0.6299 0.5014 0.5561 0.5014 0.6299 0.5014 0.5014 0.5561 0.6299 0.5561 0.6299 0.9233 0.6299 0.6089 0.6089 0.5207 0.9233 0.9233 0.5561 0.5014 0.6299 0.5014 0.6089 0.5207 0.5014 0.5207 0.6089 0.5207 0.9233 0.6299 0.5014 0.5561 0.6089 0.5014 0.5014 0.9233 0.6089 0.5207 0.5561 0.5014 0.5561 0.6299 0.6089 0.5014 0.5207 0.9233 0.5561 0.6299 0.5014 0.5207 0.9233 0.6299 0.5014 0.5561 0.6299 0.6299 0.5207 0.9233 0.9233 0.5561 0.6089 0.5207 0.9233 0.9233 0.9233 0.6089 0.6299 0.5014 0.9233 0.5014 0.5014 0.6089 0.9233 0.5561 0.5207 0.5561 0.5561 0.5561 0.6299 0.6089 0.5014 0.6089 0.5207 0.9233 0.6089 0.6089 0.6299 0.5014 0.5207 0.5207 0.6299 0.9233 0.5207 0.5561 0.5561 0.5561 0.6299 0.6089 0.5561 0.5207 0.5014 0.9233 0.5014 0.5014 0.5561 0.5207 0.6089 0.5014 0.6089 0.5561 0.6089 0.5207 0.5014 0.5014 0.5014 0.6089 0.5561 0.5207 0.5561 0.5561 0.5561 0.5207 0.5014 0.5014 0.5207 0.9233 0.5014 0.6299 0.5561 0.5207 0.5014 0.5207 0.6089 0.5561 0.5561 0.5561 0.9233 0.5207 0.5207 0.5207 0.5014 0.6299 0.5207 0.6299 0.5207 0.5014 0.5014 0.6299 0.5014 0.6299 0.5207 0.5207 0.5207 0.5014 0.6299 0.5207 0.6299 0.9233 0.5561 0.5561 0.5561 0.5014 0.9233 0.5207 0.5561 0.6089 0.5207 0.6299 0.5207 0.6089 0.5561 0.9233 0.6089 0.6089 0.9233 0.6299 0.5207 0.6089 0.5561 0.5014 0.6089 0.5014 0.5207 0.5014 0.9233 0.9233 0.6299 0.6089 0.6299 0.5561 0.6089 0.6299 0.6299 0.6299 0.5014 0.6299 0.6089 0.5561 0.6089 0.9233 0.5014 0.6299 0.5014 0.6089 0.9233 0.6089 0.6299 0.9233 0.6299 0.6089 0.5207 0.5561 0.5014 0.5207 0.6089 0.5014 0.6089 0.5014 0.6089 0.5014 0.5207 0.5561 0.5561 0.5014 0.5014 0.5207 0.6299 0.6299 0.6089 0.6299 0.6299 0.5561 0.9233 0.6089 0.6089 0.5014 0.5561 0.5207 0.9233 0.9233 0.6299 0.6299 0.5207 0.9233 0.6089 0.6299 0.9233 0.5014 0.9233 0.5207 0.9233 0.6299 0.6089 0.5014 0.5207 0.9233 0.5207 0.6299 0.6089 0.6089 0.5207 0.6089 0.9233 0.6089 0.6089 0.9233 0.6299 0.5207 0.5207 0.5207 0.6089 0.6299 0.6299 0.5561 0.6089 0.6089 0.6089 0.5014 0.5014 0.5207 0.6299 0.6089 0.6299 0.5014 0.5561 0.5014 0.5561 0.5207 0.6089 0.5561 0.6089 0.6089 0.5014 0.6299 0.6299 0.9233 0.5207 0.6089 0.5561 0.9233 0.5014 0.5014 0.5014 0.6089 0.6089 0.6299 0.6089 0.5207 0.5207 0.5561 0.5207 0.6299 0.5207 0.9233 0.5207 0.5207 0.6089 0.5014 0.6089 0.5014 0.5207 0.5561 0.6299 0.5207 0.5207 0.9233 0.9233 0.5561 0.6089 0.6089 0.6299 0.5014 0.6089 0.9233 0.9233 0.6089 0.5207 0.5561 0.6299 0.5561 0.5014 0.6299 0.9233 0.9233 0.9233 0.5561 0.5014 0.6089 0.5014 0.5014 0.5207 0.6089 0.9233 0.5014 0.6299 0.9233 0.5561 0.5207 0.6089 0.6299 0.5014 0.5561 0.9233 0.9233 0.9233 0.6089 0.5561 0.9233 0.9233 0.5014 0.5014 0.6089 0.5207 0.5207 0.6299 0.5207 0.5207 0.6299 0.6299 0.5207 0.5207 0.5014 0.5207 0.5014 0.6089 0.5561 0.5561 0.6299 0.5207 0.9233 0.5207 0.5561 0.6089 0.6089 0.6089 0.6299 0.6089 0.9233 0.5561 0.9233 0.6299 0.5014 0.5207 0.5207 0.5014 0.6089 0.6299 0.5014 0.5561 0.9233 0.5207 0.5207 0.6299 0.6299 0.5561 0.5561 0.6089 0.5207 0.5207 0.5014 0.5207 0.9233 0.9233 0.5561 0.6089 0.6089 0.6089 0.5561 0.5207 0.5207 0.9233" HIT_INDICES="5278 11759 13828 21091 21913 22699 24932 28703 29092 29718 31412 32247 33552 44731 45332 46416 51827" ES_PROFILE="-0.0876 0.1572 0.3842 0.3724 0.4576 0.5336 0.5561 0.5017 0.4998 0.4893 0.4607 0.4466 0.4261 0.2387 0.2302 0.2135 0.1236" RANK_AT_ES="24932.0000" RANK_SCORE_AT_ES="0.3690"/>
  <DTG RANKED_LIST="fpkm.rnk" TEMPLATE="sample.cls" GENESET="gene_sets.gmt#NEGATIVE_REGULATION_OF_T_CELL_RECEPTOR_SIGNALING_PATHWAY(GO:0050860)" ES="0.5290" NES="0.9056" NP="0.4810" FDR="0.6021" FWER="1.0000" RND_ES="0.8092 0.5705 0.5705 0.5232 0.5232 0.5290 0.5232 0.5290 0.5234 0.5290 0.8092 0.5290 0.5290 0.5290 0.5232 0.5234 0.5705 0.5705 0.5705 0.5905 0.5905 0.5705 0.5290 0.5705 0.5905 0.5290 0.5290 0.5905 0.5232 0.5290 0.5234 0.5232 0.8092 0.5290 0.8092 0.5905 0.5290 0.5232 0.5905 0.5905 0.5234 0.5234 0.5905 0.5290 0.5234 0.5290 0.5905 0.5705 0.5290 0.5234 0.5290 0.8092 0.5232 0.5905 0.5705 0.5290 0.5290 0.5905 0.5705 0.5232 0.5232 0.5290 0.5905 0.8092 0.5905 0.5232 0.8092 0.5705 0.5234 0.8092 0.5905 0.5232 0.5234 0.5290 0.5290 0.5705 0.8092 0.8092 0.5232 0.5232 0.5234 0.5290 0.5705 0.5705 0.5905 0.8092 0.5905 0.5905 0.5905 0.5234 0.8092 0.5232 0.8092 0.5232 0.5234 0.5290 0.5905 0.5705 0.8092 0.5234 0.5234 0.5290 0.5705 0.8092 0.5232 0.8092 0.5234 0.5290 0.5705 0.8092 0.5290 0.8092 0.5290 0.5290 0.8092 0.5232 0.5232 0.5705 0.5234 0.5905 0.5232 0.5290 0.5290 0.5290 0.5290 0.5234 0.5905 0.5290 0.5905 0.5232 0.5290 0.8092 0.5905 0.5905 0.5905 0.5905 0.5232 0.8092 0.8092 0.5290 0.5234 0.5290 0.5290 0.8092 0.5905 0.5290 0.8092 0.5290 0.5234 0.5234 0.5905 0.5234 0.5234 0.5232 0.5290 0.8092 0.5234 0.5232 0.5232 0.5905 0.5290 0.5234 0.5232 0.5705 0.5232 0.5232 0.8092 0.8092 0.8092 0.5905 0.5234 0.5290 0.5234 0.5290 0.5232 0.5290 0.5905 0.5290 0.5905 0.5290 0.5905 0.5905 0.5232 0.5290 0.5705 0.5905 0.5705 0.5290 0.5290 0.5234 0.5232 0.5905 0.8092 0.8092 0.5234 0.5905 0.5905 0.5232 0.5905 0.8092 0.5705 0.5705 0.5905 0.8092 0.5705 0.5905 0.5705 0.5905 0.5232 0.5905 0.5705 0.5290 0.5905 0.5705 0.5705 0.5234 0.5234 0.5234 0.5290 0.5905 0.8092 0.5232 0.8092 0.8092 0.5232 0.5234 0.5234 0.5234 0.8092 0.5705 0.5232 0.5905 0.5705 0.5705 0.5290 0.5905 0.5290 0.5232 0.8092 0.5232 0.5232 0.5232 0.8092 0.5290 0.5234 0.5290 0.5705 0.5705 0.5234 0.8092 0.5234 0.5290 0.5234 0.5234 0.5705 0.5290 0.5234 0.5290 0.5290 0.8092 0.5705 0.5232 0.5905 0.5905 0.5234 0.5234 0.5905 0.5234 0.5905 0.5905 0.5234 0.8092 0.5290 0.8092 0.5234 0.5234 0.5290 0.5234 0.5232 0.8092 0.5290 0.5905 0.5905 0.5290 0.5232 0.5232 0.5705 0.8092 0.5905 0.5290 0.5705 0.5705 0.5290 0.8092 0.5290 0.5705 0.5705 0.5705 0.5290 0.5290 0.5232 0.5290 0.5905 0.5705 0.5232 0.5290 0.5290 0.5232 0.5905 0.5705 0.8092 0.5905 0.5290 0.5234 0.5290 0.5232 0.5905 0.5705 0.8092 0.5705 0.5705 0.8092 0.5705 0.5232 0.5234 0.5232 0.5905 0.5705 0.5232 0.5705 0.5290 0.5705 0.5905 0.5905 0.8092 0.5705 0.8092 0.5705 0.5232 0.5905 0.5290 0.5905 0.5905 0.5232 0.5905 0.5705 0.5232 0.5705 0.5232 0.8092 0.5232 0.5905 0.5232 0.8092 0.8092 0.8092 0.5232 0.5705 0.5290 0.5905 0.5290 0.5290 0.5290 0.5705 0.5905 0.5705 0.5234 0.5232 0.5290 0.5705 0.5290 0.5234 0.5705 0.5705 0.5290 0.5290 0.5705 0.5905 0.5234 0.5290 0.5234 0.5232 0.5234 0.5705 0.5705 0.5705 0.5234 0.5290 0.5905 0.8092 0.8092 0.5232 0.5234 0.5234 0.5232 0.5290 0.5290 0.5232 0.5232 0.5232 0.5705 0.5234 0.5290 0.5905 0.5905 0.5705 0.5705 0.5705 0.5705 0.5705 0.8092 0.5290 0.5705 0.5705 0.5234 0.5234 0.8092 0.5705 0.5705 0.5290 0.5905 0.5234 0.5290 0.5705 0.5232 0.8092 0.5234 0.8092 0.5705 0.5290 0.5705 0.5234 0.5290 0.8092 0.8092 0.5290 0.8092 0.5905 0.5705 0.8092 0.5705 0.5232 0.5705 0.5705 0.5290 0.5290 0.5905 0.5705 0.5232 0.8092 0.5234 0.5232 0.5290 0.5705 0.8092 0.5232 0.5234 0.5232 0.5905 0.5905 0.5234 0.5232 0.5905 0.5290 0.5232 0.5290 0.5705 0.5905 0.5290 0.5234 0.5234 0.5290 0.5234 0.5905 0.5234 0.5905 0.5290 0.5705 0.5705 0.5290 0.5290 0.8092 0.5705 0.5290 0.5705 0.5905 0.5232 0.5705 0.5290 0.5905 0.5290 0.5290 0.5705 0.5705 0.5232 0.5234 0.5705 0.5705 0.8092 0.5234 0.5234 0.5232 0.5234 0.5234 0.8092 0.5234 0.5234 0.5905 0.5290 0.5290 0.5705 0.5234 0.5905 0.5705 0.5232 0.5290 0.5290 0.5234 0.5290 0.5232 0.8092 0.5905 0.5290 0.5905 0.5290 0.5234 0.5905 0.5705 0.5290 0.5290 0.5290 0.5705 0.5232 0.5232 0.5232 0.5234 0.5705 0.5232 0.5232 0.5232 0.5232 0.5232 0.8092 0.8092 0.5234 0.8092 0.8092 0.5905 0.5234 0.8092 0.8092 0.5232 0.8092 0.5290 0.5232 0.5705 0.5905 0.8092 0.8092 0.5234 0.5232 0.5290 0.5234 0.5234 0.5905 0.5234 0.5232 0.5705 0.5905 0.5705 0.5232 0.5290 0.5232 0.5705 0.5232 0.5232 0.5290 0.5705 0.5290 0.5705 0.8092 0.5705 0.5905 0.5905 0.5234 0.8092 0.8092 0.5290 0.5232 0.5705 0.5232 0.5905 0.5234 0.5232 0.5234 0.5905 0.5234 0.8092 0.5705 0.5232 0.5290 0.5905 0.5232 0.5232 0.8092 0.5905 0.5234 0.5290 0.5232 0.5290 0.5705 0.5905 0.5232 0.5234 0.8092 0.5290 0.5705 0.5232 0.5234 0.8092 0.5705 0.5232 0.5290 0.5705 0.5705 0.5234 0.8092 0.8092 0.5290 0.5905 0.5234 0.8092 0.8092 0.8092 0.5905 0.5705 0.5232 0.8092 0.5232 0.5232 0.5905 0.8092 0.5290 0.5234 0.5290 0.5290 0.5290 0.5705 0.5905 0.5232 0.5905 0.5234 0.8092 0.5905 0.5905 0.5705 0.5232 0.5234 0.5234 0.5705 0.8092 0.5234 0.5290 0.5290 0.5290 0.5705 0.5905 0.5290 0.5234 0.5232 0.8092 0.5232 0.5232 0.5290 0.5234 0.5905 0.5232 0.5905 0.5290 0.5905 0.5234 0.5232 0.5232 0.5232 0.5905 0.5290 0.5234 0.5290 0.5290 0.5290 0.5234 0.5232 0.5232 0.5234 0.8092 0.5232 0.5705 0.5290 0.5234 0.5232 0.5234 0.5905 0.5290 0.5290 0.5290 0.8092 0.5234 0.5234 0.5234 0.5232 0.5705 0.5234 0.5705 0.5234 0.5232 0.5232 0.5705 0.5232 0.5705 0.5234 0.5234 0.5234 0.5232 0.5705 0.5234 0.5705 0.8092 0.5290 0.5290 0.5290 0.5232 0.8092 0.5234 0.5290 0.5905 0.5234 0.5705 0.5234 0.5905 0.5290 0.8092 0.5905 0.5905 0.8092 0.5705 0.5234 0.5905 0.5290 0.5232 0.5905 0.5232 0.5234 0.5232 0.8092 0.8092 0.5705 0.5905 0.5705 0.5290 0.5905 0.5705 0.5705 0.5705 0.5232 0.5705 0.5905 0.5290 0.5905 0.8092 0.5232 0.5705 0.5232 0.5905 0.8092 0.5905 0.5705 0.8092 0.5705 0.5905 0.5234 0.5290 0.5232 0.5234 0.5905 0.5232 0.5905 0.5232 0.5905 0.5232 0.5234 0.5290 0.5290 0.5232 0.5232 0.5234 0.5705 0.5705 0.5905 0.5705 0.5705 0.5290 0.8092 0.5905 0.5905 0.5232 0.5290 0.5234 0.8092 0.8092 0.5705 0.5705 0.5234 0.8092 0.5905 0.5705 0.8092 0.5232 0.8092 0.5234 0.8092 0.5705 0.5905 0.5232 0.5234 0.8092 0.5234 0.5705 0.5905 0.5905 0.5234 0.5905 0.8092 0.5905 0.5905 0.8092 0.5705 0.5234 0.5234 0.5234 0.5905 0.5705 0.5705 0.5290 0.5905 0.5905 0.5905 0.5232 0.5232 0.5234 0.5705 0.5905 0.5705 0.5232 0.5290 0.5232 0.5290 0.5234 0.5905 0.5290 0.5905 0.5905 0.5232 0.5705 0.5705 0.8092 0.5234 0.5905 0.5290 0.8092 0.5232 0.5232 0.5232 0.5905 0.5905 0.5705 0.5905 0.5234 0.5234 0.5290 0.5234 0.5705 0.5234 0.8092 0.5234 0.5234 0.5905 0.5232 0.5905 0.5232 0.5234 0.5290 0.5705 0.5234 0.5234 0.8092 0.8092 0.5290 0.5905 0.5905 0.5705 0.5232 0.5905 0.8092 0.8092 0.5905 0.5234 0.5290 0.5705 0.5290 0.5232 0.5705 0.8092 0.8092 0.8092 0.5290 0.5232 0.5905 0.5232 0.5232 0.5234 0.5905 0.8092 0.5232 0.5705 0.8092 0.5290 0.5234 0.5905 0.5705 0.5232 0.5290 0.8092 0.8092 0.8092 0.5905 0.5290 0.8092 0.8092 0.5232 0.5232 0.5905 0.5234 0.5234 0.5705 0.5234 0.5234 0.5705 0.5705 0.5234 0.5234 0.5232 0.5234 0.5232 0.5905 0.5290 0.5290 0.5705 0.5234 0.8092 0.5234 0.5290 0.5905 0.5905 0.5905 0.5705 0.5905 0.8092 0.5290 0.8092 0.5705 0.5232 0.5234 0.5234 0.5232 0.5905 0.5705 0.5232 0.5290 0.8092 0.5234 0.5234 0.5705 0.5705 0.5290 0.5290 0.5905 0.5234 0.5234 0.5232 0.5234 0.8092 0.8092 0.5290 0.5905 0.5905 0.5905 0.5290 0.5234 0.5234 0.8092" HIT_INDICES="3788 14729 15321 17052 17841 18497 18785 20645 23520 24016 24797 26269 26995 27552 29232 29387 30789 39717 43928" ES_PROFILE="-0.0630 -0.0944 0.0380 0.1257 0.2185 0.3052 0.3946 0.4407 0.4431 0.4815 0.5086 0.5121 0.5215 0.5290 0.5026 0.5010 0.4773 0.3274 0.2572" RANK_AT_ES="27552.0000" RANK_SCORE_AT_ES="0.1579"/>
  <DTG RANKED_LIST="fpkm.rnk" TEMPLATE="sample.cls" GENESET="gene_sets.gmt#14_3_3_PROTEIN_BINDING(GO:0071889)" ES="0.5269" NES="0.9064" NP="0.4760" FDR="0.5989" FWER="1.0000" RND_ES="0.7427 0.4999 0.4999 0.6030 0.6030 0.5269 0.6030 0.5269 0.6466 0.5269 0.7427 0.5269 0.5269 0.5269 0.6030 0.6466 0.4999 0.4999 0.4999 0.5016 0.5016 0.4999 0.5269 0.4999 0.5016 0.5269 0.5269 0.5016 0.6030 0.5269 0.6466 0.6030 0.7427 0.5269 0.7427 0.5016 0.5269 0.6030 0.5016 0.5016 0.6466 0.6466 0.5016 0.5269 0.6466 0.5269 0.5016 0.4999 0.5269 0.6466 0.5269 0.7427 0.6030 0.5016 0.4999 0.5269 0.5269 0.5016 0.4999 0.6030 0.6030 0.5269 0.5016 0.7427 0.5016 0.6030 0.7427 0.4999 0.6466 0.7427 0.5016 0.6030 0.6466 0.5269 0.5269 0.4999 0.7427 0.7427 0.6030 0.6030 0.6466 0.5269 0.4999 0.4999 0.5016 0.7427 0.5016 0.5016 0.5016 0.6466 0.7427 0.6030 0.7427 0.6030 0.6466 0.5269 0.5016 0.4999 0.7427 0.6466 0.6466 0.5269 0.4999 0.7427 0.6030 0.7427 0.6466 0.5269 0.4999 0.7427 0.5269 0.7427 0.5269 0.5269 0.7427 0.6030 0.6030 0.4999 0.6466 0.5016 0.6030 0.5269 0.5269 0.5269 0.5269 0.6466 0.5016 0.5269 0.5016 0.6030 0.5269 0.7427 0.5016 0.5016 0.5016 0.5016 0.6030 0.7427 0.7427 0.5269 0.6466 0.5269 0.5269 0.7427 0.5016 0.5269 0.7427 0.5269 0.6466 0.6466 0.5016 0.6466 0.6466 0.6030 0.5269 0.7427 0.6466 0.6030 0.6030 0.5016 0.5269 0.6466 0.6030 0.4999 0.6030 0.6030 0.7427 0.7427 0.7427 0.5016 0.6466 0.5269 0.6466 0.5269 0.6030 0.5269 0.5016 0.5269 0.5016 0.5269 0.5016 0.5016 0.6030 0.5269 0.4999 0.5016 0.4999 0.5269 0.5269 0.6466 0.6030 0.5016 0.7427 0.7427 0.6466 0.5016 0.5016 0.6030 0.5016 0.7427 0.4999 0.4999 0.5016 0.7427 0.4999 0.5016 0.4999 0.5016 0.6030 0.5016 0.4999 0.5269 0.5016 0.4999 0.4999 0.6466 0.6466 0.6466 0.5269 0.5016 0.7427 0.6030 0.7427 0.7427 0.6030 0.6466 0.6466 0.6466 0.7427 0.4999 0.6030 0.5016 0.4999 0.4999 0.5269 0.5016 0.5269 0.6030 0.7427 0.6030 0.6030 0.6030 0.7427 0.5269 0.6466 0.5269 0.4999 0.4999 0.6466 0.7427 0.6466 0.5269 0.6466 0.6466 0.4999 0.5269 0.6466 0.5269 0.5269 0.7427 0.4999 0.6030 0.5016 0.5016 0.6466 0.6466 0.5016 0.6466 0.5016 0.5016 0.6466 0.7427 0.5269 0.7427 0.6466 0.6466 0.5269 0.6466 0.6030 0.7427 0.5269 0.5016 0.5016 0.5269 0.6030 0.6030 0.4999 0.7427 0.5016 0.5269 0.4999 0.4999 0.5269 0.7427 0.5269 0.4999 0.4999 0.4999 0.5269 0.5269 0.6030 0.5269 0.5016 0.4999 0.6030 0.5269 0.5269 0.6030 0.5016 0.4999 0.7427 0.5016 0.5269 0.6466 0.5269 0.6030 0.5016 0.4999 0.7427 0.4999 0.4999 0.7427 0.4999 0.6030 0.6466 0.6030 0.5016 0.4999 0.6030 0.4999 0.5269 0.4999 0.5016 0.5016 0.7427 0.4999 0.7427 0.4999 0.6030 0.5016 0.5269 0.5016 0.5016 0.6030 0.5016 0.4999 0.6030 0.4999 0.6030 0.7427 0.6030 0.5016 0.6030 0.7427 0.7427 0.7427 0.6030 0.4999 0.5269 0.5016 0.5269 0.5269 0.5269 0.4999 0.5016 0.4999 0.6466 0.6030 0.5269 0.4999 0.5269 0.6466 0.4999 0.4999 0.5269 0.5269 0.4999 0.5016 0.6466 0.5269 0.6466 0.6030 0.6466 0.4999 0.4999 0.4999 0.6466 0.5269 0.5016 0.7427 0.7427 0.6030 0.6466 0.6466 0.6030 0.5269 0.5269 0.6030 0.6030 0.6030 0.4999 0.6466 0.5269 0.5016 0.5016 0.4999 0.4999 0.4999 0.4999 0.4999 0.7427 0.5269 0.4999 0.4999 0.6466 0.6466 0.7427 0.4999 0.4999 0.5269 0.5016 0.6466 0.5269 0.4999 0.6030 0.7427 0.6466 0.7427 0.4999 0.5269 0.4999 0.6466 0.5269 0.7427 0.7427 0.5269 0.7427 0.5016 0.4999 0.7427 0.4999 0.6030 0.4999 0.4999 0.5269 0.5269 0.5016 0.4999 0.6030 0.7427 0.6466 0.6030 0.5269 0.4999 0.7427 0.6030 0.6466 0.6030 0.5016 0.5016 0.6466 0.6030 0.5016 0.5269 0.6030 0.5269 0.4999 0.5016 0.5269 0.6466 0.6466 0.5269 0.6466 0.5016 0.6466 0.5016 0.5269 0.4999 0.4999 0.5269 0.5269 0.7427 0.4999 0.5269 0.4999 0.5016 0.6030 0.4999 0.5269 0.5016 0.5269 0.5269 0.4999 0.4999 0.6030 0.6466 0.4999 0.4999 0.7427 0.6466 0.6466 0.6030 0.6466 0.6466 0.7427 0.6466 0.6466 0.5016 0.5269 0.5269 0.4999 0.6466 0.5016 0.4999 0.6030 0.5269 0.5269 0.6466 0.5269 0.6030 0.7427 0.5016 0.5269 0.5016 0.5269 0.6466 0.5016 0.4999 0.5269 0.5269 0.5269 0.4999 0.6030 0.6030 0.6030 0.6466 0.4999 0.6030 0.6030 0.6030 0.6030 0.6030 0.7427 0.7427 0.6466 0.7427 0.7427 0.5016 0.6466 0.7427 0.7427 0.6030 0.7427 0.5269 0.6030 0.4999 0.5016 0.7427 0.7427 0.6466 0.6030 0.5269 0.6466 0.6466 0.5016 0.6466 0.6030 0.4999 0.5016 0.4999 0.6030 0.5269 0.6030 0.4999 0.6030 0.6030 0.5269 0.4999 0.5269 0.4999 0.7427 0.4999 0.5016 0.5016 0.6466 0.7427 0.7427 0.5269 0.6030 0.4999 0.6030 0.5016 0.6466 0.6030 0.6466 0.5016 0.6466 0.7427 0.4999 0.6030 0.5269 0.5016 0.6030 0.6030 0.7427 0.5016 0.6466 0.5269 0.6030 0.5269 0.4999 0.5016 0.6030 0.6466 0.7427 0.5269 0.4999 0.6030 0.6466 0.7427 0.4999 0.6030 0.5269 0.4999 0.4999 0.6466 0.7427 0.7427 0.5269 0.5016 0.6466 0.7427 0.7427 0.7427 0.5016 0.4999 0.6030 0.7427 0.6030 0.6030 0.5016 0.7427 0.5269 0.6466 0.5269 0.5269 0.5269 0.4999 0.5016 0.6030 0.5016 0.6466 0.7427 0.5016 0.5016 0.4999 0.6030 0.6466 0.6466 0.4999 0.7427 0.6466 0.5269 0.5269 0.5269 0.4999 0.5016 0.5269 0.6466 0.6030 0.7427 0.6030 0.6030 0.5269 0.6466 0.5016 0.6030 0.5016 0.5269 0.5016 0.6466 0.6030 0.6030 0.6030 0.5016 0.5269 0.6466 0.5269 0.5269 0.5269 0.6466 0.6030 0.6030 0.6466 0.7427 0.6030 0.4999 0.5269 0.6466 0.6030 0.6466 0.5016 0.5269 0.5269 0.5269 0.7427 0.6466 0.6466 0.6466 0.6030 0.4999 0.6466 0.4999 0.6466 0.6030 0.6030 0.4999 0.6030 0.4999 0.6466 0.6466 0.6466 0.6030 0.4999 0.6466 0.4999 0.7427 0.5269 0.5269 0.5269 0.6030 0.7427 0.6466 0.5269 0.5016 0.6466 0.4999 0.6466 0.5016 0.5269 0.7427 0.5016 0.5016 0.7427 0.4999 0.6466 0.5016 0.5269 0.6030 0.5016 0.6030 0.6466 0.6030 0.7427 0.7427 0.4999 0.5016 0.4999 0.5269 0.5016 0.4999 0.4999 0.4999 0.6030 0.4999 0.5016 0.5269 0.5016 0.7427 0.6030 0.4999 0.6030 0.5016 0.7427 0.5016 0.4999 0.7427 0.4999 0.5016 0.6466 0.5269 0.6030 0.6466 0.5016 0.6030 0.5016 0.6030 0.5016 0.6030 0.6466 0.5269 0.5269 0.6030 0.6030 0.6466 0.4999 0.4999 0.5016 0.4999 0.4999 0.5269 0.7427 0.5016 0.5016 0.6030 0.5269 0.6466 0.7427 0.7427 0.4999 0.4999 0.6466 0.7427 0.5016 0.4999 0.7427 0.6030 0.7427 0.6466 0.7427 0.4999 0.5016 0.6030 0.6466 0.7427 0.6466 0.4999 0.5016 0.5016 0.6466 0.5016 0.7427 0.5016 0.5016 0.7427 0.4999 0.6466 0.6466 0.6466 0.5016 0.4999 0.4999 0.5269 0.5016 0.5016 0.5016 0.6030 0.6030 0.6466 0.4999 0.5016 0.4999 0.6030 0.5269 0.6030 0.5269 0.6466 0.5016 0.5269 0.5016 0.5016 0.6030 0.4999 0.4999 0.7427 0.6466 0.5016 0.5269 0.7427 0.6030 0.6030 0.6030 0.5016 0.5016 0.4999 0.5016 0.6466 0.6466 0.5269 0.6466 0.4999 0.6466 0.7427 0.6466 0.6466 0.5016 0.6030 0.5016 0.6030 0.6466 0.5269 0.4999 0.6466 0.6466 0.7427 0.7427 0.5269 0.5016 0.5016 0.4999 0.6030 0.5016 0.7427 0.7427 0.5016 0.6466 0.5269 0.4999 0.5269 0.6030 0.4999 0.7427 0.7427 0.7427 0.5269 0.6030 0.5016 0.6030 0.6030 0.6466 0.5016 0.7427 0.6030 0.4999 0.7427 0.5269 0.6466 0.5016 0.4999 0.6030 0.5269 0.7427 0.7427 0.7427 0.5016 0.5269 0.7427 0.7427 0.6030 0.6030 0.5016 0.6466 0.6466 0.4999 0.6466 0.6466 0.4999 0.4999 0.6466 0.6466 0.6030 0.6466 0.6030 0.5016 0.5269 0.5269 0.4999 0.6466 0.7427 0.6466 0.5269 0.5016 0.5016 0.5016 0.4999 0.5016 0.7427 0.5269 0.7427 0.4999 0.6030 0.6466 0.6466 0.6030 0.5016 0.4999 0.6030 0.5269 0.7427 0.6466 0.6466 0.4999 0.4999 0.5269 0.5269 0.5016 0.6466 0.6466 0.6030 0.6466 0.7427 0.7427 0.5269 0.5016 0.5016 0.5016 0.5269 0.6466 0.6466 0.7427" HIT_INDICES="8258 8784 12549 12602 14319 15284 17306 19372 19716 21524 21697 22230 22463 23072 23540 24319 24627 25468 25645 26847 27154 27551 27630 27916 28293 29035" ES_PROFILE="0.0689 0.2318 0.2462 0.3229 0.3558 0.3943 0.4034 0.4021 0.4291 0.4246 0.4471 0.4618 0.4808 0.4915 0.5032 0.5069 0.5177 0.5170 0.5269 0.5154 0.5180 0.5178 0.5227 0.5230 0.5205 0.5092" RANK_AT_ES="25645.0000" RANK_SCORE_AT_ES="0.3152"/>
  <DTG RANKED_LIST="fpkm.rnk" TEMPLATE="sample.cls" GENESET="gene_sets.gmt#RESPONSE_TO_HEPATOCYTE_GROWTH_FACTOR(GO:0035728)" ES="0.5435" NES="0.9071" NP="0.6480" FDR="0.5964" FWER="1.0000" RND_ES="0.7620 0.5335 0.5335 0.6037 0.6037 0.5435 0.6037 0.5435 0.6092 0.5435 0.7620 0.5435 0.5435 0.5435 0.6037 0.6092 0.5335 0.5335 0.5335 0.5754 0.5754 0.5335 0.5435 0.5335 0.5754 0.5435 0.5435 0.5754 0.6037 0.5435 0.6092 0.6037 0.7620 0.5435 0.7620 0.5754 0.5435 0.6037 0.5754 0.5754 0.6092 0.6092 0.5754 0.5435 0.6092 0.5435 0.5754 0.5335 0.5435 0.6092 0.5435 0.7620 0.6037 0.5754 0.5335 0.5435 0.5435 0.5754 0.5335 0.6037 0.6037 0.5435 0.5754 0.7620 0.5754 0.6037 0.7620 0.5335 0.6092 0.7620 0.5754 0.6037 0.6092 0.5435 0.5435 0.5335 0.7620 0.7620 0.6037 0.6037 0.6092 0.5435 0.5335 0.5335 0.5754 0.7620 0.5754 0.5754 0.5754 0.6092 0.7620 0.6037 0.7620 0.6037 0.6092 0.5435 0.5754 0.5335 0.7620 0.6092 0.6092 0.5435 0.5335 0.7620 0.6037 0.7620 0.6092 0.5435 0.5335 0.7620 0.5435 0.7620 0.5435 0.5435 0.7620 0.6037 0.6037 0.5335 0.6092 0.5754 0.6037 0.5435 0.5435 0.5435 0.5435 0.6092 0.5754 0.5435 0.5754 0.6037 0.5435 0.7620 0.5754 0.5754 0.5754 0.5754 0.6037 0.7620 0.7620 0.5435 0.6092 0.5435 0.5435 0.7620 0.5754 0.5435 0.7620 0.5435 0.6092 0.6092 0.5754 0.6092 0.6092 0.6037 0.5435 0.7620 0.6092 0.6037 0.6037 0.5754 0.5435 0.6092 0.6037 0.5335 0.6037 0.6037 0.7620 0.7620 0.7620 0.5754 0.6092 0.5435 0.6092 0.5435 0.6037 0.5435 0.5754 0.5435 0.5754 0.5435 0.5754 0.5754 0.6037 0.5435 0.5335 0.5754 0.5335 0.5435 0.5435 0.6092 0.6037 0.5754 0.7620 0.7620 0.6092 0.5754 0.5754 0.6037 0.5754 0.7620 0.5335 0.5335 0.5754 0.7620 0.5335 0.5754 0.5335 0.5754 0.6037 0.5754 0.5335 0.5435 0.5754 0.5335 0.5335 0.6092 0.6092 0.6092 0.5435 0.5754 0.7620 0.6037 0.7620 0.7620 0.6037 0.6092 0.6092 0.6092 0.7620 0.5335 0.6037 0.5754 0.5335 0.5335 0.5435 0.5754 0.5435 0.6037 0.7620 0.6037 0.6037 0.6037 0.7620 0.5435 0.6092 0.5435 0.5335 0.5335 0.6092 0.7620 0.6092 0.5435 0.6092 0.6092 0.5335 0.5435 0.6092 0.5435 0.5435 0.7620 0.5335 0.6037 0.5754 0.5754 0.6092 0.6092 0.5754 0.6092 0.5754 0.5754 0.6092 0.7620 0.5435 0.7620 0.6092 0.6092 0.5435 0.6092 0.6037 0.7620 0.5435 0.5754 0.5754 0.5435 0.6037 0.6037 0.5335 0.7620 0.5754 0.5435 0.5335 0.5335 0.5435 0.7620 0.5435 0.5335 0.5335 0.5335 0.5435 0.5435 0.6037 0.5435 0.5754 0.5335 0.6037 0.5435 0.5435 0.6037 0.5754 0.5335 0.7620 0.5754 0.5435 0.6092 0.5435 0.6037 0.5754 0.5335 0.7620 0.5335 0.5335 0.7620 0.5335 0.6037 0.6092 0.6037 0.5754 0.5335 0.6037 0.5335 0.5435 0.5335 0.5754 0.5754 0.7620 0.5335 0.7620 0.5335 0.6037 0.5754 0.5435 0.5754 0.5754 0.6037 0.5754 0.5335 0.6037 0.5335 0.6037 0.7620 0.6037 0.5754 0.6037 0.7620 0.7620 0.7620 0.6037 0.5335 0.5435 0.5754 0.5435 0.5435 0.5435 0.5335 0.5754 0.5335 0.6092 0.6037 0.5435 0.5335 0.5435 0.6092 0.5335 0.5335 0.5435 0.5435 0.5335 0.5754 0.6092 0.5435 0.6092 0.6037 0.6092 0.5335 0.5335 0.5335 0.6092 0.5435 0.5754 0.7620 0.7620 0.6037 0.6092 0.6092 0.6037 0.5435 0.5435 0.6037 0.6037 0.6037 0.5335 0.6092 0.5435 0.5754 0.5754 0.5335 0.5335 0.5335 0.5335 0.5335 0.7620 0.5435 0.5335 0.5335 0.6092 0.6092 0.7620 0.5335 0.5335 0.5435 0.5754 0.6092 0.5435 0.5335 0.6037 0.7620 0.6092 0.7620 0.5335 0.5435 0.5335 0.6092 0.5435 0.7620 0.7620 0.5435 0.7620 0.5754 0.5335 0.7620 0.5335 0.6037 0.5335 0.5335 0.5435 0.5435 0.5754 0.5335 0.6037 0.7620 0.6092 0.6037 0.5435 0.5335 0.7620 0.6037 0.6092 0.6037 0.5754 0.5754 0.6092 0.6037 0.5754 0.5435 0.6037 0.5435 0.5335 0.5754 0.5435 0.6092 0.6092 0.5435 0.6092 0.5754 0.6092 0.5754 0.5435 0.5335 0.5335 0.5435 0.5435 0.7620 0.5335 0.5435 0.5335 0.5754 0.6037 0.5335 0.5435 0.5754 0.5435 0.5435 0.5335 0.5335 0.6037 0.6092 0.5335 0.5335 0.7620 0.6092 0.6092 0.6037 0.6092 0.6092 0.7620 0.6092 0.6092 0.5754 0.5435 0.5435 0.5335 0.6092 0.5754 0.5335 0.6037 0.5435 0.5435 0.6092 0.5435 0.6037 0.7620 0.5754 0.5435 0.5754 0.5435 0.6092 0.5754 0.5335 0.5435 0.5435 0.5435 0.5335 0.6037 0.6037 0.6037 0.6092 0.5335 0.6037 0.6037 0.6037 0.6037 0.6037 0.7620 0.7620 0.6092 0.7620 0.7620 0.5754 0.6092 0.7620 0.7620 0.6037 0.7620 0.5435 0.6037 0.5335 0.5754 0.7620 0.7620 0.6092 0.6037 0.5435 0.6092 0.6092 0.5754 0.6092 0.6037 0.5335 0.5754 0.5335 0.6037 0.5435 0.6037 0.5335 0.6037 0.6037 0.5435 0.5335 0.5435 0.5335 0.7620 0.5335 0.5754 0.5754 0.6092 0.7620 0.7620 0.5435 0.6037 0.5335 0.6037 0.5754 0.6092 0.6037 0.6092 0.5754 0.6092 0.7620 0.5335 0.6037 0.5435 0.5754 0.6037 0.6037 0.7620 0.5754 0.6092 0.5435 0.6037 0.5435 0.5335 0.5754 0.6037 0.6092 0.7620 0.5435 0.5335 0.6037 0.6092 0.7620 0.5335 0.6037 0.5435 0.5335 0.5335 0.6092 0.7620 0.7620 0.5435 0.5754 0.6092 0.7620 0.7620 0.7620 0.5754 0.5335 0.6037 0.7620 0.6037 0.6037 0.5754 0.7620 0.5435 0.6092 0.5435 0.5435 0.5435 0.5335 0.5754 0.6037 0.5754 0.6092 0.7620 0.5754 0.5754 0.5335 0.6037 0.6092 0.6092 0.5335 0.7620 0.6092 0.5435 0.5435 0.5435 0.5335 0.5754 0.5435 0.6092 0.6037 0.7620 0.6037 0.6037 0.5435 0.6092 0.5754 0.6037 0.5754 0.5435 0.5754 0.6092 0.6037 0.6037 0.6037 0.5754 0.5435 0.6092 0.5435 0.5435 0.5435 0.6092 0.6037 0.6037 0.6092 0.7620 0.6037 0.5335 0.5435 0.6092 0.6037 0.6092 0.5754 0.5435 0.5435 0.5435 0.7620 0.6092 0.6092 0.6092 0.6037 0.5335 0.6092 0.5335 0.6092 0.6037 0.6037 0.5335 0.6037 0.5335 0.6092 0.6092 0.6092 0.6037 0.5335 0.6092 0.5335 0.7620 0.5435 0.5435 0.5435 0.6037 0.7620 0.6092 0.5435 0.5754 0.6092 0.5335 0.6092 0.5754 0.5435 0.7620 0.5754 0.5754 0.7620 0.5335 0.6092 0.5754 0.5435 0.6037 0.5754 0.6037 0.6092 0.6037 0.7620 0.7620 0.5335 0.5754 0.5335 0.5435 0.5754 0.5335 0.5335 0.5335 0.6037 0.5335 0.5754 0.5435 0.5754 0.7620 0.6037 0.5335 0.6037 0.5754 0.7620 0.5754 0.5335 0.7620 0.5335 0.5754 0.6092 0.5435 0.6037 0.6092 0.5754 0.6037 0.5754 0.6037 0.5754 0.6037 0.6092 0.5435 0.5435 0.6037 0.6037 0.6092 0.5335 0.5335 0.5754 0.5335 0.5335 0.5435 0.7620 0.5754 0.5754 0.6037 0.5435 0.6092 0.7620 0.7620 0.5335 0.5335 0.6092 0.7620 0.5754 0.5335 0.7620 0.6037 0.7620 0.6092 0.7620 0.5335 0.5754 0.6037 0.6092 0.7620 0.6092 0.5335 0.5754 0.5754 0.6092 0.5754 0.7620 0.5754 0.5754 0.7620 0.5335 0.6092 0.6092 0.6092 0.5754 0.5335 0.5335 0.5435 0.5754 0.5754 0.5754 0.6037 0.6037 0.6092 0.5335 0.5754 0.5335 0.6037 0.5435 0.6037 0.5435 0.6092 0.5754 0.5435 0.5754 0.5754 0.6037 0.5335 0.5335 0.7620 0.6092 0.5754 0.5435 0.7620 0.6037 0.6037 0.6037 0.5754 0.5754 0.5335 0.5754 0.6092 0.6092 0.5435 0.6092 0.5335 0.6092 0.7620 0.6092 0.6092 0.5754 0.6037 0.5754 0.6037 0.6092 0.5435 0.5335 0.6092 0.6092 0.7620 0.7620 0.5435 0.5754 0.5754 0.5335 0.6037 0.5754 0.7620 0.7620 0.5754 0.6092 0.5435 0.5335 0.5435 0.6037 0.5335 0.7620 0.7620 0.7620 0.5435 0.6037 0.5754 0.6037 0.6037 0.6092 0.5754 0.7620 0.6037 0.5335 0.7620 0.5435 0.6092 0.5754 0.5335 0.6037 0.5435 0.7620 0.7620 0.7620 0.5754 0.5435 0.7620 0.7620 0.6037 0.6037 0.5754 0.6092 0.6092 0.5335 0.6092 0.6092 0.5335 0.5335 0.6092 0.6092 0.6037 0.6092 0.6037 0.5754 0.5435 0.5435 0.5335 0.6092 0.7620 0.6092 0.5435 0.5754 0.5754 0.5754 0.5335 0.5754 0.7620 0.5435 0.7620 0.5335 0.6037 0.6092 0.6092 0.6037 0.5754 0.5335 0.6037 0.5435 0.7620 0.6092 0.6092 0.5335 0.5335 0.5435 0.5435 0.5754 0.6092 0.6092 0.6037 0.6092 0.7620 0.7620 0.5435 0.5754 0.5754 0.5754 0.5435 0.6092 0.6092 0.7620" HIT_INDICES="135 9445 10768 15462 17092 18902 21488 23773 26708 26864 28347 28981 32616 40474 48582 53252" ES_PROFILE="-0.0014 0.1560 0.3662 0.4058 0.4772 0.5259 0.5405 0.5435 0.5147 0.5317 0.5147 0.5073 0.4458 0.3138 0.1776 0.0995" RANK_AT_ES="23773.0000" RANK_SCORE_AT_ES="0.4581"/>
  <DTG RANKED_LIST="fpkm.rnk" TEMPLATE="sample.cls" GENESET="gene_sets.gmt#PERK_MEDIATED_UNFOLDED_PROTEIN_RESPONSE(GO:0036499)" ES="0.5701" NES="0.9071" NP="0.4810" FDR="0.5964" FWER="1.0000" RND_ES="0.9014 0.6015 0.6015 0.5624 0.5624 0.5701 0.5624 0.5701 0.5605 0.5701 0.9014 0.5701 0.5701 0.5701 0.5624 0.5605 0.6015 0.6015 0.6015 0.6246 0.6246 0.6015 0.5701 0.6015 0.6246 0.5701 0.5701 0.6246 0.5624 0.5701 0.5605 0.5624 0.9014 0.5701 0.9014 0.6246 0.5701 0.5624 0.6246 0.6246 0.5605 0.5605 0.6246 0.5701 0.5605 0.5701 0.6246 0.6015 0.5701 0.5605 0.5701 0.9014 0.5624 0.6246 0.6015 0.5701 0.5701 0.6246 0.6015 0.5624 0.5624 0.5701 0.6246 0.9014 0.6246 0.5624 0.9014 0.6015 0.5605 0.9014 0.6246 0.5624 0.5605 0.5701 0.5701 0.6015 0.9014 0.9014 0.5624 0.5624 0.5605 0.5701 0.6015 0.6015 0.6246 0.9014 0.6246 0.6246 0.6246 0.5605 0.9014 0.5624 0.9014 0.5624 0.5605 0.5701 0.6246 0.6015 0.9014 0.5605 0.5605 0.5701 0.6015 0.9014 0.5624 0.9014 0.5605 0.5701 0.6015 0.9014 0.5701 0.9014 0.5701 0.5701 0.9014 0.5624 0.5624 0.6015 0.5605 0.6246 0.5624 0.5701 0.5701 0.5701 0.5701 0.5605 0.6246 0.5701 0.6246 0.5624 0.5701 0.9014 0.6246 0.6246 0.6246 0.6246 0.5624 0.9014 0.9014 0.5701 0.5605 0.5701 0.5701 0.9014 0.6246 0.5701 0.9014 0.5701 0.5605 0.5605 0.6246 0.5605 0.5605 0.5624 0.5701 0.9014 0.5605 0.5624 0.5624 0.6246 0.5701 0.5605 0.5624 0.6015 0.5624 0.5624 0.9014 0.9014 0.9014 0.6246 0.5605 0.5701 0.5605 0.5701 0.5624 0.5701 0.6246 0.5701 0.6246 0.5701 0.6246 0.6246 0.5624 0.5701 0.6015 0.6246 0.6015 0.5701 0.5701 0.5605 0.5624 0.6246 0.9014 0.9014 0.5605 0.6246 0.6246 0.5624 0.6246 0.9014 0.6015 0.6015 0.6246 0.9014 0.6015 0.6246 0.6015 0.6246 0.5624 0.6246 0.6015 0.5701 0.6246 0.6015 0.6015 0.5605 0.5605 0.5605 0.5701 0.6246 0.9014 0.5624 0.9014 0.9014 0.5624 0.5605 0.5605 0.5605 0.9014 0.6015 0.5624 0.6246 0.6015 0.6015 0.5701 0.6246 0.5701 0.5624 0.9014 0.5624 0.5624 0.5624 0.9014 0.5701 0.5605 0.5701 0.6015 0.6015 0.5605 0.9014 0.5605 0.5701 0.5605 0.5605 0.6015 0.5701 0.5605 0.5701 0.5701 0.9014 0.6015 0.5624 0.6246 0.6246 0.5605 0.5605 0.6246 0.5605 0.6246 0.6246 0.5605 0.9014 0.5701 0.9014 0.5605 0.5605 0.5701 0.5605 0.5624 0.9014 0.5701 0.6246 0.6246 0.5701 0.5624 0.5624 0.6015 0.9014 0.6246 0.5701 0.6015 0.6015 0.5701 0.9014 0.5701 0.6015 0.6015 0.6015 0.5701 0.5701 0.5624 0.5701 0.6246 0.6015 0.5624 0.5701 0.5701 0.5624 0.6246 0.6015 0.9014 0.6246 0.5701 0.5605 0.5701 0.5624 0.6246 0.6015 0.9014 0.6015 0.6015 0.9014 0.6015 0.5624 0.5605 0.5624 0.6246 0.6015 0.5624 0.6015 0.5701 0.6015 0.6246 0.6246 0.9014 0.6015 0.9014 0.6015 0.5624 0.6246 0.5701 0.6246 0.6246 0.5624 0.6246 0.6015 0.5624 0.6015 0.5624 0.9014 0.5624 0.6246 0.5624 0.9014 0.9014 0.9014 0.5624 0.6015 0.5701 0.6246 0.5701 0.5701 0.5701 0.6015 0.6246 0.6015 0.5605 0.5624 0.5701 0.6015 0.5701 0.5605 0.6015 0.6015 0.5701 0.5701 0.6015 0.6246 0.5605 0.5701 0.5605 0.5624 0.5605 0.6015 0.6015 0.6015 0.5605 0.5701 0.6246 0.9014 0.9014 0.5624 0.5605 0.5605 0.5624 0.5701 0.5701 0.5624 0.5624 0.5624 0.6015 0.5605 0.5701 0.6246 0.6246 0.6015 0.6015 0.6015 0.6015 0.6015 0.9014 0.5701 0.6015 0.6015 0.5605 0.5605 0.9014 0.6015 0.6015 0.5701 0.6246 0.5605 0.5701 0.6015 0.5624 0.9014 0.5605 0.9014 0.6015 0.5701 0.6015 0.5605 0.5701 0.9014 0.9014 0.5701 0.9014 0.6246 0.6015 0.9014 0.6015 0.5624 0.6015 0.6015 0.5701 0.5701 0.6246 0.6015 0.5624 0.9014 0.5605 0.5624 0.5701 0.6015 0.9014 0.5624 0.5605 0.5624 0.6246 0.6246 0.5605 0.5624 0.6246 0.5701 0.5624 0.5701 0.6015 0.6246 0.5701 0.5605 0.5605 0.5701 0.5605 0.6246 0.5605 0.6246 0.5701 0.6015 0.6015 0.5701 0.5701 0.9014 0.6015 0.5701 0.6015 0.6246 0.5624 0.6015 0.5701 0.6246 0.5701 0.5701 0.6015 0.6015 0.5624 0.5605 0.6015 0.6015 0.9014 0.5605 0.5605 0.5624 0.5605 0.5605 0.9014 0.5605 0.5605 0.6246 0.5701 0.5701 0.6015 0.5605 0.6246 0.6015 0.5624 0.5701 0.5701 0.5605 0.5701 0.5624 0.9014 0.6246 0.5701 0.6246 0.5701 0.5605 0.6246 0.6015 0.5701 0.5701 0.5701 0.6015 0.5624 0.5624 0.5624 0.5605 0.6015 0.5624 0.5624 0.5624 0.5624 0.5624 0.9014 0.9014 0.5605 0.9014 0.9014 0.6246 0.5605 0.9014 0.9014 0.5624 0.9014 0.5701 0.5624 0.6015 0.6246 0.9014 0.9014 0.5605 0.5624 0.5701 0.5605 0.5605 0.6246 0.5605 0.5624 0.6015 0.6246 0.6015 0.5624 0.5701 0.5624 0.6015 0.5624 0.5624 0.5701 0.6015 0.5701 0.6015 0.9014 0.6015 0.6246 0.6246 0.5605 0.9014 0.9014 0.5701 0.5624 0.6015 0.5624 0.6246 0.5605 0.5624 0.5605 0.6246 0.5605 0.9014 0.6015 0.5624 0.5701 0.6246 0.5624 0.5624 0.9014 0.6246 0.5605 0.5701 0.5624 0.5701 0.6015 0.6246 0.5624 0.5605 0.9014 0.5701 0.6015 0.5624 0.5605 0.9014 0.6015 0.5624 0.5701 0.6015 0.6015 0.5605 0.9014 0.9014 0.5701 0.6246 0.5605 0.9014 0.9014 0.9014 0.6246 0.6015 0.5624 0.9014 0.5624 0.5624 0.6246 0.9014 0.5701 0.5605 0.5701 0.5701 0.5701 0.6015 0.6246 0.5624 0.6246 0.5605 0.9014 0.6246 0.6246 0.6015 0.5624 0.5605 0.5605 0.6015 0.9014 0.5605 0.5701 0.5701 0.5701 0.6015 0.6246 0.5701 0.5605 0.5624 0.9014 0.5624 0.5624 0.5701 0.5605 0.6246 0.5624 0.6246 0.5701 0.6246 0.5605 0.5624 0.5624 0.5624 0.6246 0.5701 0.5605 0.5701 0.5701 0.5701 0.5605 0.5624 0.5624 0.5605 0.9014 0.5624 0.6015 0.5701 0.5605 0.5624 0.5605 0.6246 0.5701 0.5701 0.5701 0.9014 0.5605 0.5605 0.5605 0.5624 0.6015 0.5605 0.6015 0.5605 0.5624 0.5624 0.6015 0.5624 0.6015 0.5605 0.5605 0.5605 0.5624 0.6015 0.5605 0.6015 0.9014 0.5701 0.5701 0.5701 0.5624 0.9014 0.5605 0.5701 0.6246 0.5605 0.6015 0.5605 0.6246 0.5701 0.9014 0.6246 0.6246 0.9014 0.6015 0.5605 0.6246 0.5701 0.5624 0.6246 0.5624 0.5605 0.5624 0.9014 0.9014 0.6015 0.6246 0.6015 0.5701 0.6246 0.6015 0.6015 0.6015 0.5624 0.6015 0.6246 0.5701 0.6246 0.9014 0.5624 0.6015 0.5624 0.6246 0.9014 0.6246 0.6015 0.9014 0.6015 0.6246 0.5605 0.5701 0.5624 0.5605 0.6246 0.5624 0.6246 0.5624 0.6246 0.5624 0.5605 0.5701 0.5701 0.5624 0.5624 0.5605 0.6015 0.6015 0.6246 0.6015 0.6015 0.5701 0.9014 0.6246 0.6246 0.5624 0.5701 0.5605 0.9014 0.9014 0.6015 0.6015 0.5605 0.9014 0.6246 0.6015 0.9014 0.5624 0.9014 0.5605 0.9014 0.6015 0.6246 0.5624 0.5605 0.9014 0.5605 0.6015 0.6246 0.6246 0.5605 0.6246 0.9014 0.6246 0.6246 0.9014 0.6015 0.5605 0.5605 0.5605 0.6246 0.6015 0.6015 0.5701 0.6246 0.6246 0.6246 0.5624 0.5624 0.5605 0.6015 0.6246 0.6015 0.5624 0.5701 0.5624 0.5701 0.5605 0.6246 0.5701 0.6246 0.6246 0.5624 0.6015 0.6015 0.9014 0.5605 0.6246 0.5701 0.9014 0.5624 0.5624 0.5624 0.6246 0.6246 0.6015 0.6246 0.5605 0.5605 0.5701 0.5605 0.6015 0.5605 0.9014 0.5605 0.5605 0.6246 0.5624 0.6246 0.5624 0.5605 0.5701 0.6015 0.5605 0.5605 0.9014 0.9014 0.5701 0.6246 0.6246 0.6015 0.5624 0.6246 0.9014 0.9014 0.6246 0.5605 0.5701 0.6015 0.5701 0.5624 0.6015 0.9014 0.9014 0.9014 0.5701 0.5624 0.6246 0.5624 0.5624 0.5605 0.6246 0.9014 0.5624 0.6015 0.9014 0.5701 0.5605 0.6246 0.6015 0.5624 0.5701 0.9014 0.9014 0.9014 0.6246 0.5701 0.9014 0.9014 0.5624 0.5624 0.6246 0.5605 0.5605 0.6015 0.5605 0.5605 0.6015 0.6015 0.5605 0.5605 0.5624 0.5605 0.5624 0.6246 0.5701 0.5701 0.6015 0.5605 0.9014 0.5605 0.5701 0.6246 0.6246 0.6246 0.6015 0.6246 0.9014 0.5701 0.9014 0.6015 0.5624 0.5605 0.5605 0.5624 0.6246 0.6015 0.5624 0.5701 0.9014 0.5605 0.5605 0.6015 0.6015 0.5701 0.5701 0.6246 0.5605 0.5605 0.5624 0.5605 0.9014 0.9014 0.5701 0.6246 0.6246 0.6246 0.5701 0.5605 0.5605 0.9014" HIT_INDICES="10304 12330 14471 14956 15596 16156 16813 17052 18513 20365 21842 22138 22189 22919 24541 26395 28945 29152 29497 29625 32304" ES_PROFILE="-0.0101 0.0714 0.1220 0.1958 0.2605 0.3219 0.3767 0.4369 0.4659 0.4780 0.4889 0.5183 0.5516 0.5701 0.5661 0.5497 0.5088 0.5067 0.5012 0.4992 0.4539" RANK_AT_ES="22919.0000" RANK_SCORE_AT_ES="0.5266"/>
  <DTG RANKED_LIST="fpkm.rnk" TEMPLATE="sample.cls" GENESET="gene_sets.gmt#REGULATION_OF_IRE1_MEDIATED_UNFOLDED_PROTEIN_RESPONSE(GO:1903894)" ES="0.5360" NES="0.9074" NP="0.8160" FDR="0.5952" FWER="1.0000" RND_ES="0.8812 0.5369 0.5369 0.5634 0.5634 0.5360 0.5634 0.5360 0.5411 0.5360 0.8812 0.5360 0.5360 0.5360 0.5634 0.5411 0.5369 0.5369 0.5369 0.5382 0.5382 0.5369 0.5360 0.5369 0.5382 0.5360 0.5360 0.5382 0.5634 0.5360 0.5411 0.5634 0.8812 0.5360 0.8812 0.5382 0.5360 0.5634 0.5382 0.5382 0.5411 0.5411 0.5382 0.5360 0.5411 0.5360 0.5382 0.5369 0.5360 0.5411 0.5360 0.8812 0.5634 0.5382 0.5369 0.5360 0.5360 0.5382 0.5369 0.5634 0.5634 0.5360 0.5382 0.8812 0.5382 0.5634 0.8812 0.5369 0.5411 0.8812 0.5382 0.5634 0.5411 0.5360 0.5360 0.5369 0.8812 0.8812 0.5634 0.5634 0.5411 0.5360 0.5369 0.5369 0.5382 0.8812 0.5382 0.5382 0.5382 0.5411 0.8812 0.5634 0.8812 0.5634 0.5411 0.5360 0.5382 0.5369 0.8812 0.5411 0.5411 0.5360 0.5369 0.8812 0.5634 0.8812 0.5411 0.5360 0.5369 0.8812 0.5360 0.8812 0.5360 0.5360 0.8812 0.5634 0.5634 0.5369 0.5411 0.5382 0.5634 0.5360 0.5360 0.5360 0.5360 0.5411 0.5382 0.5360 0.5382 0.5634 0.5360 0.8812 0.5382 0.5382 0.5382 0.5382 0.5634 0.8812 0.8812 0.5360 0.5411 0.5360 0.5360 0.8812 0.5382 0.5360 0.8812 0.5360 0.5411 0.5411 0.5382 0.5411 0.5411 0.5634 0.5360 0.8812 0.5411 0.5634 0.5634 0.5382 0.5360 0.5411 0.5634 0.5369 0.5634 0.5634 0.8812 0.8812 0.8812 0.5382 0.5411 0.5360 0.5411 0.5360 0.5634 0.5360 0.5382 0.5360 0.5382 0.5360 0.5382 0.5382 0.5634 0.5360 0.5369 0.5382 0.5369 0.5360 0.5360 0.5411 0.5634 0.5382 0.8812 0.8812 0.5411 0.5382 0.5382 0.5634 0.5382 0.8812 0.5369 0.5369 0.5382 0.8812 0.5369 0.5382 0.5369 0.5382 0.5634 0.5382 0.5369 0.5360 0.5382 0.5369 0.5369 0.5411 0.5411 0.5411 0.5360 0.5382 0.8812 0.5634 0.8812 0.8812 0.5634 0.5411 0.5411 0.5411 0.8812 0.5369 0.5634 0.5382 0.5369 0.5369 0.5360 0.5382 0.5360 0.5634 0.8812 0.5634 0.5634 0.5634 0.8812 0.5360 0.5411 0.5360 0.5369 0.5369 0.5411 0.8812 0.5411 0.5360 0.5411 0.5411 0.5369 0.5360 0.5411 0.5360 0.5360 0.8812 0.5369 0.5634 0.5382 0.5382 0.5411 0.5411 0.5382 0.5411 0.5382 0.5382 0.5411 0.8812 0.5360 0.8812 0.5411 0.5411 0.5360 0.5411 0.5634 0.8812 0.5360 0.5382 0.5382 0.5360 0.5634 0.5634 0.5369 0.8812 0.5382 0.5360 0.5369 0.5369 0.5360 0.8812 0.5360 0.5369 0.5369 0.5369 0.5360 0.5360 0.5634 0.5360 0.5382 0.5369 0.5634 0.5360 0.5360 0.5634 0.5382 0.5369 0.8812 0.5382 0.5360 0.5411 0.5360 0.5634 0.5382 0.5369 0.8812 0.5369 0.5369 0.8812 0.5369 0.5634 0.5411 0.5634 0.5382 0.5369 0.5634 0.5369 0.5360 0.5369 0.5382 0.5382 0.8812 0.5369 0.8812 0.5369 0.5634 0.5382 0.5360 0.5382 0.5382 0.5634 0.5382 0.5369 0.5634 0.5369 0.5634 0.8812 0.5634 0.5382 0.5634 0.8812 0.8812 0.8812 0.5634 0.5369 0.5360 0.5382 0.5360 0.5360 0.5360 0.5369 0.5382 0.5369 0.5411 0.5634 0.5360 0.5369 0.5360 0.5411 0.5369 0.5369 0.5360 0.5360 0.5369 0.5382 0.5411 0.5360 0.5411 0.5634 0.5411 0.5369 0.5369 0.5369 0.5411 0.5360 0.5382 0.8812 0.8812 0.5634 0.5411 0.5411 0.5634 0.5360 0.5360 0.5634 0.5634 0.5634 0.5369 0.5411 0.5360 0.5382 0.5382 0.5369 0.5369 0.5369 0.5369 0.5369 0.8812 0.5360 0.5369 0.5369 0.5411 0.5411 0.8812 0.5369 0.5369 0.5360 0.5382 0.5411 0.5360 0.5369 0.5634 0.8812 0.5411 0.8812 0.5369 0.5360 0.5369 0.5411 0.5360 0.8812 0.8812 0.5360 0.8812 0.5382 0.5369 0.8812 0.5369 0.5634 0.5369 0.5369 0.5360 0.5360 0.5382 0.5369 0.5634 0.8812 0.5411 0.5634 0.5360 0.5369 0.8812 0.5634 0.5411 0.5634 0.5382 0.5382 0.5411 0.5634 0.5382 0.5360 0.5634 0.5360 0.5369 0.5382 0.5360 0.5411 0.5411 0.5360 0.5411 0.5382 0.5411 0.5382 0.5360 0.5369 0.5369 0.5360 0.5360 0.8812 0.5369 0.5360 0.5369 0.5382 0.5634 0.5369 0.5360 0.5382 0.5360 0.5360 0.5369 0.5369 0.5634 0.5411 0.5369 0.5369 0.8812 0.5411 0.5411 0.5634 0.5411 0.5411 0.8812 0.5411 0.5411 0.5382 0.5360 0.5360 0.5369 0.5411 0.5382 0.5369 0.5634 0.5360 0.5360 0.5411 0.5360 0.5634 0.8812 0.5382 0.5360 0.5382 0.5360 0.5411 0.5382 0.5369 0.5360 0.5360 0.5360 0.5369 0.5634 0.5634 0.5634 0.5411 0.5369 0.5634 0.5634 0.5634 0.5634 0.5634 0.8812 0.8812 0.5411 0.8812 0.8812 0.5382 0.5411 0.8812 0.8812 0.5634 0.8812 0.5360 0.5634 0.5369 0.5382 0.8812 0.8812 0.5411 0.5634 0.5360 0.5411 0.5411 0.5382 0.5411 0.5634 0.5369 0.5382 0.5369 0.5634 0.5360 0.5634 0.5369 0.5634 0.5634 0.5360 0.5369 0.5360 0.5369 0.8812 0.5369 0.5382 0.5382 0.5411 0.8812 0.8812 0.5360 0.5634 0.5369 0.5634 0.5382 0.5411 0.5634 0.5411 0.5382 0.5411 0.8812 0.5369 0.5634 0.5360 0.5382 0.5634 0.5634 0.8812 0.5382 0.5411 0.5360 0.5634 0.5360 0.5369 0.5382 0.5634 0.5411 0.8812 0.5360 0.5369 0.5634 0.5411 0.8812 0.5369 0.5634 0.5360 0.5369 0.5369 0.5411 0.8812 0.8812 0.5360 0.5382 0.5411 0.8812 0.8812 0.8812 0.5382 0.5369 0.5634 0.8812 0.5634 0.5634 0.5382 0.8812 0.5360 0.5411 0.5360 0.5360 0.5360 0.5369 0.5382 0.5634 0.5382 0.5411 0.8812 0.5382 0.5382 0.5369 0.5634 0.5411 0.5411 0.5369 0.8812 0.5411 0.5360 0.5360 0.5360 0.5369 0.5382 0.5360 0.5411 0.5634 0.8812 0.5634 0.5634 0.5360 0.5411 0.5382 0.5634 0.5382 0.5360 0.5382 0.5411 0.5634 0.5634 0.5634 0.5382 0.5360 0.5411 0.5360 0.5360 0.5360 0.5411 0.5634 0.5634 0.5411 0.8812 0.5634 0.5369 0.5360 0.5411 0.5634 0.5411 0.5382 0.5360 0.5360 0.5360 0.8812 0.5411 0.5411 0.5411 0.5634 0.5369 0.5411 0.5369 0.5411 0.5634 0.5634 0.5369 0.5634 0.5369 0.5411 0.5411 0.5411 0.5634 0.5369 0.5411 0.5369 0.8812 0.5360 0.5360 0.5360 0.5634 0.8812 0.5411 0.5360 0.5382 0.5411 0.5369 0.5411 0.5382 0.5360 0.8812 0.5382 0.5382 0.8812 0.5369 0.5411 0.5382 0.5360 0.5634 0.5382 0.5634 0.5411 0.5634 0.8812 0.8812 0.5369 0.5382 0.5369 0.5360 0.5382 0.5369 0.5369 0.5369 0.5634 0.5369 0.5382 0.5360 0.5382 0.8812 0.5634 0.5369 0.5634 0.5382 0.8812 0.5382 0.5369 0.8812 0.5369 0.5382 0.5411 0.5360 0.5634 0.5411 0.5382 0.5634 0.5382 0.5634 0.5382 0.5634 0.5411 0.5360 0.5360 0.5634 0.5634 0.5411 0.5369 0.5369 0.5382 0.5369 0.5369 0.5360 0.8812 0.5382 0.5382 0.5634 0.5360 0.5411 0.8812 0.8812 0.5369 0.5369 0.5411 0.8812 0.5382 0.5369 0.8812 0.5634 0.8812 0.5411 0.8812 0.5369 0.5382 0.5634 0.5411 0.8812 0.5411 0.5369 0.5382 0.5382 0.5411 0.5382 0.8812 0.5382 0.5382 0.8812 0.5369 0.5411 0.5411 0.5411 0.5382 0.5369 0.5369 0.5360 0.5382 0.5382 0.5382 0.5634 0.5634 0.5411 0.5369 0.5382 0.5369 0.5634 0.5360 0.5634 0.5360 0.5411 0.5382 0.5360 0.5382 0.5382 0.5634 0.5369 0.5369 0.8812 0.5411 0.5382 0.5360 0.8812 0.5634 0.5634 0.5634 0.5382 0.5382 0.5369 0.5382 0.5411 0.5411 0.5360 0.5411 0.5369 0.5411 0.8812 0.5411 0.5411 0.5382 0.5634 0.5382 0.5634 0.5411 0.5360 0.5369 0.5411 0.5411 0.8812 0.8812 0.5360 0.5382 0.5382 0.5369 0.5634 0.5382 0.8812 0.8812 0.5382 0.5411 0.5360 0.5369 0.5360 0.5634 0.5369 0.8812 0.8812 0.8812 0.5360 0.5634 0.5382 0.5634 0.5634 0.5411 0.5382 0.8812 0.5634 0.5369 0.8812 0.5360 0.5411 0.5382 0.5369 0.5634 0.5360 0.8812 0.8812 0.8812 0.5382 0.5360 0.8812 0.8812 0.5634 0.5634 0.5382 0.5411 0.5411 0.5369 0.5411 0.5411 0.5369 0.5369 0.5411 0.5411 0.5634 0.5411 0.5634 0.5382 0.5360 0.5360 0.5369 0.5411 0.8812 0.5411 0.5360 0.5382 0.5382 0.5382 0.5369 0.5382 0.8812 0.5360 0.8812 0.5369 0.5634 0.5411 0.5411 0.5634 0.5382 0.5369 0.5634 0.5360 0.8812 0.5411 0.5411 0.5369 0.5369 0.5360 0.5360 0.5382 0.5411 0.5411 0.5634 0.5411 0.8812 0.8812 0.5360 0.5382 0.5382 0.5382 0.5360 0.5411 0.5411 0.8812" HIT_INDICES="12330 16349 17371 18513 21145 22440 23632 24018 24541 24845 25645 27346 27433 29625 32444" ES_PROFILE="0.0184 0.0866 0.1903 0.2761 0.3091 0.3518 0.3856 0.4294 0.4664 0.5042 0.5269 0.5183 0.5360 0.4991 0.4515" RANK_AT_ES="27433.0000" RANK_SCORE_AT_ES="0.1662"/>
  <DTG RANKED_LIST="fpkm.rnk" TEMPLATE="sample.cls" GENESET="gene_sets.gmt#MITOCHONDRIAL_RESPIRATORY_CHAIN_COMPLEX_IV(GO:0005751)" ES="0.5359" NES="0.9079" NP="0.8160" FDR="0.5936" FWER="1.0000" RND_ES="0.7008 0.5788 0.5788 0.5719 0.5719 0.5359 0.5719 0.5359 0.5978 0.5359 0.7008 0.5359 0.5359 0.5359 0.5719 0.5978 0.5788 0.5788 0.5788 0.5796 0.5796 0.5788 0.5359 0.5788 0.5796 0.5359 0.5359 0.5796 0.5719 0.5359 0.5978 0.5719 0.7008 0.5359 0.7008 0.5796 0.5359 0.5719 0.5796 0.5796 0.5978 0.5978 0.5796 0.5359 0.5978 0.5359 0.5796 0.5788 0.5359 0.5978 0.5359 0.7008 0.5719 0.5796 0.5788 0.5359 0.5359 0.5796 0.5788 0.5719 0.5719 0.5359 0.5796 0.7008 0.5796 0.5719 0.7008 0.5788 0.5978 0.7008 0.5796 0.5719 0.5978 0.5359 0.5359 0.5788 0.7008 0.7008 0.5719 0.5719 0.5978 0.5359 0.5788 0.5788 0.5796 0.7008 0.5796 0.5796 0.5796 0.5978 0.7008 0.5719 0.7008 0.5719 0.5978 0.5359 0.5796 0.5788 0.7008 0.5978 0.5978 0.5359 0.5788 0.7008 0.5719 0.7008 0.5978 0.5359 0.5788 0.7008 0.5359 0.7008 0.5359 0.5359 0.7008 0.5719 0.5719 0.5788 0.5978 0.5796 0.5719 0.5359 0.5359 0.5359 0.5359 0.5978 0.5796 0.5359 0.5796 0.5719 0.5359 0.7008 0.5796 0.5796 0.5796 0.5796 0.5719 0.7008 0.7008 0.5359 0.5978 0.5359 0.5359 0.7008 0.5796 0.5359 0.7008 0.5359 0.5978 0.5978 0.5796 0.5978 0.5978 0.5719 0.5359 0.7008 0.5978 0.5719 0.5719 0.5796 0.5359 0.5978 0.5719 0.5788 0.5719 0.5719 0.7008 0.7008 0.7008 0.5796 0.5978 0.5359 0.5978 0.5359 0.5719 0.5359 0.5796 0.5359 0.5796 0.5359 0.5796 0.5796 0.5719 0.5359 0.5788 0.5796 0.5788 0.5359 0.5359 0.5978 0.5719 0.5796 0.7008 0.7008 0.5978 0.5796 0.5796 0.5719 0.5796 0.7008 0.5788 0.5788 0.5796 0.7008 0.5788 0.5796 0.5788 0.5796 0.5719 0.5796 0.5788 0.5359 0.5796 0.5788 0.5788 0.5978 0.5978 0.5978 0.5359 0.5796 0.7008 0.5719 0.7008 0.7008 0.5719 0.5978 0.5978 0.5978 0.7008 0.5788 0.5719 0.5796 0.5788 0.5788 0.5359 0.5796 0.5359 0.5719 0.7008 0.5719 0.5719 0.5719 0.7008 0.5359 0.5978 0.5359 0.5788 0.5788 0.5978 0.7008 0.5978 0.5359 0.5978 0.5978 0.5788 0.5359 0.5978 0.5359 0.5359 0.7008 0.5788 0.5719 0.5796 0.5796 0.5978 0.5978 0.5796 0.5978 0.5796 0.5796 0.5978 0.7008 0.5359 0.7008 0.5978 0.5978 0.5359 0.5978 0.5719 0.7008 0.5359 0.5796 0.5796 0.5359 0.5719 0.5719 0.5788 0.7008 0.5796 0.5359 0.5788 0.5788 0.5359 0.7008 0.5359 0.5788 0.5788 0.5788 0.5359 0.5359 0.5719 0.5359 0.5796 0.5788 0.5719 0.5359 0.5359 0.5719 0.5796 0.5788 0.7008 0.5796 0.5359 0.5978 0.5359 0.5719 0.5796 0.5788 0.7008 0.5788 0.5788 0.7008 0.5788 0.5719 0.5978 0.5719 0.5796 0.5788 0.5719 0.5788 0.5359 0.5788 0.5796 0.5796 0.7008 0.5788 0.7008 0.5788 0.5719 0.5796 0.5359 0.5796 0.5796 0.5719 0.5796 0.5788 0.5719 0.5788 0.5719 0.7008 0.5719 0.5796 0.5719 0.7008 0.7008 0.7008 0.5719 0.5788 0.5359 0.5796 0.5359 0.5359 0.5359 0.5788 0.5796 0.5788 0.5978 0.5719 0.5359 0.5788 0.5359 0.5978 0.5788 0.5788 0.5359 0.5359 0.5788 0.5796 0.5978 0.5359 0.5978 0.5719 0.5978 0.5788 0.5788 0.5788 0.5978 0.5359 0.5796 0.7008 0.7008 0.5719 0.5978 0.5978 0.5719 0.5359 0.5359 0.5719 0.5719 0.5719 0.5788 0.5978 0.5359 0.5796 0.5796 0.5788 0.5788 0.5788 0.5788 0.5788 0.7008 0.5359 0.5788 0.5788 0.5978 0.5978 0.7008 0.5788 0.5788 0.5359 0.5796 0.5978 0.5359 0.5788 0.5719 0.7008 0.5978 0.7008 0.5788 0.5359 0.5788 0.5978 0.5359 0.7008 0.7008 0.5359 0.7008 0.5796 0.5788 0.7008 0.5788 0.5719 0.5788 0.5788 0.5359 0.5359 0.5796 0.5788 0.5719 0.7008 0.5978 0.5719 0.5359 0.5788 0.7008 0.5719 0.5978 0.5719 0.5796 0.5796 0.5978 0.5719 0.5796 0.5359 0.5719 0.5359 0.5788 0.5796 0.5359 0.5978 0.5978 0.5359 0.5978 0.5796 0.5978 0.5796 0.5359 0.5788 0.5788 0.5359 0.5359 0.7008 0.5788 0.5359 0.5788 0.5796 0.5719 0.5788 0.5359 0.5796 0.5359 0.5359 0.5788 0.5788 0.5719 0.5978 0.5788 0.5788 0.7008 0.5978 0.5978 0.5719 0.5978 0.5978 0.7008 0.5978 0.5978 0.5796 0.5359 0.5359 0.5788 0.5978 0.5796 0.5788 0.5719 0.5359 0.5359 0.5978 0.5359 0.5719 0.7008 0.5796 0.5359 0.5796 0.5359 0.5978 0.5796 0.5788 0.5359 0.5359 0.5359 0.5788 0.5719 0.5719 0.5719 0.5978 0.5788 0.5719 0.5719 0.5719 0.5719 0.5719 0.7008 0.7008 0.5978 0.7008 0.7008 0.5796 0.5978 0.7008 0.7008 0.5719 0.7008 0.5359 0.5719 0.5788 0.5796 0.7008 0.7008 0.5978 0.5719 0.5359 0.5978 0.5978 0.5796 0.5978 0.5719 0.5788 0.5796 0.5788 0.5719 0.5359 0.5719 0.5788 0.5719 0.5719 0.5359 0.5788 0.5359 0.5788 0.7008 0.5788 0.5796 0.5796 0.5978 0.7008 0.7008 0.5359 0.5719 0.5788 0.5719 0.5796 0.5978 0.5719 0.5978 0.5796 0.5978 0.7008 0.5788 0.5719 0.5359 0.5796 0.5719 0.5719 0.7008 0.5796 0.5978 0.5359 0.5719 0.5359 0.5788 0.5796 0.5719 0.5978 0.7008 0.5359 0.5788 0.5719 0.5978 0.7008 0.5788 0.5719 0.5359 0.5788 0.5788 0.5978 0.7008 0.7008 0.5359 0.5796 0.5978 0.7008 0.7008 0.7008 0.5796 0.5788 0.5719 0.7008 0.5719 0.5719 0.5796 0.7008 0.5359 0.5978 0.5359 0.5359 0.5359 0.5788 0.5796 0.5719 0.5796 0.5978 0.7008 0.5796 0.5796 0.5788 0.5719 0.5978 0.5978 0.5788 0.7008 0.5978 0.5359 0.5359 0.5359 0.5788 0.5796 0.5359 0.5978 0.5719 0.7008 0.5719 0.5719 0.5359 0.5978 0.5796 0.5719 0.5796 0.5359 0.5796 0.5978 0.5719 0.5719 0.5719 0.5796 0.5359 0.5978 0.5359 0.5359 0.5359 0.5978 0.5719 0.5719 0.5978 0.7008 0.5719 0.5788 0.5359 0.5978 0.5719 0.5978 0.5796 0.5359 0.5359 0.5359 0.7008 0.5978 0.5978 0.5978 0.5719 0.5788 0.5978 0.5788 0.5978 0.5719 0.5719 0.5788 0.5719 0.5788 0.5978 0.5978 0.5978 0.5719 0.5788 0.5978 0.5788 0.7008 0.5359 0.5359 0.5359 0.5719 0.7008 0.5978 0.5359 0.5796 0.5978 0.5788 0.5978 0.5796 0.5359 0.7008 0.5796 0.5796 0.7008 0.5788 0.5978 0.5796 0.5359 0.5719 0.5796 0.5719 0.5978 0.5719 0.7008 0.7008 0.5788 0.5796 0.5788 0.5359 0.5796 0.5788 0.5788 0.5788 0.5719 0.5788 0.5796 0.5359 0.5796 0.7008 0.5719 0.5788 0.5719 0.5796 0.7008 0.5796 0.5788 0.7008 0.5788 0.5796 0.5978 0.5359 0.5719 0.5978 0.5796 0.5719 0.5796 0.5719 0.5796 0.5719 0.5978 0.5359 0.5359 0.5719 0.5719 0.5978 0.5788 0.5788 0.5796 0.5788 0.5788 0.5359 0.7008 0.5796 0.5796 0.5719 0.5359 0.5978 0.7008 0.7008 0.5788 0.5788 0.5978 0.7008 0.5796 0.5788 0.7008 0.5719 0.7008 0.5978 0.7008 0.5788 0.5796 0.5719 0.5978 0.7008 0.5978 0.5788 0.5796 0.5796 0.5978 0.5796 0.7008 0.5796 0.5796 0.7008 0.5788 0.5978 0.5978 0.5978 0.5796 0.5788 0.5788 0.5359 0.5796 0.5796 0.5796 0.5719 0.5719 0.5978 0.5788 0.5796 0.5788 0.5719 0.5359 0.5719 0.5359 0.5978 0.5796 0.5359 0.5796 0.5796 0.5719 0.5788 0.5788 0.7008 0.5978 0.5796 0.5359 0.7008 0.5719 0.5719 0.5719 0.5796 0.5796 0.5788 0.5796 0.5978 0.5978 0.5359 0.5978 0.5788 0.5978 0.7008 0.5978 0.5978 0.5796 0.5719 0.5796 0.5719 0.5978 0.5359 0.5788 0.5978 0.5978 0.7008 0.7008 0.5359 0.5796 0.5796 0.5788 0.5719 0.5796 0.7008 0.7008 0.5796 0.5978 0.5359 0.5788 0.5359 0.5719 0.5788 0.7008 0.7008 0.7008 0.5359 0.5719 0.5796 0.5719 0.5719 0.5978 0.5796 0.7008 0.5719 0.5788 0.7008 0.5359 0.5978 0.5796 0.5788 0.5719 0.5359 0.7008 0.7008 0.7008 0.5796 0.5359 0.7008 0.7008 0.5719 0.5719 0.5796 0.5978 0.5978 0.5788 0.5978 0.5978 0.5788 0.5788 0.5978 0.5978 0.5719 0.5978 0.5719 0.5796 0.5359 0.5359 0.5788 0.5978 0.7008 0.5978 0.5359 0.5796 0.5796 0.5796 0.5788 0.5796 0.7008 0.5359 0.7008 0.5788 0.5719 0.5978 0.5978 0.5719 0.5796 0.5788 0.5719 0.5359 0.7008 0.5978 0.5978 0.5788 0.5788 0.5359 0.5359 0.5796 0.5978 0.5978 0.5719 0.5978 0.7008 0.7008 0.5359 0.5796 0.5796 0.5796 0.5359 0.5978 0.5978 0.7008" HIT_INDICES="5021 5469 15431 15520 16865 17291 18271 19223 20004 22818 24260 25987 26075 26337 27259 37061 48226 57690" ES_PROFILE="-0.0839 -0.0904 -0.1187 0.0187 0.1154 0.2217 0.3057 0.3792 0.4490 0.4586 0.4789 0.4803 0.5086 0.5319 0.5359 0.3712 0.1834 0.0244" RANK_AT_ES="27259.0000" RANK_SCORE_AT_ES="0.1833"/>
  <DTG RANKED_LIST="fpkm.rnk" TEMPLATE="sample.cls" GENESET="gene_sets.gmt#NEGATIVE_REGULATION_OF_MEGAKARYOCYTE_DIFFERENTIATION(GO:0045653)" ES="0.5128" NES="0.9083" NP="0.8160" FDR="0.5918" FWER="1.0000" RND_ES="0.8344 0.5301 0.5301 0.5224 0.5224 0.5128 0.5224 0.5128 0.5189 0.5128 0.8344 0.5128 0.5128 0.5128 0.5224 0.5189 0.5301 0.5301 0.5301 0.5182 0.5182 0.5301 0.5128 0.5301 0.5182 0.5128 0.5128 0.5182 0.5224 0.5128 0.5189 0.5224 0.8344 0.5128 0.8344 0.5182 0.5128 0.5224 0.5182 0.5182 0.5189 0.5189 0.5182 0.5128 0.5189 0.5128 0.5182 0.5301 0.5128 0.5189 0.5128 0.8344 0.5224 0.5182 0.5301 0.5128 0.5128 0.5182 0.5301 0.5224 0.5224 0.5128 0.5182 0.8344 0.5182 0.5224 0.8344 0.5301 0.5189 0.8344 0.5182 0.5224 0.5189 0.5128 0.5128 0.5301 0.8344 0.8344 0.5224 0.5224 0.5189 0.5128 0.5301 0.5301 0.5182 0.8344 0.5182 0.5182 0.5182 0.5189 0.8344 0.5224 0.8344 0.5224 0.5189 0.5128 0.5182 0.5301 0.8344 0.5189 0.5189 0.5128 0.5301 0.8344 0.5224 0.8344 0.5189 0.5128 0.5301 0.8344 0.5128 0.8344 0.5128 0.5128 0.8344 0.5224 0.5224 0.5301 0.5189 0.5182 0.5224 0.5128 0.5128 0.5128 0.5128 0.5189 0.5182 0.5128 0.5182 0.5224 0.5128 0.8344 0.5182 0.5182 0.5182 0.5182 0.5224 0.8344 0.8344 0.5128 0.5189 0.5128 0.5128 0.8344 0.5182 0.5128 0.8344 0.5128 0.5189 0.5189 0.5182 0.5189 0.5189 0.5224 0.5128 0.8344 0.5189 0.5224 0.5224 0.5182 0.5128 0.5189 0.5224 0.5301 0.5224 0.5224 0.8344 0.8344 0.8344 0.5182 0.5189 0.5128 0.5189 0.5128 0.5224 0.5128 0.5182 0.5128 0.5182 0.5128 0.5182 0.5182 0.5224 0.5128 0.5301 0.5182 0.5301 0.5128 0.5128 0.5189 0.5224 0.5182 0.8344 0.8344 0.5189 0.5182 0.5182 0.5224 0.5182 0.8344 0.5301 0.5301 0.5182 0.8344 0.5301 0.5182 0.5301 0.5182 0.5224 0.5182 0.5301 0.5128 0.5182 0.5301 0.5301 0.5189 0.5189 0.5189 0.5128 0.5182 0.8344 0.5224 0.8344 0.8344 0.5224 0.5189 0.5189 0.5189 0.8344 0.5301 0.5224 0.5182 0.5301 0.5301 0.5128 0.5182 0.5128 0.5224 0.8344 0.5224 0.5224 0.5224 0.8344 0.5128 0.5189 0.5128 0.5301 0.5301 0.5189 0.8344 0.5189 0.5128 0.5189 0.5189 0.5301 0.5128 0.5189 0.5128 0.5128 0.8344 0.5301 0.5224 0.5182 0.5182 0.5189 0.5189 0.5182 0.5189 0.5182 0.5182 0.5189 0.8344 0.5128 0.8344 0.5189 0.5189 0.5128 0.5189 0.5224 0.8344 0.5128 0.5182 0.5182 0.5128 0.5224 0.5224 0.5301 0.8344 0.5182 0.5128 0.5301 0.5301 0.5128 0.8344 0.5128 0.5301 0.5301 0.5301 0.5128 0.5128 0.5224 0.5128 0.5182 0.5301 0.5224 0.5128 0.5128 0.5224 0.5182 0.5301 0.8344 0.5182 0.5128 0.5189 0.5128 0.5224 0.5182 0.5301 0.8344 0.5301 0.5301 0.8344 0.5301 0.5224 0.5189 0.5224 0.5182 0.5301 0.5224 0.5301 0.5128 0.5301 0.5182 0.5182 0.8344 0.5301 0.8344 0.5301 0.5224 0.5182 0.5128 0.5182 0.5182 0.5224 0.5182 0.5301 0.5224 0.5301 0.5224 0.8344 0.5224 0.5182 0.5224 0.8344 0.8344 0.8344 0.5224 0.5301 0.5128 0.5182 0.5128 0.5128 0.5128 0.5301 0.5182 0.5301 0.5189 0.5224 0.5128 0.5301 0.5128 0.5189 0.5301 0.5301 0.5128 0.5128 0.5301 0.5182 0.5189 0.5128 0.5189 0.5224 0.5189 0.5301 0.5301 0.5301 0.5189 0.5128 0.5182 0.8344 0.8344 0.5224 0.5189 0.5189 0.5224 0.5128 0.5128 0.5224 0.5224 0.5224 0.5301 0.5189 0.5128 0.5182 0.5182 0.5301 0.5301 0.5301 0.5301 0.5301 0.8344 0.5128 0.5301 0.5301 0.5189 0.5189 0.8344 0.5301 0.5301 0.5128 0.5182 0.5189 0.5128 0.5301 0.5224 0.8344 0.5189 0.8344 0.5301 0.5128 0.5301 0.5189 0.5128 0.8344 0.8344 0.5128 0.8344 0.5182 0.5301 0.8344 0.5301 0.5224 0.5301 0.5301 0.5128 0.5128 0.5182 0.5301 0.5224 0.8344 0.5189 0.5224 0.5128 0.5301 0.8344 0.5224 0.5189 0.5224 0.5182 0.5182 0.5189 0.5224 0.5182 0.5128 0.5224 0.5128 0.5301 0.5182 0.5128 0.5189 0.5189 0.5128 0.5189 0.5182 0.5189 0.5182 0.5128 0.5301 0.5301 0.5128 0.5128 0.8344 0.5301 0.5128 0.5301 0.5182 0.5224 0.5301 0.5128 0.5182 0.5128 0.5128 0.5301 0.5301 0.5224 0.5189 0.5301 0.5301 0.8344 0.5189 0.5189 0.5224 0.5189 0.5189 0.8344 0.5189 0.5189 0.5182 0.5128 0.5128 0.5301 0.5189 0.5182 0.5301 0.5224 0.5128 0.5128 0.5189 0.5128 0.5224 0.8344 0.5182 0.5128 0.5182 0.5128 0.5189 0.5182 0.5301 0.5128 0.5128 0.5128 0.5301 0.5224 0.5224 0.5224 0.5189 0.5301 0.5224 0.5224 0.5224 0.5224 0.5224 0.8344 0.8344 0.5189 0.8344 0.8344 0.5182 0.5189 0.8344 0.8344 0.5224 0.8344 0.5128 0.5224 0.5301 0.5182 0.8344 0.8344 0.5189 0.5224 0.5128 0.5189 0.5189 0.5182 0.5189 0.5224 0.5301 0.5182 0.5301 0.5224 0.5128 0.5224 0.5301 0.5224 0.5224 0.5128 0.5301 0.5128 0.5301 0.8344 0.5301 0.5182 0.5182 0.5189 0.8344 0.8344 0.5128 0.5224 0.5301 0.5224 0.5182 0.5189 0.5224 0.5189 0.5182 0.5189 0.8344 0.5301 0.5224 0.5128 0.5182 0.5224 0.5224 0.8344 0.5182 0.5189 0.5128 0.5224 0.5128 0.5301 0.5182 0.5224 0.5189 0.8344 0.5128 0.5301 0.5224 0.5189 0.8344 0.5301 0.5224 0.5128 0.5301 0.5301 0.5189 0.8344 0.8344 0.5128 0.5182 0.5189 0.8344 0.8344 0.8344 0.5182 0.5301 0.5224 0.8344 0.5224 0.5224 0.5182 0.8344 0.5128 0.5189 0.5128 0.5128 0.5128 0.5301 0.5182 0.5224 0.5182 0.5189 0.8344 0.5182 0.5182 0.5301 0.5224 0.5189 0.5189 0.5301 0.8344 0.5189 0.5128 0.5128 0.5128 0.5301 0.5182 0.5128 0.5189 0.5224 0.8344 0.5224 0.5224 0.5128 0.5189 0.5182 0.5224 0.5182 0.5128 0.5182 0.5189 0.5224 0.5224 0.5224 0.5182 0.5128 0.5189 0.5128 0.5128 0.5128 0.5189 0.5224 0.5224 0.5189 0.8344 0.5224 0.5301 0.5128 0.5189 0.5224 0.5189 0.5182 0.5128 0.5128 0.5128 0.8344 0.5189 0.5189 0.5189 0.5224 0.5301 0.5189 0.5301 0.5189 0.5224 0.5224 0.5301 0.5224 0.5301 0.5189 0.5189 0.5189 0.5224 0.5301 0.5189 0.5301 0.8344 0.5128 0.5128 0.5128 0.5224 0.8344 0.5189 0.5128 0.5182 0.5189 0.5301 0.5189 0.5182 0.5128 0.8344 0.5182 0.5182 0.8344 0.5301 0.5189 0.5182 0.5128 0.5224 0.5182 0.5224 0.5189 0.5224 0.8344 0.8344 0.5301 0.5182 0.5301 0.5128 0.5182 0.5301 0.5301 0.5301 0.5224 0.5301 0.5182 0.5128 0.5182 0.8344 0.5224 0.5301 0.5224 0.5182 0.8344 0.5182 0.5301 0.8344 0.5301 0.5182 0.5189 0.5128 0.5224 0.5189 0.5182 0.5224 0.5182 0.5224 0.5182 0.5224 0.5189 0.5128 0.5128 0.5224 0.5224 0.5189 0.5301 0.5301 0.5182 0.5301 0.5301 0.5128 0.8344 0.5182 0.5182 0.5224 0.5128 0.5189 0.8344 0.8344 0.5301 0.5301 0.5189 0.8344 0.5182 0.5301 0.8344 0.5224 0.8344 0.5189 0.8344 0.5301 0.5182 0.5224 0.5189 0.8344 0.5189 0.5301 0.5182 0.5182 0.5189 0.5182 0.8344 0.5182 0.5182 0.8344 0.5301 0.5189 0.5189 0.5189 0.5182 0.5301 0.5301 0.5128 0.5182 0.5182 0.5182 0.5224 0.5224 0.5189 0.5301 0.5182 0.5301 0.5224 0.5128 0.5224 0.5128 0.5189 0.5182 0.5128 0.5182 0.5182 0.5224 0.5301 0.5301 0.8344 0.5189 0.5182 0.5128 0.8344 0.5224 0.5224 0.5224 0.5182 0.5182 0.5301 0.5182 0.5189 0.5189 0.5128 0.5189 0.5301 0.5189 0.8344 0.5189 0.5189 0.5182 0.5224 0.5182 0.5224 0.5189 0.5128 0.5301 0.5189 0.5189 0.8344 0.8344 0.5128 0.5182 0.5182 0.5301 0.5224 0.5182 0.8344 0.8344 0.5182 0.5189 0.5128 0.5301 0.5128 0.5224 0.5301 0.8344 0.8344 0.8344 0.5128 0.5224 0.5182 0.5224 0.5224 0.5189 0.5182 0.8344 0.5224 0.5301 0.8344 0.5128 0.5189 0.5182 0.5301 0.5224 0.5128 0.8344 0.8344 0.8344 0.5182 0.5128 0.8344 0.8344 0.5224 0.5224 0.5182 0.5189 0.5189 0.5301 0.5189 0.5189 0.5301 0.5301 0.5189 0.5189 0.5224 0.5189 0.5224 0.5182 0.5128 0.5128 0.5301 0.5189 0.8344 0.5189 0.5128 0.5182 0.5182 0.5182 0.5301 0.5182 0.8344 0.5128 0.8344 0.5301 0.5224 0.5189 0.5189 0.5224 0.5182 0.5301 0.5224 0.5128 0.8344 0.5189 0.5189 0.5301 0.5301 0.5128 0.5128 0.5182 0.5189 0.5189 0.5224 0.5189 0.8344 0.8344 0.5128 0.5182 0.5182 0.5182 0.5128 0.5189 0.5189 0.8344" HIT_INDICES="2428 9967 17348 19653 22149 23923 25114 25224 26453 26535 26802 27637 28294 28357 29039 29436 43818 57394" ES_PROFILE="-0.0398 0.2232 0.2347 0.3001 0.3336 0.3613 0.3873 0.4306 0.4418 0.4720 0.4960 0.5014 0.5024 0.5128 0.5054 0.4998 0.2578 0.0294" RANK_AT_ES="28357.0000" RANK_SCORE_AT_ES="0.0889"/>
  <DTG RANKED_LIST="fpkm.rnk" TEMPLATE="sample.cls" GENESET="gene_sets.gmt#POSITIVE_REGULATION_OF_EPIDERMAL_GROWTH_FACTOR_RECEPTOR_SIGNALING_PATHWAY(GO:0045742)" ES="0.5319" NES="0.9083" NP="0.4760" FDR="0.5918" FWER="1.0000" RND_ES="0.8474 0.5065 0.5065 0.6008 0.6008 0.5319 0.6008 0.5319 0.5776 0.5319 0.8474 0.5319 0.5319 0.5319 0.6008 0.5776 0.5065 0.5065 0.5065 0.4987 0.4987 0.5065 0.5319 0.5065 0.4987 0.5319 0.5319 0.4987 0.6008 0.5319 0.5776 0.6008 0.8474 0.5319 0.8474 0.4987 0.5319 0.6008 0.4987 0.4987 0.5776 0.5776 0.4987 0.5319 0.5776 0.5319 0.4987 0.5065 0.5319 0.5776 0.5319 0.8474 0.6008 0.4987 0.5065 0.5319 0.5319 0.4987 0.5065 0.6008 0.6008 0.5319 0.4987 0.8474 0.4987 0.6008 0.8474 0.5065 0.5776 0.8474 0.4987 0.6008 0.5776 0.5319 0.5319 0.5065 0.8474 0.8474 0.6008 0.6008 0.5776 0.5319 0.5065 0.5065 0.4987 0.8474 0.4987 0.4987 0.4987 0.5776 0.8474 0.6008 0.8474 0.6008 0.5776 0.5319 0.4987 0.5065 0.8474 0.5776 0.5776 0.5319 0.5065 0.8474 0.6008 0.8474 0.5776 0.5319 0.5065 0.8474 0.5319 0.8474 0.5319 0.5319 0.8474 0.6008 0.6008 0.5065 0.5776 0.4987 0.6008 0.5319 0.5319 0.5319 0.5319 0.5776 0.4987 0.5319 0.4987 0.6008 0.5319 0.8474 0.4987 0.4987 0.4987 0.4987 0.6008 0.8474 0.8474 0.5319 0.5776 0.5319 0.5319 0.8474 0.4987 0.5319 0.8474 0.5319 0.5776 0.5776 0.4987 0.5776 0.5776 0.6008 0.5319 0.8474 0.5776 0.6008 0.6008 0.4987 0.5319 0.5776 0.6008 0.5065 0.6008 0.6008 0.8474 0.8474 0.8474 0.4987 0.5776 0.5319 0.5776 0.5319 0.6008 0.5319 0.4987 0.5319 0.4987 0.5319 0.4987 0.4987 0.6008 0.5319 0.5065 0.4987 0.5065 0.5319 0.5319 0.5776 0.6008 0.4987 0.8474 0.8474 0.5776 0.4987 0.4987 0.6008 0.4987 0.8474 0.5065 0.5065 0.4987 0.8474 0.5065 0.4987 0.5065 0.4987 0.6008 0.4987 0.5065 0.5319 0.4987 0.5065 0.5065 0.5776 0.5776 0.5776 0.5319 0.4987 0.8474 0.6008 0.8474 0.8474 0.6008 0.5776 0.5776 0.5776 0.8474 0.5065 0.6008 0.4987 0.5065 0.5065 0.5319 0.4987 0.5319 0.6008 0.8474 0.6008 0.6008 0.6008 0.8474 0.5319 0.5776 0.5319 0.5065 0.5065 0.5776 0.8474 0.5776 0.5319 0.5776 0.5776 0.5065 0.5319 0.5776 0.5319 0.5319 0.8474 0.5065 0.6008 0.4987 0.4987 0.5776 0.5776 0.4987 0.5776 0.4987 0.4987 0.5776 0.8474 0.5319 0.8474 0.5776 0.5776 0.5319 0.5776 0.6008 0.8474 0.5319 0.4987 0.4987 0.5319 0.6008 0.6008 0.5065 0.8474 0.4987 0.5319 0.5065 0.5065 0.5319 0.8474 0.5319 0.5065 0.5065 0.5065 0.5319 0.5319 0.6008 0.5319 0.4987 0.5065 0.6008 0.5319 0.5319 0.6008 0.4987 0.5065 0.8474 0.4987 0.5319 0.5776 0.5319 0.6008 0.4987 0.5065 0.8474 0.5065 0.5065 0.8474 0.5065 0.6008 0.5776 0.6008 0.4987 0.5065 0.6008 0.5065 0.5319 0.5065 0.4987 0.4987 0.8474 0.5065 0.8474 0.5065 0.6008 0.4987 0.5319 0.4987 0.4987 0.6008 0.4987 0.5065 0.6008 0.5065 0.6008 0.8474 0.6008 0.4987 0.6008 0.8474 0.8474 0.8474 0.6008 0.5065 0.5319 0.4987 0.5319 0.5319 0.5319 0.5065 0.4987 0.5065 0.5776 0.6008 0.5319 0.5065 0.5319 0.5776 0.5065 0.5065 0.5319 0.5319 0.5065 0.4987 0.5776 0.5319 0.5776 0.6008 0.5776 0.5065 0.5065 0.5065 0.5776 0.5319 0.4987 0.8474 0.8474 0.6008 0.5776 0.5776 0.6008 0.5319 0.5319 0.6008 0.6008 0.6008 0.5065 0.5776 0.5319 0.4987 0.4987 0.5065 0.5065 0.5065 0.5065 0.5065 0.8474 0.5319 0.5065 0.5065 0.5776 0.5776 0.8474 0.5065 0.5065 0.5319 0.4987 0.5776 0.5319 0.5065 0.6008 0.8474 0.5776 0.8474 0.5065 0.5319 0.5065 0.5776 0.5319 0.8474 0.8474 0.5319 0.8474 0.4987 0.5065 0.8474 0.5065 0.6008 0.5065 0.5065 0.5319 0.5319 0.4987 0.5065 0.6008 0.8474 0.5776 0.6008 0.5319 0.5065 0.8474 0.6008 0.5776 0.6008 0.4987 0.4987 0.5776 0.6008 0.4987 0.5319 0.6008 0.5319 0.5065 0.4987 0.5319 0.5776 0.5776 0.5319 0.5776 0.4987 0.5776 0.4987 0.5319 0.5065 0.5065 0.5319 0.5319 0.8474 0.5065 0.5319 0.5065 0.4987 0.6008 0.5065 0.5319 0.4987 0.5319 0.5319 0.5065 0.5065 0.6008 0.5776 0.5065 0.5065 0.8474 0.5776 0.5776 0.6008 0.5776 0.5776 0.8474 0.5776 0.5776 0.4987 0.5319 0.5319 0.5065 0.5776 0.4987 0.5065 0.6008 0.5319 0.5319 0.5776 0.5319 0.6008 0.8474 0.4987 0.5319 0.4987 0.5319 0.5776 0.4987 0.5065 0.5319 0.5319 0.5319 0.5065 0.6008 0.6008 0.6008 0.5776 0.5065 0.6008 0.6008 0.6008 0.6008 0.6008 0.8474 0.8474 0.5776 0.8474 0.8474 0.4987 0.5776 0.8474 0.8474 0.6008 0.8474 0.5319 0.6008 0.5065 0.4987 0.8474 0.8474 0.5776 0.6008 0.5319 0.5776 0.5776 0.4987 0.5776 0.6008 0.5065 0.4987 0.5065 0.6008 0.5319 0.6008 0.5065 0.6008 0.6008 0.5319 0.5065 0.5319 0.5065 0.8474 0.5065 0.4987 0.4987 0.5776 0.8474 0.8474 0.5319 0.6008 0.5065 0.6008 0.4987 0.5776 0.6008 0.5776 0.4987 0.5776 0.8474 0.5065 0.6008 0.5319 0.4987 0.6008 0.6008 0.8474 0.4987 0.5776 0.5319 0.6008 0.5319 0.5065 0.4987 0.6008 0.5776 0.8474 0.5319 0.5065 0.6008 0.5776 0.8474 0.5065 0.6008 0.5319 0.5065 0.5065 0.5776 0.8474 0.8474 0.5319 0.4987 0.5776 0.8474 0.8474 0.8474 0.4987 0.5065 0.6008 0.8474 0.6008 0.6008 0.4987 0.8474 0.5319 0.5776 0.5319 0.5319 0.5319 0.5065 0.4987 0.6008 0.4987 0.5776 0.8474 0.4987 0.4987 0.5065 0.6008 0.5776 0.5776 0.5065 0.8474 0.5776 0.5319 0.5319 0.5319 0.5065 0.4987 0.5319 0.5776 0.6008 0.8474 0.6008 0.6008 0.5319 0.5776 0.4987 0.6008 0.4987 0.5319 0.4987 0.5776 0.6008 0.6008 0.6008 0.4987 0.5319 0.5776 0.5319 0.5319 0.5319 0.5776 0.6008 0.6008 0.5776 0.8474 0.6008 0.5065 0.5319 0.5776 0.6008 0.5776 0.4987 0.5319 0.5319 0.5319 0.8474 0.5776 0.5776 0.5776 0.6008 0.5065 0.5776 0.5065 0.5776 0.6008 0.6008 0.5065 0.6008 0.5065 0.5776 0.5776 0.5776 0.6008 0.5065 0.5776 0.5065 0.8474 0.5319 0.5319 0.5319 0.6008 0.8474 0.5776 0.5319 0.4987 0.5776 0.5065 0.5776 0.4987 0.5319 0.8474 0.4987 0.4987 0.8474 0.5065 0.5776 0.4987 0.5319 0.6008 0.4987 0.6008 0.5776 0.6008 0.8474 0.8474 0.5065 0.4987 0.5065 0.5319 0.4987 0.5065 0.5065 0.5065 0.6008 0.5065 0.4987 0.5319 0.4987 0.8474 0.6008 0.5065 0.6008 0.4987 0.8474 0.4987 0.5065 0.8474 0.5065 0.4987 0.5776 0.5319 0.6008 0.5776 0.4987 0.6008 0.4987 0.6008 0.4987 0.6008 0.5776 0.5319 0.5319 0.6008 0.6008 0.5776 0.5065 0.5065 0.4987 0.5065 0.5065 0.5319 0.8474 0.4987 0.4987 0.6008 0.5319 0.5776 0.8474 0.8474 0.5065 0.5065 0.5776 0.8474 0.4987 0.5065 0.8474 0.6008 0.8474 0.5776 0.8474 0.5065 0.4987 0.6008 0.5776 0.8474 0.5776 0.5065 0.4987 0.4987 0.5776 0.4987 0.8474 0.4987 0.4987 0.8474 0.5065 0.5776 0.5776 0.5776 0.4987 0.5065 0.5065 0.5319 0.4987 0.4987 0.4987 0.6008 0.6008 0.5776 0.5065 0.4987 0.5065 0.6008 0.5319 0.6008 0.5319 0.5776 0.4987 0.5319 0.4987 0.4987 0.6008 0.5065 0.5065 0.8474 0.5776 0.4987 0.5319 0.8474 0.6008 0.6008 0.6008 0.4987 0.4987 0.5065 0.4987 0.5776 0.5776 0.5319 0.5776 0.5065 0.5776 0.8474 0.5776 0.5776 0.4987 0.6008 0.4987 0.6008 0.5776 0.5319 0.5065 0.5776 0.5776 0.8474 0.8474 0.5319 0.4987 0.4987 0.5065 0.6008 0.4987 0.8474 0.8474 0.4987 0.5776 0.5319 0.5065 0.5319 0.6008 0.5065 0.8474 0.8474 0.8474 0.5319 0.6008 0.4987 0.6008 0.6008 0.5776 0.4987 0.8474 0.6008 0.5065 0.8474 0.5319 0.5776 0.4987 0.5065 0.6008 0.5319 0.8474 0.8474 0.8474 0.4987 0.5319 0.8474 0.8474 0.6008 0.6008 0.4987 0.5776 0.5776 0.5065 0.5776 0.5776 0.5065 0.5065 0.5776 0.5776 0.6008 0.5776 0.6008 0.4987 0.5319 0.5319 0.5065 0.5776 0.8474 0.5776 0.5319 0.4987 0.4987 0.4987 0.5065 0.4987 0.8474 0.5319 0.8474 0.5065 0.6008 0.5776 0.5776 0.6008 0.4987 0.5065 0.6008 0.5319 0.8474 0.5776 0.5776 0.5065 0.5065 0.5319 0.5319 0.4987 0.5776 0.5776 0.6008 0.5776 0.8474 0.8474 0.5319 0.4987 0.4987 0.4987 0.5319 0.5776 0.5776 0.8474" HIT_INDICES="2922 8809 10041 12854 12908 13419 13865 14250 14716 16153 16724 16892 17160 19067 19834 20279 21797 21827 22955 23234 23398 23969 24840 25200 25710 26040 26543 26548 27284 27630 28374 28708 28814 29136 29445 29625 59117" ES_PROFILE="-0.0491 -0.0080 0.0719 0.0862 0.1465 0.1948 0.2414 0.2868 0.3278 0.3445 0.3734 0.4083 0.4403 0.4370 0.4508 0.4686 0.4639 0.4843 0.4829 0.4952 0.5090 0.5144 0.5123 0.5182 0.5201 0.5240 0.5238 0.5319 0.5256 0.5249 0.5153 0.5116 0.5115 0.5069 0.5019 0.4990 0.0003" RANK_AT_ES="26548.0000" RANK_SCORE_AT_ES="0.2421"/>
  <DTG RANKED_LIST="fpkm.rnk" TEMPLATE="sample.cls" GENESET="gene_sets.gmt#POSITIVE_REGULATION_OF_INTERFERON_ALPHA_PRODUCTION(GO:0032727)" ES="0.5508" NES="0.9084" NP="0.4810" FDR="0.5917" FWER="1.0000" RND_ES="0.8108 0.6381 0.6381 0.5357 0.5357 0.5508 0.5357 0.5508 0.5256 0.5508 0.8108 0.5508 0.5508 0.5508 0.5357 0.5256 0.6381 0.6381 0.6381 0.6149 0.6149 0.6381 0.5508 0.6381 0.6149 0.5508 0.5508 0.6149 0.5357 0.5508 0.5256 0.5357 0.8108 0.5508 0.8108 0.6149 0.5508 0.5357 0.6149 0.6149 0.5256 0.5256 0.6149 0.5508 0.5256 0.5508 0.6149 0.6381 0.5508 0.5256 0.5508 0.8108 0.5357 0.6149 0.6381 0.5508 0.5508 0.6149 0.6381 0.5357 0.5357 0.5508 0.6149 0.8108 0.6149 0.5357 0.8108 0.6381 0.5256 0.8108 0.6149 0.5357 0.5256 0.5508 0.5508 0.6381 0.8108 0.8108 0.5357 0.5357 0.5256 0.5508 0.6381 0.6381 0.6149 0.8108 0.6149 0.6149 0.6149 0.5256 0.8108 0.5357 0.8108 0.5357 0.5256 0.5508 0.6149 0.6381 0.8108 0.5256 0.5256 0.5508 0.6381 0.8108 0.5357 0.8108 0.5256 0.5508 0.6381 0.8108 0.5508 0.8108 0.5508 0.5508 0.8108 0.5357 0.5357 0.6381 0.5256 0.6149 0.5357 0.5508 0.5508 0.5508 0.5508 0.5256 0.6149 0.5508 0.6149 0.5357 0.5508 0.8108 0.6149 0.6149 0.6149 0.6149 0.5357 0.8108 0.8108 0.5508 0.5256 0.5508 0.5508 0.8108 0.6149 0.5508 0.8108 0.5508 0.5256 0.5256 0.6149 0.5256 0.5256 0.5357 0.5508 0.8108 0.5256 0.5357 0.5357 0.6149 0.5508 0.5256 0.5357 0.6381 0.5357 0.5357 0.8108 0.8108 0.8108 0.6149 0.5256 0.5508 0.5256 0.5508 0.5357 0.5508 0.6149 0.5508 0.6149 0.5508 0.6149 0.6149 0.5357 0.5508 0.6381 0.6149 0.6381 0.5508 0.5508 0.5256 0.5357 0.6149 0.8108 0.8108 0.5256 0.6149 0.6149 0.5357 0.6149 0.8108 0.6381 0.6381 0.6149 0.8108 0.6381 0.6149 0.6381 0.6149 0.5357 0.6149 0.6381 0.5508 0.6149 0.6381 0.6381 0.5256 0.5256 0.5256 0.5508 0.6149 0.8108 0.5357 0.8108 0.8108 0.5357 0.5256 0.5256 0.5256 0.8108 0.6381 0.5357 0.6149 0.6381 0.6381 0.5508 0.6149 0.5508 0.5357 0.8108 0.5357 0.5357 0.5357 0.8108 0.5508 0.5256 0.5508 0.6381 0.6381 0.5256 0.8108 0.5256 0.5508 0.5256 0.5256 0.6381 0.5508 0.5256 0.5508 0.5508 0.8108 0.6381 0.5357 0.6149 0.6149 0.5256 0.5256 0.6149 0.5256 0.6149 0.6149 0.5256 0.8108 0.5508 0.8108 0.5256 0.5256 0.5508 0.5256 0.5357 0.8108 0.5508 0.6149 0.6149 0.5508 0.5357 0.5357 0.6381 0.8108 0.6149 0.5508 0.6381 0.6381 0.5508 0.8108 0.5508 0.6381 0.6381 0.6381 0.5508 0.5508 0.5357 0.5508 0.6149 0.6381 0.5357 0.5508 0.5508 0.5357 0.6149 0.6381 0.8108 0.6149 0.5508 0.5256 0.5508 0.5357 0.6149 0.6381 0.8108 0.6381 0.6381 0.8108 0.6381 0.5357 0.5256 0.5357 0.6149 0.6381 0.5357 0.6381 0.5508 0.6381 0.6149 0.6149 0.8108 0.6381 0.8108 0.6381 0.5357 0.6149 0.5508 0.6149 0.6149 0.5357 0.6149 0.6381 0.5357 0.6381 0.5357 0.8108 0.5357 0.6149 0.5357 0.8108 0.8108 0.8108 0.5357 0.6381 0.5508 0.6149 0.5508 0.5508 0.5508 0.6381 0.6149 0.6381 0.5256 0.5357 0.5508 0.6381 0.5508 0.5256 0.6381 0.6381 0.5508 0.5508 0.6381 0.6149 0.5256 0.5508 0.5256 0.5357 0.5256 0.6381 0.6381 0.6381 0.5256 0.5508 0.6149 0.8108 0.8108 0.5357 0.5256 0.5256 0.5357 0.5508 0.5508 0.5357 0.5357 0.5357 0.6381 0.5256 0.5508 0.6149 0.6149 0.6381 0.6381 0.6381 0.6381 0.6381 0.8108 0.5508 0.6381 0.6381 0.5256 0.5256 0.8108 0.6381 0.6381 0.5508 0.6149 0.5256 0.5508 0.6381 0.5357 0.8108 0.5256 0.8108 0.6381 0.5508 0.6381 0.5256 0.5508 0.8108 0.8108 0.5508 0.8108 0.6149 0.6381 0.8108 0.6381 0.5357 0.6381 0.6381 0.5508 0.5508 0.6149 0.6381 0.5357 0.8108 0.5256 0.5357 0.5508 0.6381 0.8108 0.5357 0.5256 0.5357 0.6149 0.6149 0.5256 0.5357 0.6149 0.5508 0.5357 0.5508 0.6381 0.6149 0.5508 0.5256 0.5256 0.5508 0.5256 0.6149 0.5256 0.6149 0.5508 0.6381 0.6381 0.5508 0.5508 0.8108 0.6381 0.5508 0.6381 0.6149 0.5357 0.6381 0.5508 0.6149 0.5508 0.5508 0.6381 0.6381 0.5357 0.5256 0.6381 0.6381 0.8108 0.5256 0.5256 0.5357 0.5256 0.5256 0.8108 0.5256 0.5256 0.6149 0.5508 0.5508 0.6381 0.5256 0.6149 0.6381 0.5357 0.5508 0.5508 0.5256 0.5508 0.5357 0.8108 0.6149 0.5508 0.6149 0.5508 0.5256 0.6149 0.6381 0.5508 0.5508 0.5508 0.6381 0.5357 0.5357 0.5357 0.5256 0.6381 0.5357 0.5357 0.5357 0.5357 0.5357 0.8108 0.8108 0.5256 0.8108 0.8108 0.6149 0.5256 0.8108 0.8108 0.5357 0.8108 0.5508 0.5357 0.6381 0.6149 0.8108 0.8108 0.5256 0.5357 0.5508 0.5256 0.5256 0.6149 0.5256 0.5357 0.6381 0.6149 0.6381 0.5357 0.5508 0.5357 0.6381 0.5357 0.5357 0.5508 0.6381 0.5508 0.6381 0.8108 0.6381 0.6149 0.6149 0.5256 0.8108 0.8108 0.5508 0.5357 0.6381 0.5357 0.6149 0.5256 0.5357 0.5256 0.6149 0.5256 0.8108 0.6381 0.5357 0.5508 0.6149 0.5357 0.5357 0.8108 0.6149 0.5256 0.5508 0.5357 0.5508 0.6381 0.6149 0.5357 0.5256 0.8108 0.5508 0.6381 0.5357 0.5256 0.8108 0.6381 0.5357 0.5508 0.6381 0.6381 0.5256 0.8108 0.8108 0.5508 0.6149 0.5256 0.8108 0.8108 0.8108 0.6149 0.6381 0.5357 0.8108 0.5357 0.5357 0.6149 0.8108 0.5508 0.5256 0.5508 0.5508 0.5508 0.6381 0.6149 0.5357 0.6149 0.5256 0.8108 0.6149 0.6149 0.6381 0.5357 0.5256 0.5256 0.6381 0.8108 0.5256 0.5508 0.5508 0.5508 0.6381 0.6149 0.5508 0.5256 0.5357 0.8108 0.5357 0.5357 0.5508 0.5256 0.6149 0.5357 0.6149 0.5508 0.6149 0.5256 0.5357 0.5357 0.5357 0.6149 0.5508 0.5256 0.5508 0.5508 0.5508 0.5256 0.5357 0.5357 0.5256 0.8108 0.5357 0.6381 0.5508 0.5256 0.5357 0.5256 0.6149 0.5508 0.5508 0.5508 0.8108 0.5256 0.5256 0.5256 0.5357 0.6381 0.5256 0.6381 0.5256 0.5357 0.5357 0.6381 0.5357 0.6381 0.5256 0.5256 0.5256 0.5357 0.6381 0.5256 0.6381 0.8108 0.5508 0.5508 0.5508 0.5357 0.8108 0.5256 0.5508 0.6149 0.5256 0.6381 0.5256 0.6149 0.5508 0.8108 0.6149 0.6149 0.8108 0.6381 0.5256 0.6149 0.5508 0.5357 0.6149 0.5357 0.5256 0.5357 0.8108 0.8108 0.6381 0.6149 0.6381 0.5508 0.6149 0.6381 0.6381 0.6381 0.5357 0.6381 0.6149 0.5508 0.6149 0.8108 0.5357 0.6381 0.5357 0.6149 0.8108 0.6149 0.6381 0.8108 0.6381 0.6149 0.5256 0.5508 0.5357 0.5256 0.6149 0.5357 0.6149 0.5357 0.6149 0.5357 0.5256 0.5508 0.5508 0.5357 0.5357 0.5256 0.6381 0.6381 0.6149 0.6381 0.6381 0.5508 0.8108 0.6149 0.6149 0.5357 0.5508 0.5256 0.8108 0.8108 0.6381 0.6381 0.5256 0.8108 0.6149 0.6381 0.8108 0.5357 0.8108 0.5256 0.8108 0.6381 0.6149 0.5357 0.5256 0.8108 0.5256 0.6381 0.6149 0.6149 0.5256 0.6149 0.8108 0.6149 0.6149 0.8108 0.6381 0.5256 0.5256 0.5256 0.6149 0.6381 0.6381 0.5508 0.6149 0.6149 0.6149 0.5357 0.5357 0.5256 0.6381 0.6149 0.6381 0.5357 0.5508 0.5357 0.5508 0.5256 0.6149 0.5508 0.6149 0.6149 0.5357 0.6381 0.6381 0.8108 0.5256 0.6149 0.5508 0.8108 0.5357 0.5357 0.5357 0.6149 0.6149 0.6381 0.6149 0.5256 0.5256 0.5508 0.5256 0.6381 0.5256 0.8108 0.5256 0.5256 0.6149 0.5357 0.6149 0.5357 0.5256 0.5508 0.6381 0.5256 0.5256 0.8108 0.8108 0.5508 0.6149 0.6149 0.6381 0.5357 0.6149 0.8108 0.8108 0.6149 0.5256 0.5508 0.6381 0.5508 0.5357 0.6381 0.8108 0.8108 0.8108 0.5508 0.5357 0.6149 0.5357 0.5357 0.5256 0.6149 0.8108 0.5357 0.6381 0.8108 0.5508 0.5256 0.6149 0.6381 0.5357 0.5508 0.8108 0.8108 0.8108 0.6149 0.5508 0.8108 0.8108 0.5357 0.5357 0.6149 0.5256 0.5256 0.6381 0.5256 0.5256 0.6381 0.6381 0.5256 0.5256 0.5357 0.5256 0.5357 0.6149 0.5508 0.5508 0.6381 0.5256 0.8108 0.5256 0.5508 0.6149 0.6149 0.6149 0.6381 0.6149 0.8108 0.5508 0.8108 0.6381 0.5357 0.5256 0.5256 0.5357 0.6149 0.6381 0.5357 0.5508 0.8108 0.5256 0.5256 0.6381 0.6381 0.5508 0.5508 0.6149 0.5256 0.5256 0.5357 0.5256 0.8108 0.8108 0.5508 0.6149 0.6149 0.6149 0.5508 0.5256 0.5256 0.8108" HIT_INDICES="10793 11516 12392 12867 13828 15082 15297 16403 19749 22555 22787 22809 23155 24269 25791 27124 27552 29177 29462 32840 43952 53023" ES_PROFILE="-0.0424 0.0704 0.1635 0.2559 0.3280 0.3827 0.4528 0.4990 0.4863 0.4696 0.4953 0.5246 0.5467 0.5508 0.5419 0.5300 0.5315 0.5052 0.5008 0.4437 0.2563 0.1034" RANK_AT_ES="24269.0000" RANK_SCORE_AT_ES="0.4170"/>
  <DTG RANKED_LIST="fpkm.rnk" TEMPLATE="sample.cls" GENESET="gene_sets.gmt#REGULATION_OF_ENDOPLASMIC_RETICULUM_UNFOLDED_PROTEIN_RESPONSE(GO:1900101)" ES="0.5234" NES="0.9086" NP="0.4760" FDR="0.5908" FWER="1.0000" RND_ES="0.8388 0.5150 0.5150 0.5601 0.5601 0.5234 0.5601 0.5234 0.5566 0.5234 0.8388 0.5234 0.5234 0.5234 0.5601 0.5566 0.5150 0.5150 0.5150 0.5109 0.5109 0.5150 0.5234 0.5150 0.5109 0.5234 0.5234 0.5109 0.5601 0.5234 0.5566 0.5601 0.8388 0.5234 0.8388 0.5109 0.5234 0.5601 0.5109 0.5109 0.5566 0.5566 0.5109 0.5234 0.5566 0.5234 0.5109 0.5150 0.5234 0.5566 0.5234 0.8388 0.5601 0.5109 0.5150 0.5234 0.5234 0.5109 0.5150 0.5601 0.5601 0.5234 0.5109 0.8388 0.5109 0.5601 0.8388 0.5150 0.5566 0.8388 0.5109 0.5601 0.5566 0.5234 0.5234 0.5150 0.8388 0.8388 0.5601 0.5601 0.5566 0.5234 0.5150 0.5150 0.5109 0.8388 0.5109 0.5109 0.5109 0.5566 0.8388 0.5601 0.8388 0.5601 0.5566 0.5234 0.5109 0.5150 0.8388 0.5566 0.5566 0.5234 0.5150 0.8388 0.5601 0.8388 0.5566 0.5234 0.5150 0.8388 0.5234 0.8388 0.5234 0.5234 0.8388 0.5601 0.5601 0.5150 0.5566 0.5109 0.5601 0.5234 0.5234 0.5234 0.5234 0.5566 0.5109 0.5234 0.5109 0.5601 0.5234 0.8388 0.5109 0.5109 0.5109 0.5109 0.5601 0.8388 0.8388 0.5234 0.5566 0.5234 0.5234 0.8388 0.5109 0.5234 0.8388 0.5234 0.5566 0.5566 0.5109 0.5566 0.5566 0.5601 0.5234 0.8388 0.5566 0.5601 0.5601 0.5109 0.5234 0.5566 0.5601 0.5150 0.5601 0.5601 0.8388 0.8388 0.8388 0.5109 0.5566 0.5234 0.5566 0.5234 0.5601 0.5234 0.5109 0.5234 0.5109 0.5234 0.5109 0.5109 0.5601 0.5234 0.5150 0.5109 0.5150 0.5234 0.5234 0.5566 0.5601 0.5109 0.8388 0.8388 0.5566 0.5109 0.5109 0.5601 0.5109 0.8388 0.5150 0.5150 0.5109 0.8388 0.5150 0.5109 0.5150 0.5109 0.5601 0.5109 0.5150 0.5234 0.5109 0.5150 0.5150 0.5566 0.5566 0.5566 0.5234 0.5109 0.8388 0.5601 0.8388 0.8388 0.5601 0.5566 0.5566 0.5566 0.8388 0.5150 0.5601 0.5109 0.5150 0.5150 0.5234 0.5109 0.5234 0.5601 0.8388 0.5601 0.5601 0.5601 0.8388 0.5234 0.5566 0.5234 0.5150 0.5150 0.5566 0.8388 0.5566 0.5234 0.5566 0.5566 0.5150 0.5234 0.5566 0.5234 0.5234 0.8388 0.5150 0.5601 0.5109 0.5109 0.5566 0.5566 0.5109 0.5566 0.5109 0.5109 0.5566 0.8388 0.5234 0.8388 0.5566 0.5566 0.5234 0.5566 0.5601 0.8388 0.5234 0.5109 0.5109 0.5234 0.5601 0.5601 0.5150 0.8388 0.5109 0.5234 0.5150 0.5150 0.5234 0.8388 0.5234 0.5150 0.5150 0.5150 0.5234 0.5234 0.5601 0.5234 0.5109 0.5150 0.5601 0.5234 0.5234 0.5601 0.5109 0.5150 0.8388 0.5109 0.5234 0.5566 0.5234 0.5601 0.5109 0.5150 0.8388 0.5150 0.5150 0.8388 0.5150 0.5601 0.5566 0.5601 0.5109 0.5150 0.5601 0.5150 0.5234 0.5150 0.5109 0.5109 0.8388 0.5150 0.8388 0.5150 0.5601 0.5109 0.5234 0.5109 0.5109 0.5601 0.5109 0.5150 0.5601 0.5150 0.5601 0.8388 0.5601 0.5109 0.5601 0.8388 0.8388 0.8388 0.5601 0.5150 0.5234 0.5109 0.5234 0.5234 0.5234 0.5150 0.5109 0.5150 0.5566 0.5601 0.5234 0.5150 0.5234 0.5566 0.5150 0.5150 0.5234 0.5234 0.5150 0.5109 0.5566 0.5234 0.5566 0.5601 0.5566 0.5150 0.5150 0.5150 0.5566 0.5234 0.5109 0.8388 0.8388 0.5601 0.5566 0.5566 0.5601 0.5234 0.5234 0.5601 0.5601 0.5601 0.5150 0.5566 0.5234 0.5109 0.5109 0.5150 0.5150 0.5150 0.5150 0.5150 0.8388 0.5234 0.5150 0.5150 0.5566 0.5566 0.8388 0.5150 0.5150 0.5234 0.5109 0.5566 0.5234 0.5150 0.5601 0.8388 0.5566 0.8388 0.5150 0.5234 0.5150 0.5566 0.5234 0.8388 0.8388 0.5234 0.8388 0.5109 0.5150 0.8388 0.5150 0.5601 0.5150 0.5150 0.5234 0.5234 0.5109 0.5150 0.5601 0.8388 0.5566 0.5601 0.5234 0.5150 0.8388 0.5601 0.5566 0.5601 0.5109 0.5109 0.5566 0.5601 0.5109 0.5234 0.5601 0.5234 0.5150 0.5109 0.5234 0.5566 0.5566 0.5234 0.5566 0.5109 0.5566 0.5109 0.5234 0.5150 0.5150 0.5234 0.5234 0.8388 0.5150 0.5234 0.5150 0.5109 0.5601 0.5150 0.5234 0.5109 0.5234 0.5234 0.5150 0.5150 0.5601 0.5566 0.5150 0.5150 0.8388 0.5566 0.5566 0.5601 0.5566 0.5566 0.8388 0.5566 0.5566 0.5109 0.5234 0.5234 0.5150 0.5566 0.5109 0.5150 0.5601 0.5234 0.5234 0.5566 0.5234 0.5601 0.8388 0.5109 0.5234 0.5109 0.5234 0.5566 0.5109 0.5150 0.5234 0.5234 0.5234 0.5150 0.5601 0.5601 0.5601 0.5566 0.5150 0.5601 0.5601 0.5601 0.5601 0.5601 0.8388 0.8388 0.5566 0.8388 0.8388 0.5109 0.5566 0.8388 0.8388 0.5601 0.8388 0.5234 0.5601 0.5150 0.5109 0.8388 0.8388 0.5566 0.5601 0.5234 0.5566 0.5566 0.5109 0.5566 0.5601 0.5150 0.5109 0.5150 0.5601 0.5234 0.5601 0.5150 0.5601 0.5601 0.5234 0.5150 0.5234 0.5150 0.8388 0.5150 0.5109 0.5109 0.5566 0.8388 0.8388 0.5234 0.5601 0.5150 0.5601 0.5109 0.5566 0.5601 0.5566 0.5109 0.5566 0.8388 0.5150 0.5601 0.5234 0.5109 0.5601 0.5601 0.8388 0.5109 0.5566 0.5234 0.5601 0.5234 0.5150 0.5109 0.5601 0.5566 0.8388 0.5234 0.5150 0.5601 0.5566 0.8388 0.5150 0.5601 0.5234 0.5150 0.5150 0.5566 0.8388 0.8388 0.5234 0.5109 0.5566 0.8388 0.8388 0.8388 0.5109 0.5150 0.5601 0.8388 0.5601 0.5601 0.5109 0.8388 0.5234 0.5566 0.5234 0.5234 0.5234 0.5150 0.5109 0.5601 0.5109 0.5566 0.8388 0.5109 0.5109 0.5150 0.5601 0.5566 0.5566 0.5150 0.8388 0.5566 0.5234 0.5234 0.5234 0.5150 0.5109 0.5234 0.5566 0.5601 0.8388 0.5601 0.5601 0.5234 0.5566 0.5109 0.5601 0.5109 0.5234 0.5109 0.5566 0.5601 0.5601 0.5601 0.5109 0.5234 0.5566 0.5234 0.5234 0.5234 0.5566 0.5601 0.5601 0.5566 0.8388 0.5601 0.5150 0.5234 0.5566 0.5601 0.5566 0.5109 0.5234 0.5234 0.5234 0.8388 0.5566 0.5566 0.5566 0.5601 0.5150 0.5566 0.5150 0.5566 0.5601 0.5601 0.5150 0.5601 0.5150 0.5566 0.5566 0.5566 0.5601 0.5150 0.5566 0.5150 0.8388 0.5234 0.5234 0.5234 0.5601 0.8388 0.5566 0.5234 0.5109 0.5566 0.5150 0.5566 0.5109 0.5234 0.8388 0.5109 0.5109 0.8388 0.5150 0.5566 0.5109 0.5234 0.5601 0.5109 0.5601 0.5566 0.5601 0.8388 0.8388 0.5150 0.5109 0.5150 0.5234 0.5109 0.5150 0.5150 0.5150 0.5601 0.5150 0.5109 0.5234 0.5109 0.8388 0.5601 0.5150 0.5601 0.5109 0.8388 0.5109 0.5150 0.8388 0.5150 0.5109 0.5566 0.5234 0.5601 0.5566 0.5109 0.5601 0.5109 0.5601 0.5109 0.5601 0.5566 0.5234 0.5234 0.5601 0.5601 0.5566 0.5150 0.5150 0.5109 0.5150 0.5150 0.5234 0.8388 0.5109 0.5109 0.5601 0.5234 0.5566 0.8388 0.8388 0.5150 0.5150 0.5566 0.8388 0.5109 0.5150 0.8388 0.5601 0.8388 0.5566 0.8388 0.5150 0.5109 0.5601 0.5566 0.8388 0.5566 0.5150 0.5109 0.5109 0.5566 0.5109 0.8388 0.5109 0.5109 0.8388 0.5150 0.5566 0.5566 0.5566 0.5109 0.5150 0.5150 0.5234 0.5109 0.5109 0.5109 0.5601 0.5601 0.5566 0.5150 0.5109 0.5150 0.5601 0.5234 0.5601 0.5234 0.5566 0.5109 0.5234 0.5109 0.5109 0.5601 0.5150 0.5150 0.8388 0.5566 0.5109 0.5234 0.8388 0.5601 0.5601 0.5601 0.5109 0.5109 0.5150 0.5109 0.5566 0.5566 0.5234 0.5566 0.5150 0.5566 0.8388 0.5566 0.5566 0.5109 0.5601 0.5109 0.5601 0.5566 0.5234 0.5150 0.5566 0.5566 0.8388 0.8388 0.5234 0.5109 0.5109 0.5150 0.5601 0.5109 0.8388 0.8388 0.5109 0.5566 0.5234 0.5150 0.5234 0.5601 0.5150 0.8388 0.8388 0.8388 0.5234 0.5601 0.5109 0.5601 0.5601 0.5566 0.5109 0.8388 0.5601 0.5150 0.8388 0.5234 0.5566 0.5109 0.5150 0.5601 0.5234 0.8388 0.8388 0.8388 0.5109 0.5234 0.8388 0.8388 0.5601 0.5601 0.5109 0.5566 0.5566 0.5150 0.5566 0.5566 0.5150 0.5150 0.5566 0.5566 0.5601 0.5566 0.5601 0.5109 0.5234 0.5234 0.5150 0.5566 0.8388 0.5566 0.5234 0.5109 0.5109 0.5109 0.5150 0.5109 0.8388 0.5234 0.8388 0.5150 0.5601 0.5566 0.5566 0.5601 0.5109 0.5150 0.5601 0.5234 0.8388 0.5566 0.5566 0.5150 0.5150 0.5234 0.5234 0.5109 0.5566 0.5566 0.5601 0.5566 0.8388 0.8388 0.5234 0.5109 0.5109 0.5109 0.5234 0.5566 0.5566 0.8388" HIT_INDICES="12330 14408 15596 16349 17052 17371 18513 20365 21145 21842 22189 22440 22728 23632 24018 24541 24845 24992 25473 25645 26688 27346 27433 27813 28464 29152 29625 32444" ES_PROFILE="-0.0869 -0.0299 0.0294 0.0897 0.1453 0.2048 0.2419 0.2562 0.2845 0.3106 0.3406 0.3710 0.3997 0.4134 0.4338 0.4495 0.4674 0.4876 0.4998 0.5163 0.5129 0.5126 0.5214 0.5234 0.5172 0.5071 0.4992 0.4516" RANK_AT_ES="27813.0000" RANK_SCORE_AT_ES="0.1359"/>
  <DTG RANKED_LIST="fpkm.rnk" TEMPLATE="sample.cls" GENESET="gene_sets.gmt#POSITIVE_REGULATION_OF_MYOBLAST_FUSION(GO:1901741)" ES="0.5458" NES="0.9092" NP="0.4760" FDR="0.5889" FWER="1.0000" RND_ES="0.8725 0.5125 0.5125 0.5743 0.5743 0.5458 0.5743 0.5458 0.6389 0.5458 0.8725 0.5458 0.5458 0.5458 0.5743 0.6389 0.5125 0.5125 0.5125 0.5085 0.5085 0.5125 0.5458 0.5125 0.5085 0.5458 0.5458 0.5085 0.5743 0.5458 0.6389 0.5743 0.8725 0.5458 0.8725 0.5085 0.5458 0.5743 0.5085 0.5085 0.6389 0.6389 0.5085 0.5458 0.6389 0.5458 0.5085 0.5125 0.5458 0.6389 0.5458 0.8725 0.5743 0.5085 0.5125 0.5458 0.5458 0.5085 0.5125 0.5743 0.5743 0.5458 0.5085 0.8725 0.5085 0.5743 0.8725 0.5125 0.6389 0.8725 0.5085 0.5743 0.6389 0.5458 0.5458 0.5125 0.8725 0.8725 0.5743 0.5743 0.6389 0.5458 0.5125 0.5125 0.5085 0.8725 0.5085 0.5085 0.5085 0.6389 0.8725 0.5743 0.8725 0.5743 0.6389 0.5458 0.5085 0.5125 0.8725 0.6389 0.6389 0.5458 0.5125 0.8725 0.5743 0.8725 0.6389 0.5458 0.5125 0.8725 0.5458 0.8725 0.5458 0.5458 0.8725 0.5743 0.5743 0.5125 0.6389 0.5085 0.5743 0.5458 0.5458 0.5458 0.5458 0.6389 0.5085 0.5458 0.5085 0.5743 0.5458 0.8725 0.5085 0.5085 0.5085 0.5085 0.5743 0.8725 0.8725 0.5458 0.6389 0.5458 0.5458 0.8725 0.5085 0.5458 0.8725 0.5458 0.6389 0.6389 0.5085 0.6389 0.6389 0.5743 0.5458 0.8725 0.6389 0.5743 0.5743 0.5085 0.5458 0.6389 0.5743 0.5125 0.5743 0.5743 0.8725 0.8725 0.8725 0.5085 0.6389 0.5458 0.6389 0.5458 0.5743 0.5458 0.5085 0.5458 0.5085 0.5458 0.5085 0.5085 0.5743 0.5458 0.5125 0.5085 0.5125 0.5458 0.5458 0.6389 0.5743 0.5085 0.8725 0.8725 0.6389 0.5085 0.5085 0.5743 0.5085 0.8725 0.5125 0.5125 0.5085 0.8725 0.5125 0.5085 0.5125 0.5085 0.5743 0.5085 0.5125 0.5458 0.5085 0.5125 0.5125 0.6389 0.6389 0.6389 0.5458 0.5085 0.8725 0.5743 0.8725 0.8725 0.5743 0.6389 0.6389 0.6389 0.8725 0.5125 0.5743 0.5085 0.5125 0.5125 0.5458 0.5085 0.5458 0.5743 0.8725 0.5743 0.5743 0.5743 0.8725 0.5458 0.6389 0.5458 0.5125 0.5125 0.6389 0.8725 0.6389 0.5458 0.6389 0.6389 0.5125 0.5458 0.6389 0.5458 0.5458 0.8725 0.5125 0.5743 0.5085 0.5085 0.6389 0.6389 0.5085 0.6389 0.5085 0.5085 0.6389 0.8725 0.5458 0.8725 0.6389 0.6389 0.5458 0.6389 0.5743 0.8725 0.5458 0.5085 0.5085 0.5458 0.5743 0.5743 0.5125 0.8725 0.5085 0.5458 0.5125 0.5125 0.5458 0.8725 0.5458 0.5125 0.5125 0.5125 0.5458 0.5458 0.5743 0.5458 0.5085 0.5125 0.5743 0.5458 0.5458 0.5743 0.5085 0.5125 0.8725 0.5085 0.5458 0.6389 0.5458 0.5743 0.5085 0.5125 0.8725 0.5125 0.5125 0.8725 0.5125 0.5743 0.6389 0.5743 0.5085 0.5125 0.5743 0.5125 0.5458 0.5125 0.5085 0.5085 0.8725 0.5125 0.8725 0.5125 0.5743 0.5085 0.5458 0.5085 0.5085 0.5743 0.5085 0.5125 0.5743 0.5125 0.5743 0.8725 0.5743 0.5085 0.5743 0.8725 0.8725 0.8725 0.5743 0.5125 0.5458 0.5085 0.5458 0.5458 0.5458 0.5125 0.5085 0.5125 0.6389 0.5743 0.5458 0.5125 0.5458 0.6389 0.5125 0.5125 0.5458 0.5458 0.5125 0.5085 0.6389 0.5458 0.6389 0.5743 0.6389 0.5125 0.5125 0.5125 0.6389 0.5458 0.5085 0.8725 0.8725 0.5743 0.6389 0.6389 0.5743 0.5458 0.5458 0.5743 0.5743 0.5743 0.5125 0.6389 0.5458 0.5085 0.5085 0.5125 0.5125 0.5125 0.5125 0.5125 0.8725 0.5458 0.5125 0.5125 0.6389 0.6389 0.8725 0.5125 0.5125 0.5458 0.5085 0.6389 0.5458 0.5125 0.5743 0.8725 0.6389 0.8725 0.5125 0.5458 0.5125 0.6389 0.5458 0.8725 0.8725 0.5458 0.8725 0.5085 0.5125 0.8725 0.5125 0.5743 0.5125 0.5125 0.5458 0.5458 0.5085 0.5125 0.5743 0.8725 0.6389 0.5743 0.5458 0.5125 0.8725 0.5743 0.6389 0.5743 0.5085 0.5085 0.6389 0.5743 0.5085 0.5458 0.5743 0.5458 0.5125 0.5085 0.5458 0.6389 0.6389 0.5458 0.6389 0.5085 0.6389 0.5085 0.5458 0.5125 0.5125 0.5458 0.5458 0.8725 0.5125 0.5458 0.5125 0.5085 0.5743 0.5125 0.5458 0.5085 0.5458 0.5458 0.5125 0.5125 0.5743 0.6389 0.5125 0.5125 0.8725 0.6389 0.6389 0.5743 0.6389 0.6389 0.8725 0.6389 0.6389 0.5085 0.5458 0.5458 0.5125 0.6389 0.5085 0.5125 0.5743 0.5458 0.5458 0.6389 0.5458 0.5743 0.8725 0.5085 0.5458 0.5085 0.5458 0.6389 0.5085 0.5125 0.5458 0.5458 0.5458 0.5125 0.5743 0.5743 0.5743 0.6389 0.5125 0.5743 0.5743 0.5743 0.5743 0.5743 0.8725 0.8725 0.6389 0.8725 0.8725 0.5085 0.6389 0.8725 0.8725 0.5743 0.8725 0.5458 0.5743 0.5125 0.5085 0.8725 0.8725 0.6389 0.5743 0.5458 0.6389 0.6389 0.5085 0.6389 0.5743 0.5125 0.5085 0.5125 0.5743 0.5458 0.5743 0.5125 0.5743 0.5743 0.5458 0.5125 0.5458 0.5125 0.8725 0.5125 0.5085 0.5085 0.6389 0.8725 0.8725 0.5458 0.5743 0.5125 0.5743 0.5085 0.6389 0.5743 0.6389 0.5085 0.6389 0.8725 0.5125 0.5743 0.5458 0.5085 0.5743 0.5743 0.8725 0.5085 0.6389 0.5458 0.5743 0.5458 0.5125 0.5085 0.5743 0.6389 0.8725 0.5458 0.5125 0.5743 0.6389 0.8725 0.5125 0.5743 0.5458 0.5125 0.5125 0.6389 0.8725 0.8725 0.5458 0.5085 0.6389 0.8725 0.8725 0.8725 0.5085 0.5125 0.5743 0.8725 0.5743 0.5743 0.5085 0.8725 0.5458 0.6389 0.5458 0.5458 0.5458 0.5125 0.5085 0.5743 0.5085 0.6389 0.8725 0.5085 0.5085 0.5125 0.5743 0.6389 0.6389 0.5125 0.8725 0.6389 0.5458 0.5458 0.5458 0.5125 0.5085 0.5458 0.6389 0.5743 0.8725 0.5743 0.5743 0.5458 0.6389 0.5085 0.5743 0.5085 0.5458 0.5085 0.6389 0.5743 0.5743 0.5743 0.5085 0.5458 0.6389 0.5458 0.5458 0.5458 0.6389 0.5743 0.5743 0.6389 0.8725 0.5743 0.5125 0.5458 0.6389 0.5743 0.6389 0.5085 0.5458 0.5458 0.5458 0.8725 0.6389 0.6389 0.6389 0.5743 0.5125 0.6389 0.5125 0.6389 0.5743 0.5743 0.5125 0.5743 0.5125 0.6389 0.6389 0.6389 0.5743 0.5125 0.6389 0.5125 0.8725 0.5458 0.5458 0.5458 0.5743 0.8725 0.6389 0.5458 0.5085 0.6389 0.5125 0.6389 0.5085 0.5458 0.8725 0.5085 0.5085 0.8725 0.5125 0.6389 0.5085 0.5458 0.5743 0.5085 0.5743 0.6389 0.5743 0.8725 0.8725 0.5125 0.5085 0.5125 0.5458 0.5085 0.5125 0.5125 0.5125 0.5743 0.5125 0.5085 0.5458 0.5085 0.8725 0.5743 0.5125 0.5743 0.5085 0.8725 0.5085 0.5125 0.8725 0.5125 0.5085 0.6389 0.5458 0.5743 0.6389 0.5085 0.5743 0.5085 0.5743 0.5085 0.5743 0.6389 0.5458 0.5458 0.5743 0.5743 0.6389 0.5125 0.5125 0.5085 0.5125 0.5125 0.5458 0.8725 0.5085 0.5085 0.5743 0.5458 0.6389 0.8725 0.8725 0.5125 0.5125 0.6389 0.8725 0.5085 0.5125 0.8725 0.5743 0.8725 0.6389 0.8725 0.5125 0.5085 0.5743 0.6389 0.8725 0.6389 0.5125 0.5085 0.5085 0.6389 0.5085 0.8725 0.5085 0.5085 0.8725 0.5125 0.6389 0.6389 0.6389 0.5085 0.5125 0.5125 0.5458 0.5085 0.5085 0.5085 0.5743 0.5743 0.6389 0.5125 0.5085 0.5125 0.5743 0.5458 0.5743 0.5458 0.6389 0.5085 0.5458 0.5085 0.5085 0.5743 0.5125 0.5125 0.8725 0.6389 0.5085 0.5458 0.8725 0.5743 0.5743 0.5743 0.5085 0.5085 0.5125 0.5085 0.6389 0.6389 0.5458 0.6389 0.5125 0.6389 0.8725 0.6389 0.6389 0.5085 0.5743 0.5085 0.5743 0.6389 0.5458 0.5125 0.6389 0.6389 0.8725 0.8725 0.5458 0.5085 0.5085 0.5125 0.5743 0.5085 0.8725 0.8725 0.5085 0.6389 0.5458 0.5125 0.5458 0.5743 0.5125 0.8725 0.8725 0.8725 0.5458 0.5743 0.5085 0.5743 0.5743 0.6389 0.5085 0.8725 0.5743 0.5125 0.8725 0.5458 0.6389 0.5085 0.5125 0.5743 0.5458 0.8725 0.8725 0.8725 0.5085 0.5458 0.8725 0.8725 0.5743 0.5743 0.5085 0.6389 0.6389 0.5125 0.6389 0.6389 0.5125 0.5125 0.6389 0.6389 0.5743 0.6389 0.5743 0.5085 0.5458 0.5458 0.5125 0.6389 0.8725 0.6389 0.5458 0.5085 0.5085 0.5085 0.5125 0.5085 0.8725 0.5458 0.8725 0.5125 0.5743 0.6389 0.6389 0.5743 0.5085 0.5125 0.5743 0.5458 0.8725 0.6389 0.6389 0.5125 0.5125 0.5458 0.5458 0.5085 0.6389 0.6389 0.5743 0.6389 0.8725 0.8725 0.5458 0.5085 0.5085 0.5085 0.5458 0.6389 0.6389 0.8725" HIT_INDICES="1148 8784 9121 15625 19321 23355 24308 25027 25572 26447 28900 29555 31112 31715 33676 43109 58910 58913" ES_PROFILE="-0.0186 0.2010 0.5108 0.5075 0.5137 0.4863 0.5046 0.5226 0.5400 0.5458 0.5077 0.4969 0.4706 0.4604 0.4281 0.2694 0.0030 0.0038" RANK_AT_ES="26447.0000" RANK_SCORE_AT_ES="0.2477"/>
  <DTG RANKED_LIST="fpkm.rnk" TEMPLATE="sample.cls" GENESET="gene_sets.gmt#GLUCOSE_6_PHOSPHATE_METABOLIC_PROCESS(GO:0051156)" ES="0.5433" NES="0.9094" NP="0.4760" FDR="0.5884" FWER="1.0000" RND_ES="0.7029 0.4902 0.4902 0.7065 0.7065 0.5433 0.7065 0.5433 0.6840 0.5433 0.7029 0.5433 0.5433 0.5433 0.7065 0.6840 0.4902 0.4902 0.4902 0.4832 0.4832 0.4902 0.5433 0.4902 0.4832 0.5433 0.5433 0.4832 0.7065 0.5433 0.6840 0.7065 0.7029 0.5433 0.7029 0.4832 0.5433 0.7065 0.4832 0.4832 0.6840 0.6840 0.4832 0.5433 0.6840 0.5433 0.4832 0.4902 0.5433 0.6840 0.5433 0.7029 0.7065 0.4832 0.4902 0.5433 0.5433 0.4832 0.4902 0.7065 0.7065 0.5433 0.4832 0.7029 0.4832 0.7065 0.7029 0.4902 0.6840 0.7029 0.4832 0.7065 0.6840 0.5433 0.5433 0.4902 0.7029 0.7029 0.7065 0.7065 0.6840 0.5433 0.4902 0.4902 0.4832 0.7029 0.4832 0.4832 0.4832 0.6840 0.7029 0.7065 0.7029 0.7065 0.6840 0.5433 0.4832 0.4902 0.7029 0.6840 0.6840 0.5433 0.4902 0.7029 0.7065 0.7029 0.6840 0.5433 0.4902 0.7029 0.5433 0.7029 0.5433 0.5433 0.7029 0.7065 0.7065 0.4902 0.6840 0.4832 0.7065 0.5433 0.5433 0.5433 0.5433 0.6840 0.4832 0.5433 0.4832 0.7065 0.5433 0.7029 0.4832 0.4832 0.4832 0.4832 0.7065 0.7029 0.7029 0.5433 0.6840 0.5433 0.5433 0.7029 0.4832 0.5433 0.7029 0.5433 0.6840 0.6840 0.4832 0.6840 0.6840 0.7065 0.5433 0.7029 0.6840 0.7065 0.7065 0.4832 0.5433 0.6840 0.7065 0.4902 0.7065 0.7065 0.7029 0.7029 0.7029 0.4832 0.6840 0.5433 0.6840 0.5433 0.7065 0.5433 0.4832 0.5433 0.4832 0.5433 0.4832 0.4832 0.7065 0.5433 0.4902 0.4832 0.4902 0.5433 0.5433 0.6840 0.7065 0.4832 0.7029 0.7029 0.6840 0.4832 0.4832 0.7065 0.4832 0.7029 0.4902 0.4902 0.4832 0.7029 0.4902 0.4832 0.4902 0.4832 0.7065 0.4832 0.4902 0.5433 0.4832 0.4902 0.4902 0.6840 0.6840 0.6840 0.5433 0.4832 0.7029 0.7065 0.7029 0.7029 0.7065 0.6840 0.6840 0.6840 0.7029 0.4902 0.7065 0.4832 0.4902 0.4902 0.5433 0.4832 0.5433 0.7065 0.7029 0.7065 0.7065 0.7065 0.7029 0.5433 0.6840 0.5433 0.4902 0.4902 0.6840 0.7029 0.6840 0.5433 0.6840 0.6840 0.4902 0.5433 0.6840 0.5433 0.5433 0.7029 0.4902 0.7065 0.4832 0.4832 0.6840 0.6840 0.4832 0.6840 0.4832 0.4832 0.6840 0.7029 0.5433 0.7029 0.6840 0.6840 0.5433 0.6840 0.7065 0.7029 0.5433 0.4832 0.4832 0.5433 0.7065 0.7065 0.4902 0.7029 0.4832 0.5433 0.4902 0.4902 0.5433 0.7029 0.5433 0.4902 0.4902 0.4902 0.5433 0.5433 0.7065 0.5433 0.4832 0.4902 0.7065 0.5433 0.5433 0.7065 0.4832 0.4902 0.7029 0.4832 0.5433 0.6840 0.5433 0.7065 0.4832 0.4902 0.7029 0.4902 0.4902 0.7029 0.4902 0.7065 0.6840 0.7065 0.4832 0.4902 0.7065 0.4902 0.5433 0.4902 0.4832 0.4832 0.7029 0.4902 0.7029 0.4902 0.7065 0.4832 0.5433 0.4832 0.4832 0.7065 0.4832 0.4902 0.7065 0.4902 0.7065 0.7029 0.7065 0.4832 0.7065 0.7029 0.7029 0.7029 0.7065 0.4902 0.5433 0.4832 0.5433 0.5433 0.5433 0.4902 0.4832 0.4902 0.6840 0.7065 0.5433 0.4902 0.5433 0.6840 0.4902 0.4902 0.5433 0.5433 0.4902 0.4832 0.6840 0.5433 0.6840 0.7065 0.6840 0.4902 0.4902 0.4902 0.6840 0.5433 0.4832 0.7029 0.7029 0.7065 0.6840 0.6840 0.7065 0.5433 0.5433 0.7065 0.7065 0.7065 0.4902 0.6840 0.5433 0.4832 0.4832 0.4902 0.4902 0.4902 0.4902 0.4902 0.7029 0.5433 0.4902 0.4902 0.6840 0.6840 0.7029 0.4902 0.4902 0.5433 0.4832 0.6840 0.5433 0.4902 0.7065 0.7029 0.6840 0.7029 0.4902 0.5433 0.4902 0.6840 0.5433 0.7029 0.7029 0.5433 0.7029 0.4832 0.4902 0.7029 0.4902 0.7065 0.4902 0.4902 0.5433 0.5433 0.4832 0.4902 0.7065 0.7029 0.6840 0.7065 0.5433 0.4902 0.7029 0.7065 0.6840 0.7065 0.4832 0.4832 0.6840 0.7065 0.4832 0.5433 0.7065 0.5433 0.4902 0.4832 0.5433 0.6840 0.6840 0.5433 0.6840 0.4832 0.6840 0.4832 0.5433 0.4902 0.4902 0.5433 0.5433 0.7029 0.4902 0.5433 0.4902 0.4832 0.7065 0.4902 0.5433 0.4832 0.5433 0.5433 0.4902 0.4902 0.7065 0.6840 0.4902 0.4902 0.7029 0.6840 0.6840 0.7065 0.6840 0.6840 0.7029 0.6840 0.6840 0.4832 0.5433 0.5433 0.4902 0.6840 0.4832 0.4902 0.7065 0.5433 0.5433 0.6840 0.5433 0.7065 0.7029 0.4832 0.5433 0.4832 0.5433 0.6840 0.4832 0.4902 0.5433 0.5433 0.5433 0.4902 0.7065 0.7065 0.7065 0.6840 0.4902 0.7065 0.7065 0.7065 0.7065 0.7065 0.7029 0.7029 0.6840 0.7029 0.7029 0.4832 0.6840 0.7029 0.7029 0.7065 0.7029 0.5433 0.7065 0.4902 0.4832 0.7029 0.7029 0.6840 0.7065 0.5433 0.6840 0.6840 0.4832 0.6840 0.7065 0.4902 0.4832 0.4902 0.7065 0.5433 0.7065 0.4902 0.7065 0.7065 0.5433 0.4902 0.5433 0.4902 0.7029 0.4902 0.4832 0.4832 0.6840 0.7029 0.7029 0.5433 0.7065 0.4902 0.7065 0.4832 0.6840 0.7065 0.6840 0.4832 0.6840 0.7029 0.4902 0.7065 0.5433 0.4832 0.7065 0.7065 0.7029 0.4832 0.6840 0.5433 0.7065 0.5433 0.4902 0.4832 0.7065 0.6840 0.7029 0.5433 0.4902 0.7065 0.6840 0.7029 0.4902 0.7065 0.5433 0.4902 0.4902 0.6840 0.7029 0.7029 0.5433 0.4832 0.6840 0.7029 0.7029 0.7029 0.4832 0.4902 0.7065 0.7029 0.7065 0.7065 0.4832 0.7029 0.5433 0.6840 0.5433 0.5433 0.5433 0.4902 0.4832 0.7065 0.4832 0.6840 0.7029 0.4832 0.4832 0.4902 0.7065 0.6840 0.6840 0.4902 0.7029 0.6840 0.5433 0.5433 0.5433 0.4902 0.4832 0.5433 0.6840 0.7065 0.7029 0.7065 0.7065 0.5433 0.6840 0.4832 0.7065 0.4832 0.5433 0.4832 0.6840 0.7065 0.7065 0.7065 0.4832 0.5433 0.6840 0.5433 0.5433 0.5433 0.6840 0.7065 0.7065 0.6840 0.7029 0.7065 0.4902 0.5433 0.6840 0.7065 0.6840 0.4832 0.5433 0.5433 0.5433 0.7029 0.6840 0.6840 0.6840 0.7065 0.4902 0.6840 0.4902 0.6840 0.7065 0.7065 0.4902 0.7065 0.4902 0.6840 0.6840 0.6840 0.7065 0.4902 0.6840 0.4902 0.7029 0.5433 0.5433 0.5433 0.7065 0.7029 0.6840 0.5433 0.4832 0.6840 0.4902 0.6840 0.4832 0.5433 0.7029 0.4832 0.4832 0.7029 0.4902 0.6840 0.4832 0.5433 0.7065 0.4832 0.7065 0.6840 0.7065 0.7029 0.7029 0.4902 0.4832 0.4902 0.5433 0.4832 0.4902 0.4902 0.4902 0.7065 0.4902 0.4832 0.5433 0.4832 0.7029 0.7065 0.4902 0.7065 0.4832 0.7029 0.4832 0.4902 0.7029 0.4902 0.4832 0.6840 0.5433 0.7065 0.6840 0.4832 0.7065 0.4832 0.7065 0.4832 0.7065 0.6840 0.5433 0.5433 0.7065 0.7065 0.6840 0.4902 0.4902 0.4832 0.4902 0.4902 0.5433 0.7029 0.4832 0.4832 0.7065 0.5433 0.6840 0.7029 0.7029 0.4902 0.4902 0.6840 0.7029 0.4832 0.4902 0.7029 0.7065 0.7029 0.6840 0.7029 0.4902 0.4832 0.7065 0.6840 0.7029 0.6840 0.4902 0.4832 0.4832 0.6840 0.4832 0.7029 0.4832 0.4832 0.7029 0.4902 0.6840 0.6840 0.6840 0.4832 0.4902 0.4902 0.5433 0.4832 0.4832 0.4832 0.7065 0.7065 0.6840 0.4902 0.4832 0.4902 0.7065 0.5433 0.7065 0.5433 0.6840 0.4832 0.5433 0.4832 0.4832 0.7065 0.4902 0.4902 0.7029 0.6840 0.4832 0.5433 0.7029 0.7065 0.7065 0.7065 0.4832 0.4832 0.4902 0.4832 0.6840 0.6840 0.5433 0.6840 0.4902 0.6840 0.7029 0.6840 0.6840 0.4832 0.7065 0.4832 0.7065 0.6840 0.5433 0.4902 0.6840 0.6840 0.7029 0.7029 0.5433 0.4832 0.4832 0.4902 0.7065 0.4832 0.7029 0.7029 0.4832 0.6840 0.5433 0.4902 0.5433 0.7065 0.4902 0.7029 0.7029 0.7029 0.5433 0.7065 0.4832 0.7065 0.7065 0.6840 0.4832 0.7029 0.7065 0.4902 0.7029 0.5433 0.6840 0.4832 0.4902 0.7065 0.5433 0.7029 0.7029 0.7029 0.4832 0.5433 0.7029 0.7029 0.7065 0.7065 0.4832 0.6840 0.6840 0.4902 0.6840 0.6840 0.4902 0.4902 0.6840 0.6840 0.7065 0.6840 0.7065 0.4832 0.5433 0.5433 0.4902 0.6840 0.7029 0.6840 0.5433 0.4832 0.4832 0.4832 0.4902 0.4832 0.7029 0.5433 0.7029 0.4902 0.7065 0.6840 0.6840 0.7065 0.4832 0.4902 0.7065 0.5433 0.7029 0.6840 0.6840 0.4902 0.4902 0.5433 0.5433 0.4832 0.6840 0.6840 0.7065 0.6840 0.7029 0.7029 0.5433 0.4832 0.4832 0.4832 0.5433 0.6840 0.6840 0.7029" HIT_INDICES="10188 12444 14822 16824 17361 17565 18253 18515 18741 21372 21530 21648 21970 22264 22384 22714 24435 24652 25678 25836 26132 26205 26808 28963 31895 37239 40879 57839" ES_PROFILE="-0.0176 0.0482 0.0842 0.1106 0.1580 0.2098 0.2487 0.2934 0.3372 0.3277 0.3592 0.3908 0.4176 0.4436 0.4720 0.4956 0.4884 0.5056 0.5050 0.5184 0.5282 0.5416 0.5433 0.5088 0.4592 0.3693 0.3083 0.0219" RANK_AT_ES="26808.0000" RANK_SCORE_AT_ES="0.2207"/>
  <DTG RANKED_LIST="fpkm.rnk" TEMPLATE="sample.cls" GENESET="gene_sets.gmt#REGULATION_OF_RUFFLE_ASSEMBLY(GO:1900027)" ES="0.5358" NES="0.9096" NP="0.4760" FDR="0.5875" FWER="1.0000" RND_ES="0.9221 0.5084 0.5084 0.5689 0.5689 0.5358 0.5689 0.5358 0.5533 0.5358 0.9221 0.5358 0.5358 0.5358 0.5689 0.5533 0.5084 0.5084 0.5084 0.5060 0.5060 0.5084 0.5358 0.5084 0.5060 0.5358 0.5358 0.5060 0.5689 0.5358 0.5533 0.5689 0.9221 0.5358 0.9221 0.5060 0.5358 0.5689 0.5060 0.5060 0.5533 0.5533 0.5060 0.5358 0.5533 0.5358 0.5060 0.5084 0.5358 0.5533 0.5358 0.9221 0.5689 0.5060 0.5084 0.5358 0.5358 0.5060 0.5084 0.5689 0.5689 0.5358 0.5060 0.9221 0.5060 0.5689 0.9221 0.5084 0.5533 0.9221 0.5060 0.5689 0.5533 0.5358 0.5358 0.5084 0.9221 0.9221 0.5689 0.5689 0.5533 0.5358 0.5084 0.5084 0.5060 0.9221 0.5060 0.5060 0.5060 0.5533 0.9221 0.5689 0.9221 0.5689 0.5533 0.5358 0.5060 0.5084 0.9221 0.5533 0.5533 0.5358 0.5084 0.9221 0.5689 0.9221 0.5533 0.5358 0.5084 0.9221 0.5358 0.9221 0.5358 0.5358 0.9221 0.5689 0.5689 0.5084 0.5533 0.5060 0.5689 0.5358 0.5358 0.5358 0.5358 0.5533 0.5060 0.5358 0.5060 0.5689 0.5358 0.9221 0.5060 0.5060 0.5060 0.5060 0.5689 0.9221 0.9221 0.5358 0.5533 0.5358 0.5358 0.9221 0.5060 0.5358 0.9221 0.5358 0.5533 0.5533 0.5060 0.5533 0.5533 0.5689 0.5358 0.9221 0.5533 0.5689 0.5689 0.5060 0.5358 0.5533 0.5689 0.5084 0.5689 0.5689 0.9221 0.9221 0.9221 0.5060 0.5533 0.5358 0.5533 0.5358 0.5689 0.5358 0.5060 0.5358 0.5060 0.5358 0.5060 0.5060 0.5689 0.5358 0.5084 0.5060 0.5084 0.5358 0.5358 0.5533 0.5689 0.5060 0.9221 0.9221 0.5533 0.5060 0.5060 0.5689 0.5060 0.9221 0.5084 0.5084 0.5060 0.9221 0.5084 0.5060 0.5084 0.5060 0.5689 0.5060 0.5084 0.5358 0.5060 0.5084 0.5084 0.5533 0.5533 0.5533 0.5358 0.5060 0.9221 0.5689 0.9221 0.9221 0.5689 0.5533 0.5533 0.5533 0.9221 0.5084 0.5689 0.5060 0.5084 0.5084 0.5358 0.5060 0.5358 0.5689 0.9221 0.5689 0.5689 0.5689 0.9221 0.5358 0.5533 0.5358 0.5084 0.5084 0.5533 0.9221 0.5533 0.5358 0.5533 0.5533 0.5084 0.5358 0.5533 0.5358 0.5358 0.9221 0.5084 0.5689 0.5060 0.5060 0.5533 0.5533 0.5060 0.5533 0.5060 0.5060 0.5533 0.9221 0.5358 0.9221 0.5533 0.5533 0.5358 0.5533 0.5689 0.9221 0.5358 0.5060 0.5060 0.5358 0.5689 0.5689 0.5084 0.9221 0.5060 0.5358 0.5084 0.5084 0.5358 0.9221 0.5358 0.5084 0.5084 0.5084 0.5358 0.5358 0.5689 0.5358 0.5060 0.5084 0.5689 0.5358 0.5358 0.5689 0.5060 0.5084 0.9221 0.5060 0.5358 0.5533 0.5358 0.5689 0.5060 0.5084 0.9221 0.5084 0.5084 0.9221 0.5084 0.5689 0.5533 0.5689 0.5060 0.5084 0.5689 0.5084 0.5358 0.5084 0.5060 0.5060 0.9221 0.5084 0.9221 0.5084 0.5689 0.5060 0.5358 0.5060 0.5060 0.5689 0.5060 0.5084 0.5689 0.5084 0.5689 0.9221 0.5689 0.5060 0.5689 0.9221 0.9221 0.9221 0.5689 0.5084 0.5358 0.5060 0.5358 0.5358 0.5358 0.5084 0.5060 0.5084 0.5533 0.5689 0.5358 0.5084 0.5358 0.5533 0.5084 0.5084 0.5358 0.5358 0.5084 0.5060 0.5533 0.5358 0.5533 0.5689 0.5533 0.5084 0.5084 0.5084 0.5533 0.5358 0.5060 0.9221 0.9221 0.5689 0.5533 0.5533 0.5689 0.5358 0.5358 0.5689 0.5689 0.5689 0.5084 0.5533 0.5358 0.5060 0.5060 0.5084 0.5084 0.5084 0.5084 0.5084 0.9221 0.5358 0.5084 0.5084 0.5533 0.5533 0.9221 0.5084 0.5084 0.5358 0.5060 0.5533 0.5358 0.5084 0.5689 0.9221 0.5533 0.9221 0.5084 0.5358 0.5084 0.5533 0.5358 0.9221 0.9221 0.5358 0.9221 0.5060 0.5084 0.9221 0.5084 0.5689 0.5084 0.5084 0.5358 0.5358 0.5060 0.5084 0.5689 0.9221 0.5533 0.5689 0.5358 0.5084 0.9221 0.5689 0.5533 0.5689 0.5060 0.5060 0.5533 0.5689 0.5060 0.5358 0.5689 0.5358 0.5084 0.5060 0.5358 0.5533 0.5533 0.5358 0.5533 0.5060 0.5533 0.5060 0.5358 0.5084 0.5084 0.5358 0.5358 0.9221 0.5084 0.5358 0.5084 0.5060 0.5689 0.5084 0.5358 0.5060 0.5358 0.5358 0.5084 0.5084 0.5689 0.5533 0.5084 0.5084 0.9221 0.5533 0.5533 0.5689 0.5533 0.5533 0.9221 0.5533 0.5533 0.5060 0.5358 0.5358 0.5084 0.5533 0.5060 0.5084 0.5689 0.5358 0.5358 0.5533 0.5358 0.5689 0.9221 0.5060 0.5358 0.5060 0.5358 0.5533 0.5060 0.5084 0.5358 0.5358 0.5358 0.5084 0.5689 0.5689 0.5689 0.5533 0.5084 0.5689 0.5689 0.5689 0.5689 0.5689 0.9221 0.9221 0.5533 0.9221 0.9221 0.5060 0.5533 0.9221 0.9221 0.5689 0.9221 0.5358 0.5689 0.5084 0.5060 0.9221 0.9221 0.5533 0.5689 0.5358 0.5533 0.5533 0.5060 0.5533 0.5689 0.5084 0.5060 0.5084 0.5689 0.5358 0.5689 0.5084 0.5689 0.5689 0.5358 0.5084 0.5358 0.5084 0.9221 0.5084 0.5060 0.5060 0.5533 0.9221 0.9221 0.5358 0.5689 0.5084 0.5689 0.5060 0.5533 0.5689 0.5533 0.5060 0.5533 0.9221 0.5084 0.5689 0.5358 0.5060 0.5689 0.5689 0.9221 0.5060 0.5533 0.5358 0.5689 0.5358 0.5084 0.5060 0.5689 0.5533 0.9221 0.5358 0.5084 0.5689 0.5533 0.9221 0.5084 0.5689 0.5358 0.5084 0.5084 0.5533 0.9221 0.9221 0.5358 0.5060 0.5533 0.9221 0.9221 0.9221 0.5060 0.5084 0.5689 0.9221 0.5689 0.5689 0.5060 0.9221 0.5358 0.5533 0.5358 0.5358 0.5358 0.5084 0.5060 0.5689 0.5060 0.5533 0.9221 0.5060 0.5060 0.5084 0.5689 0.5533 0.5533 0.5084 0.9221 0.5533 0.5358 0.5358 0.5358 0.5084 0.5060 0.5358 0.5533 0.5689 0.9221 0.5689 0.5689 0.5358 0.5533 0.5060 0.5689 0.5060 0.5358 0.5060 0.5533 0.5689 0.5689 0.5689 0.5060 0.5358 0.5533 0.5358 0.5358 0.5358 0.5533 0.5689 0.5689 0.5533 0.9221 0.5689 0.5084 0.5358 0.5533 0.5689 0.5533 0.5060 0.5358 0.5358 0.5358 0.9221 0.5533 0.5533 0.5533 0.5689 0.5084 0.5533 0.5084 0.5533 0.5689 0.5689 0.5084 0.5689 0.5084 0.5533 0.5533 0.5533 0.5689 0.5084 0.5533 0.5084 0.9221 0.5358 0.5358 0.5358 0.5689 0.9221 0.5533 0.5358 0.5060 0.5533 0.5084 0.5533 0.5060 0.5358 0.9221 0.5060 0.5060 0.9221 0.5084 0.5533 0.5060 0.5358 0.5689 0.5060 0.5689 0.5533 0.5689 0.9221 0.9221 0.5084 0.5060 0.5084 0.5358 0.5060 0.5084 0.5084 0.5084 0.5689 0.5084 0.5060 0.5358 0.5060 0.9221 0.5689 0.5084 0.5689 0.5060 0.9221 0.5060 0.5084 0.9221 0.5084 0.5060 0.5533 0.5358 0.5689 0.5533 0.5060 0.5689 0.5060 0.5689 0.5060 0.5689 0.5533 0.5358 0.5358 0.5689 0.5689 0.5533 0.5084 0.5084 0.5060 0.5084 0.5084 0.5358 0.9221 0.5060 0.5060 0.5689 0.5358 0.5533 0.9221 0.9221 0.5084 0.5084 0.5533 0.9221 0.5060 0.5084 0.9221 0.5689 0.9221 0.5533 0.9221 0.5084 0.5060 0.5689 0.5533 0.9221 0.5533 0.5084 0.5060 0.5060 0.5533 0.5060 0.9221 0.5060 0.5060 0.9221 0.5084 0.5533 0.5533 0.5533 0.5060 0.5084 0.5084 0.5358 0.5060 0.5060 0.5060 0.5689 0.5689 0.5533 0.5084 0.5060 0.5084 0.5689 0.5358 0.5689 0.5358 0.5533 0.5060 0.5358 0.5060 0.5060 0.5689 0.5084 0.5084 0.9221 0.5533 0.5060 0.5358 0.9221 0.5689 0.5689 0.5689 0.5060 0.5060 0.5084 0.5060 0.5533 0.5533 0.5358 0.5533 0.5084 0.5533 0.9221 0.5533 0.5533 0.5060 0.5689 0.5060 0.5689 0.5533 0.5358 0.5084 0.5533 0.5533 0.9221 0.9221 0.5358 0.5060 0.5060 0.5084 0.5689 0.5060 0.9221 0.9221 0.5060 0.5533 0.5358 0.5084 0.5358 0.5689 0.5084 0.9221 0.9221 0.9221 0.5358 0.5689 0.5060 0.5689 0.5689 0.5533 0.5060 0.9221 0.5689 0.5084 0.9221 0.5358 0.5533 0.5060 0.5084 0.5689 0.5358 0.9221 0.9221 0.9221 0.5060 0.5358 0.9221 0.9221 0.5689 0.5689 0.5060 0.5533 0.5533 0.5084 0.5533 0.5533 0.5084 0.5084 0.5533 0.5533 0.5689 0.5533 0.5689 0.5060 0.5358 0.5358 0.5084 0.5533 0.9221 0.5533 0.5358 0.5060 0.5060 0.5060 0.5084 0.5060 0.9221 0.5358 0.9221 0.5084 0.5689 0.5533 0.5533 0.5689 0.5060 0.5084 0.5689 0.5358 0.9221 0.5533 0.5533 0.5084 0.5084 0.5358 0.5358 0.5060 0.5533 0.5533 0.5689 0.5533 0.9221 0.9221 0.5358 0.5060 0.5060 0.5060 0.5358 0.5533 0.5533 0.9221" HIT_INDICES="2134 3230 11742 13153 13330 13638 14888 15387 15397 16213 21149 22263 23051 23548 24081 25107 25750 26366 26772 27203 27266 29048 29339 29355 29728 32460" ES_PROFILE="-0.0355 -0.0534 -0.0675 0.0127 0.1111 0.2036 0.2666 0.3369 0.4153 0.4729 0.4295 0.4451 0.4625 0.4824 0.4992 0.5032 0.5107 0.5157 0.5221 0.5259 0.5358 0.5075 0.5033 0.5038 0.4975 0.4513" RANK_AT_ES="27266.0000" RANK_SCORE_AT_ES="0.1829"/>
  <DTG RANKED_LIST="fpkm.rnk" TEMPLATE="sample.cls" GENESET="gene_sets.gmt#ARF_GUANYL_NUCLEOTIDE_EXCHANGE_FACTOR_ACTIVITY(GO:0005086)" ES="0.5390" NES="0.9097" NP="0.4760" FDR="0.5872" FWER="1.0000" RND_ES="0.7482 0.5314 0.5314 0.5978 0.5978 0.5390 0.5978 0.5390 0.6470 0.5390 0.7482 0.5390 0.5390 0.5390 0.5978 0.6470 0.5314 0.5314 0.5314 0.5231 0.5231 0.5314 0.5390 0.5314 0.5231 0.5390 0.5390 0.5231 0.5978 0.5390 0.6470 0.5978 0.7482 0.5390 0.7482 0.5231 0.5390 0.5978 0.5231 0.5231 0.6470 0.6470 0.5231 0.5390 0.6470 0.5390 0.5231 0.5314 0.5390 0.6470 0.5390 0.7482 0.5978 0.5231 0.5314 0.5390 0.5390 0.5231 0.5314 0.5978 0.5978 0.5390 0.5231 0.7482 0.5231 0.5978 0.7482 0.5314 0.6470 0.7482 0.5231 0.5978 0.6470 0.5390 0.5390 0.5314 0.7482 0.7482 0.5978 0.5978 0.6470 0.5390 0.5314 0.5314 0.5231 0.7482 0.5231 0.5231 0.5231 0.6470 0.7482 0.5978 0.7482 0.5978 0.6470 0.5390 0.5231 0.5314 0.7482 0.6470 0.6470 0.5390 0.5314 0.7482 0.5978 0.7482 0.6470 0.5390 0.5314 0.7482 0.5390 0.7482 0.5390 0.5390 0.7482 0.5978 0.5978 0.5314 0.6470 0.5231 0.5978 0.5390 0.5390 0.5390 0.5390 0.6470 0.5231 0.5390 0.5231 0.5978 0.5390 0.7482 0.5231 0.5231 0.5231 0.5231 0.5978 0.7482 0.7482 0.5390 0.6470 0.5390 0.5390 0.7482 0.5231 0.5390 0.7482 0.5390 0.6470 0.6470 0.5231 0.6470 0.6470 0.5978 0.5390 0.7482 0.6470 0.5978 0.5978 0.5231 0.5390 0.6470 0.5978 0.5314 0.5978 0.5978 0.7482 0.7482 0.7482 0.5231 0.6470 0.5390 0.6470 0.5390 0.5978 0.5390 0.5231 0.5390 0.5231 0.5390 0.5231 0.5231 0.5978 0.5390 0.5314 0.5231 0.5314 0.5390 0.5390 0.6470 0.5978 0.5231 0.7482 0.7482 0.6470 0.5231 0.5231 0.5978 0.5231 0.7482 0.5314 0.5314 0.5231 0.7482 0.5314 0.5231 0.5314 0.5231 0.5978 0.5231 0.5314 0.5390 0.5231 0.5314 0.5314 0.6470 0.6470 0.6470 0.5390 0.5231 0.7482 0.5978 0.7482 0.7482 0.5978 0.6470 0.6470 0.6470 0.7482 0.5314 0.5978 0.5231 0.5314 0.5314 0.5390 0.5231 0.5390 0.5978 0.7482 0.5978 0.5978 0.5978 0.7482 0.5390 0.6470 0.5390 0.5314 0.5314 0.6470 0.7482 0.6470 0.5390 0.6470 0.6470 0.5314 0.5390 0.6470 0.5390 0.5390 0.7482 0.5314 0.5978 0.5231 0.5231 0.6470 0.6470 0.5231 0.6470 0.5231 0.5231 0.6470 0.7482 0.5390 0.7482 0.6470 0.6470 0.5390 0.6470 0.5978 0.7482 0.5390 0.5231 0.5231 0.5390 0.5978 0.5978 0.5314 0.7482 0.5231 0.5390 0.5314 0.5314 0.5390 0.7482 0.5390 0.5314 0.5314 0.5314 0.5390 0.5390 0.5978 0.5390 0.5231 0.5314 0.5978 0.5390 0.5390 0.5978 0.5231 0.5314 0.7482 0.5231 0.5390 0.6470 0.5390 0.5978 0.5231 0.5314 0.7482 0.5314 0.5314 0.7482 0.5314 0.5978 0.6470 0.5978 0.5231 0.5314 0.5978 0.5314 0.5390 0.5314 0.5231 0.5231 0.7482 0.5314 0.7482 0.5314 0.5978 0.5231 0.5390 0.5231 0.5231 0.5978 0.5231 0.5314 0.5978 0.5314 0.5978 0.7482 0.5978 0.5231 0.5978 0.7482 0.7482 0.7482 0.5978 0.5314 0.5390 0.5231 0.5390 0.5390 0.5390 0.5314 0.5231 0.5314 0.6470 0.5978 0.5390 0.5314 0.5390 0.6470 0.5314 0.5314 0.5390 0.5390 0.5314 0.5231 0.6470 0.5390 0.6470 0.5978 0.6470 0.5314 0.5314 0.5314 0.6470 0.5390 0.5231 0.7482 0.7482 0.5978 0.6470 0.6470 0.5978 0.5390 0.5390 0.5978 0.5978 0.5978 0.5314 0.6470 0.5390 0.5231 0.5231 0.5314 0.5314 0.5314 0.5314 0.5314 0.7482 0.5390 0.5314 0.5314 0.6470 0.6470 0.7482 0.5314 0.5314 0.5390 0.5231 0.6470 0.5390 0.5314 0.5978 0.7482 0.6470 0.7482 0.5314 0.5390 0.5314 0.6470 0.5390 0.7482 0.7482 0.5390 0.7482 0.5231 0.5314 0.7482 0.5314 0.5978 0.5314 0.5314 0.5390 0.5390 0.5231 0.5314 0.5978 0.7482 0.6470 0.5978 0.5390 0.5314 0.7482 0.5978 0.6470 0.5978 0.5231 0.5231 0.6470 0.5978 0.5231 0.5390 0.5978 0.5390 0.5314 0.5231 0.5390 0.6470 0.6470 0.5390 0.6470 0.5231 0.6470 0.5231 0.5390 0.5314 0.5314 0.5390 0.5390 0.7482 0.5314 0.5390 0.5314 0.5231 0.5978 0.5314 0.5390 0.5231 0.5390 0.5390 0.5314 0.5314 0.5978 0.6470 0.5314 0.5314 0.7482 0.6470 0.6470 0.5978 0.6470 0.6470 0.7482 0.6470 0.6470 0.5231 0.5390 0.5390 0.5314 0.6470 0.5231 0.5314 0.5978 0.5390 0.5390 0.6470 0.5390 0.5978 0.7482 0.5231 0.5390 0.5231 0.5390 0.6470 0.5231 0.5314 0.5390 0.5390 0.5390 0.5314 0.5978 0.5978 0.5978 0.6470 0.5314 0.5978 0.5978 0.5978 0.5978 0.5978 0.7482 0.7482 0.6470 0.7482 0.7482 0.5231 0.6470 0.7482 0.7482 0.5978 0.7482 0.5390 0.5978 0.5314 0.5231 0.7482 0.7482 0.6470 0.5978 0.5390 0.6470 0.6470 0.5231 0.6470 0.5978 0.5314 0.5231 0.5314 0.5978 0.5390 0.5978 0.5314 0.5978 0.5978 0.5390 0.5314 0.5390 0.5314 0.7482 0.5314 0.5231 0.5231 0.6470 0.7482 0.7482 0.5390 0.5978 0.5314 0.5978 0.5231 0.6470 0.5978 0.6470 0.5231 0.6470 0.7482 0.5314 0.5978 0.5390 0.5231 0.5978 0.5978 0.7482 0.5231 0.6470 0.5390 0.5978 0.5390 0.5314 0.5231 0.5978 0.6470 0.7482 0.5390 0.5314 0.5978 0.6470 0.7482 0.5314 0.5978 0.5390 0.5314 0.5314 0.6470 0.7482 0.7482 0.5390 0.5231 0.6470 0.7482 0.7482 0.7482 0.5231 0.5314 0.5978 0.7482 0.5978 0.5978 0.5231 0.7482 0.5390 0.6470 0.5390 0.5390 0.5390 0.5314 0.5231 0.5978 0.5231 0.6470 0.7482 0.5231 0.5231 0.5314 0.5978 0.6470 0.6470 0.5314 0.7482 0.6470 0.5390 0.5390 0.5390 0.5314 0.5231 0.5390 0.6470 0.5978 0.7482 0.5978 0.5978 0.5390 0.6470 0.5231 0.5978 0.5231 0.5390 0.5231 0.6470 0.5978 0.5978 0.5978 0.5231 0.5390 0.6470 0.5390 0.5390 0.5390 0.6470 0.5978 0.5978 0.6470 0.7482 0.5978 0.5314 0.5390 0.6470 0.5978 0.6470 0.5231 0.5390 0.5390 0.5390 0.7482 0.6470 0.6470 0.6470 0.5978 0.5314 0.6470 0.5314 0.6470 0.5978 0.5978 0.5314 0.5978 0.5314 0.6470 0.6470 0.6470 0.5978 0.5314 0.6470 0.5314 0.7482 0.5390 0.5390 0.5390 0.5978 0.7482 0.6470 0.5390 0.5231 0.6470 0.5314 0.6470 0.5231 0.5390 0.7482 0.5231 0.5231 0.7482 0.5314 0.6470 0.5231 0.5390 0.5978 0.5231 0.5978 0.6470 0.5978 0.7482 0.7482 0.5314 0.5231 0.5314 0.5390 0.5231 0.5314 0.5314 0.5314 0.5978 0.5314 0.5231 0.5390 0.5231 0.7482 0.5978 0.5314 0.5978 0.5231 0.7482 0.5231 0.5314 0.7482 0.5314 0.5231 0.6470 0.5390 0.5978 0.6470 0.5231 0.5978 0.5231 0.5978 0.5231 0.5978 0.6470 0.5390 0.5390 0.5978 0.5978 0.6470 0.5314 0.5314 0.5231 0.5314 0.5314 0.5390 0.7482 0.5231 0.5231 0.5978 0.5390 0.6470 0.7482 0.7482 0.5314 0.5314 0.6470 0.7482 0.5231 0.5314 0.7482 0.5978 0.7482 0.6470 0.7482 0.5314 0.5231 0.5978 0.6470 0.7482 0.6470 0.5314 0.5231 0.5231 0.6470 0.5231 0.7482 0.5231 0.5231 0.7482 0.5314 0.6470 0.6470 0.6470 0.5231 0.5314 0.5314 0.5390 0.5231 0.5231 0.5231 0.5978 0.5978 0.6470 0.5314 0.5231 0.5314 0.5978 0.5390 0.5978 0.5390 0.6470 0.5231 0.5390 0.5231 0.5231 0.5978 0.5314 0.5314 0.7482 0.6470 0.5231 0.5390 0.7482 0.5978 0.5978 0.5978 0.5231 0.5231 0.5314 0.5231 0.6470 0.6470 0.5390 0.6470 0.5314 0.6470 0.7482 0.6470 0.6470 0.5231 0.5978 0.5231 0.5978 0.6470 0.5390 0.5314 0.6470 0.6470 0.7482 0.7482 0.5390 0.5231 0.5231 0.5314 0.5978 0.5231 0.7482 0.7482 0.5231 0.6470 0.5390 0.5314 0.5390 0.5978 0.5314 0.7482 0.7482 0.7482 0.5390 0.5978 0.5231 0.5978 0.5978 0.6470 0.5231 0.7482 0.5978 0.5314 0.7482 0.5390 0.6470 0.5231 0.5314 0.5978 0.5390 0.7482 0.7482 0.7482 0.5231 0.5390 0.7482 0.7482 0.5978 0.5978 0.5231 0.6470 0.6470 0.5314 0.6470 0.6470 0.5314 0.5314 0.6470 0.6470 0.5978 0.6470 0.5978 0.5231 0.5390 0.5390 0.5314 0.6470 0.7482 0.6470 0.5390 0.5231 0.5231 0.5231 0.5314 0.5231 0.7482 0.5390 0.7482 0.5314 0.5978 0.6470 0.6470 0.5978 0.5231 0.5314 0.5978 0.5390 0.7482 0.6470 0.6470 0.5314 0.5314 0.5390 0.5390 0.5231 0.6470 0.6470 0.5978 0.6470 0.7482 0.7482 0.5390 0.5231 0.5231 0.5231 0.5390 0.6470 0.6470 0.7482" HIT_INDICES="10933 11272 13195 15002 17095 17108 19351 19817 22167 22429 23224 23691 23924 25336 26239 26559 28483 28548 29148 32848 55735" ES_PROFILE="-0.0233 0.1245 0.2051 0.2651 0.3006 0.3710 0.3869 0.4306 0.4290 0.4613 0.4805 0.5030 0.5282 0.5265 0.5287 0.5390 0.5115 0.5151 0.5066 0.4440 0.0575" RANK_AT_ES="26559.0000" RANK_SCORE_AT_ES="0.2412"/>
  <DTG RANKED_LIST="fpkm.rnk" TEMPLATE="sample.cls" GENESET="gene_sets.gmt#HEXOSE_CATABOLIC_PROCESS(GO:0019320)" ES="0.5464" NES="0.9101" NP="0.4760" FDR="0.5860" FWER="1.0000" RND_ES="0.8838 0.4953 0.4953 0.6353 0.6353 0.5464 0.6353 0.5464 0.6018 0.5464 0.8838 0.5464 0.5464 0.5464 0.6353 0.6018 0.4953 0.4953 0.4953 0.4932 0.4932 0.4953 0.5464 0.4953 0.4932 0.5464 0.5464 0.4932 0.6353 0.5464 0.6018 0.6353 0.8838 0.5464 0.8838 0.4932 0.5464 0.6353 0.4932 0.4932 0.6018 0.6018 0.4932 0.5464 0.6018 0.5464 0.4932 0.4953 0.5464 0.6018 0.5464 0.8838 0.6353 0.4932 0.4953 0.5464 0.5464 0.4932 0.4953 0.6353 0.6353 0.5464 0.4932 0.8838 0.4932 0.6353 0.8838 0.4953 0.6018 0.8838 0.4932 0.6353 0.6018 0.5464 0.5464 0.4953 0.8838 0.8838 0.6353 0.6353 0.6018 0.5464 0.4953 0.4953 0.4932 0.8838 0.4932 0.4932 0.4932 0.6018 0.8838 0.6353 0.8838 0.6353 0.6018 0.5464 0.4932 0.4953 0.8838 0.6018 0.6018 0.5464 0.4953 0.8838 0.6353 0.8838 0.6018 0.5464 0.4953 0.8838 0.5464 0.8838 0.5464 0.5464 0.8838 0.6353 0.6353 0.4953 0.6018 0.4932 0.6353 0.5464 0.5464 0.5464 0.5464 0.6018 0.4932 0.5464 0.4932 0.6353 0.5464 0.8838 0.4932 0.4932 0.4932 0.4932 0.6353 0.8838 0.8838 0.5464 0.6018 0.5464 0.5464 0.8838 0.4932 0.5464 0.8838 0.5464 0.6018 0.6018 0.4932 0.6018 0.6018 0.6353 0.5464 0.8838 0.6018 0.6353 0.6353 0.4932 0.5464 0.6018 0.6353 0.4953 0.6353 0.6353 0.8838 0.8838 0.8838 0.4932 0.6018 0.5464 0.6018 0.5464 0.6353 0.5464 0.4932 0.5464 0.4932 0.5464 0.4932 0.4932 0.6353 0.5464 0.4953 0.4932 0.4953 0.5464 0.5464 0.6018 0.6353 0.4932 0.8838 0.8838 0.6018 0.4932 0.4932 0.6353 0.4932 0.8838 0.4953 0.4953 0.4932 0.8838 0.4953 0.4932 0.4953 0.4932 0.6353 0.4932 0.4953 0.5464 0.4932 0.4953 0.4953 0.6018 0.6018 0.6018 0.5464 0.4932 0.8838 0.6353 0.8838 0.8838 0.6353 0.6018 0.6018 0.6018 0.8838 0.4953 0.6353 0.4932 0.4953 0.4953 0.5464 0.4932 0.5464 0.6353 0.8838 0.6353 0.6353 0.6353 0.8838 0.5464 0.6018 0.5464 0.4953 0.4953 0.6018 0.8838 0.6018 0.5464 0.6018 0.6018 0.4953 0.5464 0.6018 0.5464 0.5464 0.8838 0.4953 0.6353 0.4932 0.4932 0.6018 0.6018 0.4932 0.6018 0.4932 0.4932 0.6018 0.8838 0.5464 0.8838 0.6018 0.6018 0.5464 0.6018 0.6353 0.8838 0.5464 0.4932 0.4932 0.5464 0.6353 0.6353 0.4953 0.8838 0.4932 0.5464 0.4953 0.4953 0.5464 0.8838 0.5464 0.4953 0.4953 0.4953 0.5464 0.5464 0.6353 0.5464 0.4932 0.4953 0.6353 0.5464 0.5464 0.6353 0.4932 0.4953 0.8838 0.4932 0.5464 0.6018 0.5464 0.6353 0.4932 0.4953 0.8838 0.4953 0.4953 0.8838 0.4953 0.6353 0.6018 0.6353 0.4932 0.4953 0.6353 0.4953 0.5464 0.4953 0.4932 0.4932 0.8838 0.4953 0.8838 0.4953 0.6353 0.4932 0.5464 0.4932 0.4932 0.6353 0.4932 0.4953 0.6353 0.4953 0.6353 0.8838 0.6353 0.4932 0.6353 0.8838 0.8838 0.8838 0.6353 0.4953 0.5464 0.4932 0.5464 0.5464 0.5464 0.4953 0.4932 0.4953 0.6018 0.6353 0.5464 0.4953 0.5464 0.6018 0.4953 0.4953 0.5464 0.5464 0.4953 0.4932 0.6018 0.5464 0.6018 0.6353 0.6018 0.4953 0.4953 0.4953 0.6018 0.5464 0.4932 0.8838 0.8838 0.6353 0.6018 0.6018 0.6353 0.5464 0.5464 0.6353 0.6353 0.6353 0.4953 0.6018 0.5464 0.4932 0.4932 0.4953 0.4953 0.4953 0.4953 0.4953 0.8838 0.5464 0.4953 0.4953 0.6018 0.6018 0.8838 0.4953 0.4953 0.5464 0.4932 0.6018 0.5464 0.4953 0.6353 0.8838 0.6018 0.8838 0.4953 0.5464 0.4953 0.6018 0.5464 0.8838 0.8838 0.5464 0.8838 0.4932 0.4953 0.8838 0.4953 0.6353 0.4953 0.4953 0.5464 0.5464 0.4932 0.4953 0.6353 0.8838 0.6018 0.6353 0.5464 0.4953 0.8838 0.6353 0.6018 0.6353 0.4932 0.4932 0.6018 0.6353 0.4932 0.5464 0.6353 0.5464 0.4953 0.4932 0.5464 0.6018 0.6018 0.5464 0.6018 0.4932 0.6018 0.4932 0.5464 0.4953 0.4953 0.5464 0.5464 0.8838 0.4953 0.5464 0.4953 0.4932 0.6353 0.4953 0.5464 0.4932 0.5464 0.5464 0.4953 0.4953 0.6353 0.6018 0.4953 0.4953 0.8838 0.6018 0.6018 0.6353 0.6018 0.6018 0.8838 0.6018 0.6018 0.4932 0.5464 0.5464 0.4953 0.6018 0.4932 0.4953 0.6353 0.5464 0.5464 0.6018 0.5464 0.6353 0.8838 0.4932 0.5464 0.4932 0.5464 0.6018 0.4932 0.4953 0.5464 0.5464 0.5464 0.4953 0.6353 0.6353 0.6353 0.6018 0.4953 0.6353 0.6353 0.6353 0.6353 0.6353 0.8838 0.8838 0.6018 0.8838 0.8838 0.4932 0.6018 0.8838 0.8838 0.6353 0.8838 0.5464 0.6353 0.4953 0.4932 0.8838 0.8838 0.6018 0.6353 0.5464 0.6018 0.6018 0.4932 0.6018 0.6353 0.4953 0.4932 0.4953 0.6353 0.5464 0.6353 0.4953 0.6353 0.6353 0.5464 0.4953 0.5464 0.4953 0.8838 0.4953 0.4932 0.4932 0.6018 0.8838 0.8838 0.5464 0.6353 0.4953 0.6353 0.4932 0.6018 0.6353 0.6018 0.4932 0.6018 0.8838 0.4953 0.6353 0.5464 0.4932 0.6353 0.6353 0.8838 0.4932 0.6018 0.5464 0.6353 0.5464 0.4953 0.4932 0.6353 0.6018 0.8838 0.5464 0.4953 0.6353 0.6018 0.8838 0.4953 0.6353 0.5464 0.4953 0.4953 0.6018 0.8838 0.8838 0.5464 0.4932 0.6018 0.8838 0.8838 0.8838 0.4932 0.4953 0.6353 0.8838 0.6353 0.6353 0.4932 0.8838 0.5464 0.6018 0.5464 0.5464 0.5464 0.4953 0.4932 0.6353 0.4932 0.6018 0.8838 0.4932 0.4932 0.4953 0.6353 0.6018 0.6018 0.4953 0.8838 0.6018 0.5464 0.5464 0.5464 0.4953 0.4932 0.5464 0.6018 0.6353 0.8838 0.6353 0.6353 0.5464 0.6018 0.4932 0.6353 0.4932 0.5464 0.4932 0.6018 0.6353 0.6353 0.6353 0.4932 0.5464 0.6018 0.5464 0.5464 0.5464 0.6018 0.6353 0.6353 0.6018 0.8838 0.6353 0.4953 0.5464 0.6018 0.6353 0.6018 0.4932 0.5464 0.5464 0.5464 0.8838 0.6018 0.6018 0.6018 0.6353 0.4953 0.6018 0.4953 0.6018 0.6353 0.6353 0.4953 0.6353 0.4953 0.6018 0.6018 0.6018 0.6353 0.4953 0.6018 0.4953 0.8838 0.5464 0.5464 0.5464 0.6353 0.8838 0.6018 0.5464 0.4932 0.6018 0.4953 0.6018 0.4932 0.5464 0.8838 0.4932 0.4932 0.8838 0.4953 0.6018 0.4932 0.5464 0.6353 0.4932 0.6353 0.6018 0.6353 0.8838 0.8838 0.4953 0.4932 0.4953 0.5464 0.4932 0.4953 0.4953 0.4953 0.6353 0.4953 0.4932 0.5464 0.4932 0.8838 0.6353 0.4953 0.6353 0.4932 0.8838 0.4932 0.4953 0.8838 0.4953 0.4932 0.6018 0.5464 0.6353 0.6018 0.4932 0.6353 0.4932 0.6353 0.4932 0.6353 0.6018 0.5464 0.5464 0.6353 0.6353 0.6018 0.4953 0.4953 0.4932 0.4953 0.4953 0.5464 0.8838 0.4932 0.4932 0.6353 0.5464 0.6018 0.8838 0.8838 0.4953 0.4953 0.6018 0.8838 0.4932 0.4953 0.8838 0.6353 0.8838 0.6018 0.8838 0.4953 0.4932 0.6353 0.6018 0.8838 0.6018 0.4953 0.4932 0.4932 0.6018 0.4932 0.8838 0.4932 0.4932 0.8838 0.4953 0.6018 0.6018 0.6018 0.4932 0.4953 0.4953 0.5464 0.4932 0.4932 0.4932 0.6353 0.6353 0.6018 0.4953 0.4932 0.4953 0.6353 0.5464 0.6353 0.5464 0.6018 0.4932 0.5464 0.4932 0.4932 0.6353 0.4953 0.4953 0.8838 0.6018 0.4932 0.5464 0.8838 0.6353 0.6353 0.6353 0.4932 0.4932 0.4953 0.4932 0.6018 0.6018 0.5464 0.6018 0.4953 0.6018 0.8838 0.6018 0.6018 0.4932 0.6353 0.4932 0.6353 0.6018 0.5464 0.4953 0.6018 0.6018 0.8838 0.8838 0.5464 0.4932 0.4932 0.4953 0.6353 0.4932 0.8838 0.8838 0.4932 0.6018 0.5464 0.4953 0.5464 0.6353 0.4953 0.8838 0.8838 0.8838 0.5464 0.6353 0.4932 0.6353 0.6353 0.6018 0.4932 0.8838 0.6353 0.4953 0.8838 0.5464 0.6018 0.4932 0.4953 0.6353 0.5464 0.8838 0.8838 0.8838 0.4932 0.5464 0.8838 0.8838 0.6353 0.6353 0.4932 0.6018 0.6018 0.4953 0.6018 0.6018 0.4953 0.4953 0.6018 0.6018 0.6353 0.6018 0.6353 0.4932 0.5464 0.5464 0.4953 0.6018 0.8838 0.6018 0.5464 0.4932 0.4932 0.4932 0.4953 0.4932 0.8838 0.5464 0.8838 0.4953 0.6353 0.6018 0.6018 0.6353 0.4932 0.4953 0.6353 0.5464 0.8838 0.6018 0.6018 0.4953 0.4953 0.5464 0.5464 0.4932 0.6018 0.6018 0.6353 0.6018 0.8838 0.8838 0.5464 0.4932 0.4932 0.4932 0.5464 0.6018 0.6018 0.8838" HIT_INDICES="1137 1515 1767 3763 6696 8659 9252 9783 10188 11323 12444 14467 15322 16137 16636 17361 17565 18360 18741 19633 19716 20088 20248 20713 21370 21530 22264 22897 23199 23572 23654 23673 23964 24159 24342 24576 24975 25453 25836 25953 26099 26132 26205 26243 26251 27021 27189 27640 29633 29668 37239 52060" ES_PROFILE="-0.0191 -0.0253 -0.0293 -0.0629 0.1630 0.2083 0.2638 0.3109 0.3556 0.3782 0.3939 0.3862 0.3956 0.4035 0.4156 0.4222 0.4371 0.4404 0.4498 0.4492 0.4621 0.4696 0.4803 0.4853 0.4859 0.4946 0.4925 0.4912 0.4952 0.4973 0.5044 0.5124 0.5154 0.5198 0.5240 0.5272 0.5270 0.5249 0.5238 0.5270 0.5295 0.5339 0.5375 0.5417 0.5464 0.5370 0.5375 0.5326 0.4989 0.4983 0.3704 0.1197" RANK_AT_ES="26251.0000" RANK_SCORE_AT_ES="0.2674"/>
  <DTG RANKED_LIST="fpkm.rnk" TEMPLATE="sample.cls" GENESET="gene_sets.gmt#REGULATION_OF_MYOBLAST_FUSION(GO:1901739)" ES="0.5462" NES="0.9115" NP="0.6480" FDR="0.5808" FWER="1.0000" RND_ES="0.8686 0.5137 0.5137 0.5680 0.5680 0.5462 0.5680 0.5462 0.5857 0.5462 0.8686 0.5462 0.5462 0.5462 0.5680 0.5857 0.5137 0.5137 0.5137 0.5624 0.5624 0.5137 0.5462 0.5137 0.5624 0.5462 0.5462 0.5624 0.5680 0.5462 0.5857 0.5680 0.8686 0.5462 0.8686 0.5624 0.5462 0.5680 0.5624 0.5624 0.5857 0.5857 0.5624 0.5462 0.5857 0.5462 0.5624 0.5137 0.5462 0.5857 0.5462 0.8686 0.5680 0.5624 0.5137 0.5462 0.5462 0.5624 0.5137 0.5680 0.5680 0.5462 0.5624 0.8686 0.5624 0.5680 0.8686 0.5137 0.5857 0.8686 0.5624 0.5680 0.5857 0.5462 0.5462 0.5137 0.8686 0.8686 0.5680 0.5680 0.5857 0.5462 0.5137 0.5137 0.5624 0.8686 0.5624 0.5624 0.5624 0.5857 0.8686 0.5680 0.8686 0.5680 0.5857 0.5462 0.5624 0.5137 0.8686 0.5857 0.5857 0.5462 0.5137 0.8686 0.5680 0.8686 0.5857 0.5462 0.5137 0.8686 0.5462 0.8686 0.5462 0.5462 0.8686 0.5680 0.5680 0.5137 0.5857 0.5624 0.5680 0.5462 0.5462 0.5462 0.5462 0.5857 0.5624 0.5462 0.5624 0.5680 0.5462 0.8686 0.5624 0.5624 0.5624 0.5624 0.5680 0.8686 0.8686 0.5462 0.5857 0.5462 0.5462 0.8686 0.5624 0.5462 0.8686 0.5462 0.5857 0.5857 0.5624 0.5857 0.5857 0.5680 0.5462 0.8686 0.5857 0.5680 0.5680 0.5624 0.5462 0.5857 0.5680 0.5137 0.5680 0.5680 0.8686 0.8686 0.8686 0.5624 0.5857 0.5462 0.5857 0.5462 0.5680 0.5462 0.5624 0.5462 0.5624 0.5462 0.5624 0.5624 0.5680 0.5462 0.5137 0.5624 0.5137 0.5462 0.5462 0.5857 0.5680 0.5624 0.8686 0.8686 0.5857 0.5624 0.5624 0.5680 0.5624 0.8686 0.5137 0.5137 0.5624 0.8686 0.5137 0.5624 0.5137 0.5624 0.5680 0.5624 0.5137 0.5462 0.5624 0.5137 0.5137 0.5857 0.5857 0.5857 0.5462 0.5624 0.8686 0.5680 0.8686 0.8686 0.5680 0.5857 0.5857 0.5857 0.8686 0.5137 0.5680 0.5624 0.5137 0.5137 0.5462 0.5624 0.5462 0.5680 0.8686 0.5680 0.5680 0.5680 0.8686 0.5462 0.5857 0.5462 0.5137 0.5137 0.5857 0.8686 0.5857 0.5462 0.5857 0.5857 0.5137 0.5462 0.5857 0.5462 0.5462 0.8686 0.5137 0.5680 0.5624 0.5624 0.5857 0.5857 0.5624 0.5857 0.5624 0.5624 0.5857 0.8686 0.5462 0.8686 0.5857 0.5857 0.5462 0.5857 0.5680 0.8686 0.5462 0.5624 0.5624 0.5462 0.5680 0.5680 0.5137 0.8686 0.5624 0.5462 0.5137 0.5137 0.5462 0.8686 0.5462 0.5137 0.5137 0.5137 0.5462 0.5462 0.5680 0.5462 0.5624 0.5137 0.5680 0.5462 0.5462 0.5680 0.5624 0.5137 0.8686 0.5624 0.5462 0.5857 0.5462 0.5680 0.5624 0.5137 0.8686 0.5137 0.5137 0.8686 0.5137 0.5680 0.5857 0.5680 0.5624 0.5137 0.5680 0.5137 0.5462 0.5137 0.5624 0.5624 0.8686 0.5137 0.8686 0.5137 0.5680 0.5624 0.5462 0.5624 0.5624 0.5680 0.5624 0.5137 0.5680 0.5137 0.5680 0.8686 0.5680 0.5624 0.5680 0.8686 0.8686 0.8686 0.5680 0.5137 0.5462 0.5624 0.5462 0.5462 0.5462 0.5137 0.5624 0.5137 0.5857 0.5680 0.5462 0.5137 0.5462 0.5857 0.5137 0.5137 0.5462 0.5462 0.5137 0.5624 0.5857 0.5462 0.5857 0.5680 0.5857 0.5137 0.5137 0.5137 0.5857 0.5462 0.5624 0.8686 0.8686 0.5680 0.5857 0.5857 0.5680 0.5462 0.5462 0.5680 0.5680 0.5680 0.5137 0.5857 0.5462 0.5624 0.5624 0.5137 0.5137 0.5137 0.5137 0.5137 0.8686 0.5462 0.5137 0.5137 0.5857 0.5857 0.8686 0.5137 0.5137 0.5462 0.5624 0.5857 0.5462 0.5137 0.5680 0.8686 0.5857 0.8686 0.5137 0.5462 0.5137 0.5857 0.5462 0.8686 0.8686 0.5462 0.8686 0.5624 0.5137 0.8686 0.5137 0.5680 0.5137 0.5137 0.5462 0.5462 0.5624 0.5137 0.5680 0.8686 0.5857 0.5680 0.5462 0.5137 0.8686 0.5680 0.5857 0.5680 0.5624 0.5624 0.5857 0.5680 0.5624 0.5462 0.5680 0.5462 0.5137 0.5624 0.5462 0.5857 0.5857 0.5462 0.5857 0.5624 0.5857 0.5624 0.5462 0.5137 0.5137 0.5462 0.5462 0.8686 0.5137 0.5462 0.5137 0.5624 0.5680 0.5137 0.5462 0.5624 0.5462 0.5462 0.5137 0.5137 0.5680 0.5857 0.5137 0.5137 0.8686 0.5857 0.5857 0.5680 0.5857 0.5857 0.8686 0.5857 0.5857 0.5624 0.5462 0.5462 0.5137 0.5857 0.5624 0.5137 0.5680 0.5462 0.5462 0.5857 0.5462 0.5680 0.8686 0.5624 0.5462 0.5624 0.5462 0.5857 0.5624 0.5137 0.5462 0.5462 0.5462 0.5137 0.5680 0.5680 0.5680 0.5857 0.5137 0.5680 0.5680 0.5680 0.5680 0.5680 0.8686 0.8686 0.5857 0.8686 0.8686 0.5624 0.5857 0.8686 0.8686 0.5680 0.8686 0.5462 0.5680 0.5137 0.5624 0.8686 0.8686 0.5857 0.5680 0.5462 0.5857 0.5857 0.5624 0.5857 0.5680 0.5137 0.5624 0.5137 0.5680 0.5462 0.5680 0.5137 0.5680 0.5680 0.5462 0.5137 0.5462 0.5137 0.8686 0.5137 0.5624 0.5624 0.5857 0.8686 0.8686 0.5462 0.5680 0.5137 0.5680 0.5624 0.5857 0.5680 0.5857 0.5624 0.5857 0.8686 0.5137 0.5680 0.5462 0.5624 0.5680 0.5680 0.8686 0.5624 0.5857 0.5462 0.5680 0.5462 0.5137 0.5624 0.5680 0.5857 0.8686 0.5462 0.5137 0.5680 0.5857 0.8686 0.5137 0.5680 0.5462 0.5137 0.5137 0.5857 0.8686 0.8686 0.5462 0.5624 0.5857 0.8686 0.8686 0.8686 0.5624 0.5137 0.5680 0.8686 0.5680 0.5680 0.5624 0.8686 0.5462 0.5857 0.5462 0.5462 0.5462 0.5137 0.5624 0.5680 0.5624 0.5857 0.8686 0.5624 0.5624 0.5137 0.5680 0.5857 0.5857 0.5137 0.8686 0.5857 0.5462 0.5462 0.5462 0.5137 0.5624 0.5462 0.5857 0.5680 0.8686 0.5680 0.5680 0.5462 0.5857 0.5624 0.5680 0.5624 0.5462 0.5624 0.5857 0.5680 0.5680 0.5680 0.5624 0.5462 0.5857 0.5462 0.5462 0.5462 0.5857 0.5680 0.5680 0.5857 0.8686 0.5680 0.5137 0.5462 0.5857 0.5680 0.5857 0.5624 0.5462 0.5462 0.5462 0.8686 0.5857 0.5857 0.5857 0.5680 0.5137 0.5857 0.5137 0.5857 0.5680 0.5680 0.5137 0.5680 0.5137 0.5857 0.5857 0.5857 0.5680 0.5137 0.5857 0.5137 0.8686 0.5462 0.5462 0.5462 0.5680 0.8686 0.5857 0.5462 0.5624 0.5857 0.5137 0.5857 0.5624 0.5462 0.8686 0.5624 0.5624 0.8686 0.5137 0.5857 0.5624 0.5462 0.5680 0.5624 0.5680 0.5857 0.5680 0.8686 0.8686 0.5137 0.5624 0.5137 0.5462 0.5624 0.5137 0.5137 0.5137 0.5680 0.5137 0.5624 0.5462 0.5624 0.8686 0.5680 0.5137 0.5680 0.5624 0.8686 0.5624 0.5137 0.8686 0.5137 0.5624 0.5857 0.5462 0.5680 0.5857 0.5624 0.5680 0.5624 0.5680 0.5624 0.5680 0.5857 0.5462 0.5462 0.5680 0.5680 0.5857 0.5137 0.5137 0.5624 0.5137 0.5137 0.5462 0.8686 0.5624 0.5624 0.5680 0.5462 0.5857 0.8686 0.8686 0.5137 0.5137 0.5857 0.8686 0.5624 0.5137 0.8686 0.5680 0.8686 0.5857 0.8686 0.5137 0.5624 0.5680 0.5857 0.8686 0.5857 0.5137 0.5624 0.5624 0.5857 0.5624 0.8686 0.5624 0.5624 0.8686 0.5137 0.5857 0.5857 0.5857 0.5624 0.5137 0.5137 0.5462 0.5624 0.5624 0.5624 0.5680 0.5680 0.5857 0.5137 0.5624 0.5137 0.5680 0.5462 0.5680 0.5462 0.5857 0.5624 0.5462 0.5624 0.5624 0.5680 0.5137 0.5137 0.8686 0.5857 0.5624 0.5462 0.8686 0.5680 0.5680 0.5680 0.5624 0.5624 0.5137 0.5624 0.5857 0.5857 0.5462 0.5857 0.5137 0.5857 0.8686 0.5857 0.5857 0.5624 0.5680 0.5624 0.5680 0.5857 0.5462 0.5137 0.5857 0.5857 0.8686 0.8686 0.5462 0.5624 0.5624 0.5137 0.5680 0.5624 0.8686 0.8686 0.5624 0.5857 0.5462 0.5137 0.5462 0.5680 0.5137 0.8686 0.8686 0.8686 0.5462 0.5680 0.5624 0.5680 0.5680 0.5857 0.5624 0.8686 0.5680 0.5137 0.8686 0.5462 0.5857 0.5624 0.5137 0.5680 0.5462 0.8686 0.8686 0.8686 0.5624 0.5462 0.8686 0.8686 0.5680 0.5680 0.5624 0.5857 0.5857 0.5137 0.5857 0.5857 0.5137 0.5137 0.5857 0.5857 0.5680 0.5857 0.5680 0.5624 0.5462 0.5462 0.5137 0.5857 0.8686 0.5857 0.5462 0.5624 0.5624 0.5624 0.5137 0.5624 0.8686 0.5462 0.8686 0.5137 0.5680 0.5857 0.5857 0.5680 0.5624 0.5137 0.5680 0.5462 0.8686 0.5857 0.5857 0.5137 0.5137 0.5462 0.5462 0.5624 0.5857 0.5857 0.5680 0.5857 0.8686 0.8686 0.5462 0.5624 0.5624 0.5624 0.5462 0.5857 0.5857 0.8686" HIT_INDICES="1148 8784 9121 15625 19321 19572 23355 24308 25027 25572 26447 28900 29555 31112 31412 31715 33676 43109 58910 58913" ES_PROFILE="-0.0186 0.1788 0.4686 0.4585 0.4604 0.5196 0.4939 0.5099 0.5260 0.5418 0.5462 0.5079 0.4971 0.4708 0.4658 0.4607 0.4283 0.2695 0.0030 0.0038" RANK_AT_ES="26447.0000" RANK_SCORE_AT_ES="0.2477"/>
  <DTG RANKED_LIST="fpkm.rnk" TEMPLATE="sample.cls" GENESET="gene_sets.gmt#RUFFLE_ASSEMBLY(GO:0097178)" ES="0.5366" NES="0.9117" NP="0.4760" FDR="0.5800" FWER="1.0000" RND_ES="0.9185 0.5081 0.5081 0.5622 0.5622 0.5366 0.5622 0.5366 0.5596 0.5366 0.9185 0.5366 0.5366 0.5366 0.5622 0.5596 0.5081 0.5081 0.5081 0.5058 0.5058 0.5081 0.5366 0.5081 0.5058 0.5366 0.5366 0.5058 0.5622 0.5366 0.5596 0.5622 0.9185 0.5366 0.9185 0.5058 0.5366 0.5622 0.5058 0.5058 0.5596 0.5596 0.5058 0.5366 0.5596 0.5366 0.5058 0.5081 0.5366 0.5596 0.5366 0.9185 0.5622 0.5058 0.5081 0.5366 0.5366 0.5058 0.5081 0.5622 0.5622 0.5366 0.5058 0.9185 0.5058 0.5622 0.9185 0.5081 0.5596 0.9185 0.5058 0.5622 0.5596 0.5366 0.5366 0.5081 0.9185 0.9185 0.5622 0.5622 0.5596 0.5366 0.5081 0.5081 0.5058 0.9185 0.5058 0.5058 0.5058 0.5596 0.9185 0.5622 0.9185 0.5622 0.5596 0.5366 0.5058 0.5081 0.9185 0.5596 0.5596 0.5366 0.5081 0.9185 0.5622 0.9185 0.5596 0.5366 0.5081 0.9185 0.5366 0.9185 0.5366 0.5366 0.9185 0.5622 0.5622 0.5081 0.5596 0.5058 0.5622 0.5366 0.5366 0.5366 0.5366 0.5596 0.5058 0.5366 0.5058 0.5622 0.5366 0.9185 0.5058 0.5058 0.5058 0.5058 0.5622 0.9185 0.9185 0.5366 0.5596 0.5366 0.5366 0.9185 0.5058 0.5366 0.9185 0.5366 0.5596 0.5596 0.5058 0.5596 0.5596 0.5622 0.5366 0.9185 0.5596 0.5622 0.5622 0.5058 0.5366 0.5596 0.5622 0.5081 0.5622 0.5622 0.9185 0.9185 0.9185 0.5058 0.5596 0.5366 0.5596 0.5366 0.5622 0.5366 0.5058 0.5366 0.5058 0.5366 0.5058 0.5058 0.5622 0.5366 0.5081 0.5058 0.5081 0.5366 0.5366 0.5596 0.5622 0.5058 0.9185 0.9185 0.5596 0.5058 0.5058 0.5622 0.5058 0.9185 0.5081 0.5081 0.5058 0.9185 0.5081 0.5058 0.5081 0.5058 0.5622 0.5058 0.5081 0.5366 0.5058 0.5081 0.5081 0.5596 0.5596 0.5596 0.5366 0.5058 0.9185 0.5622 0.9185 0.9185 0.5622 0.5596 0.5596 0.5596 0.9185 0.5081 0.5622 0.5058 0.5081 0.5081 0.5366 0.5058 0.5366 0.5622 0.9185 0.5622 0.5622 0.5622 0.9185 0.5366 0.5596 0.5366 0.5081 0.5081 0.5596 0.9185 0.5596 0.5366 0.5596 0.5596 0.5081 0.5366 0.5596 0.5366 0.5366 0.9185 0.5081 0.5622 0.5058 0.5058 0.5596 0.5596 0.5058 0.5596 0.5058 0.5058 0.5596 0.9185 0.5366 0.9185 0.5596 0.5596 0.5366 0.5596 0.5622 0.9185 0.5366 0.5058 0.5058 0.5366 0.5622 0.5622 0.5081 0.9185 0.5058 0.5366 0.5081 0.5081 0.5366 0.9185 0.5366 0.5081 0.5081 0.5081 0.5366 0.5366 0.5622 0.5366 0.5058 0.5081 0.5622 0.5366 0.5366 0.5622 0.5058 0.5081 0.9185 0.5058 0.5366 0.5596 0.5366 0.5622 0.5058 0.5081 0.9185 0.5081 0.5081 0.9185 0.5081 0.5622 0.5596 0.5622 0.5058 0.5081 0.5622 0.5081 0.5366 0.5081 0.5058 0.5058 0.9185 0.5081 0.9185 0.5081 0.5622 0.5058 0.5366 0.5058 0.5058 0.5622 0.5058 0.5081 0.5622 0.5081 0.5622 0.9185 0.5622 0.5058 0.5622 0.9185 0.9185 0.9185 0.5622 0.5081 0.5366 0.5058 0.5366 0.5366 0.5366 0.5081 0.5058 0.5081 0.5596 0.5622 0.5366 0.5081 0.5366 0.5596 0.5081 0.5081 0.5366 0.5366 0.5081 0.5058 0.5596 0.5366 0.5596 0.5622 0.5596 0.5081 0.5081 0.5081 0.5596 0.5366 0.5058 0.9185 0.9185 0.5622 0.5596 0.5596 0.5622 0.5366 0.5366 0.5622 0.5622 0.5622 0.5081 0.5596 0.5366 0.5058 0.5058 0.5081 0.5081 0.5081 0.5081 0.5081 0.9185 0.5366 0.5081 0.5081 0.5596 0.5596 0.9185 0.5081 0.5081 0.5366 0.5058 0.5596 0.5366 0.5081 0.5622 0.9185 0.5596 0.9185 0.5081 0.5366 0.5081 0.5596 0.5366 0.9185 0.9185 0.5366 0.9185 0.5058 0.5081 0.9185 0.5081 0.5622 0.5081 0.5081 0.5366 0.5366 0.5058 0.5081 0.5622 0.9185 0.5596 0.5622 0.5366 0.5081 0.9185 0.5622 0.5596 0.5622 0.5058 0.5058 0.5596 0.5622 0.5058 0.5366 0.5622 0.5366 0.5081 0.5058 0.5366 0.5596 0.5596 0.5366 0.5596 0.5058 0.5596 0.5058 0.5366 0.5081 0.5081 0.5366 0.5366 0.9185 0.5081 0.5366 0.5081 0.5058 0.5622 0.5081 0.5366 0.5058 0.5366 0.5366 0.5081 0.5081 0.5622 0.5596 0.5081 0.5081 0.9185 0.5596 0.5596 0.5622 0.5596 0.5596 0.9185 0.5596 0.5596 0.5058 0.5366 0.5366 0.5081 0.5596 0.5058 0.5081 0.5622 0.5366 0.5366 0.5596 0.5366 0.5622 0.9185 0.5058 0.5366 0.5058 0.5366 0.5596 0.5058 0.5081 0.5366 0.5366 0.5366 0.5081 0.5622 0.5622 0.5622 0.5596 0.5081 0.5622 0.5622 0.5622 0.5622 0.5622 0.9185 0.9185 0.5596 0.9185 0.9185 0.5058 0.5596 0.9185 0.9185 0.5622 0.9185 0.5366 0.5622 0.5081 0.5058 0.9185 0.9185 0.5596 0.5622 0.5366 0.5596 0.5596 0.5058 0.5596 0.5622 0.5081 0.5058 0.5081 0.5622 0.5366 0.5622 0.5081 0.5622 0.5622 0.5366 0.5081 0.5366 0.5081 0.9185 0.5081 0.5058 0.5058 0.5596 0.9185 0.9185 0.5366 0.5622 0.5081 0.5622 0.5058 0.5596 0.5622 0.5596 0.5058 0.5596 0.9185 0.5081 0.5622 0.5366 0.5058 0.5622 0.5622 0.9185 0.5058 0.5596 0.5366 0.5622 0.5366 0.5081 0.5058 0.5622 0.5596 0.9185 0.5366 0.5081 0.5622 0.5596 0.9185 0.5081 0.5622 0.5366 0.5081 0.5081 0.5596 0.9185 0.9185 0.5366 0.5058 0.5596 0.9185 0.9185 0.9185 0.5058 0.5081 0.5622 0.9185 0.5622 0.5622 0.5058 0.9185 0.5366 0.5596 0.5366 0.5366 0.5366 0.5081 0.5058 0.5622 0.5058 0.5596 0.9185 0.5058 0.5058 0.5081 0.5622 0.5596 0.5596 0.5081 0.9185 0.5596 0.5366 0.5366 0.5366 0.5081 0.5058 0.5366 0.5596 0.5622 0.9185 0.5622 0.5622 0.5366 0.5596 0.5058 0.5622 0.5058 0.5366 0.5058 0.5596 0.5622 0.5622 0.5622 0.5058 0.5366 0.5596 0.5366 0.5366 0.5366 0.5596 0.5622 0.5622 0.5596 0.9185 0.5622 0.5081 0.5366 0.5596 0.5622 0.5596 0.5058 0.5366 0.5366 0.5366 0.9185 0.5596 0.5596 0.5596 0.5622 0.5081 0.5596 0.5081 0.5596 0.5622 0.5622 0.5081 0.5622 0.5081 0.5596 0.5596 0.5596 0.5622 0.5081 0.5596 0.5081 0.9185 0.5366 0.5366 0.5366 0.5622 0.9185 0.5596 0.5366 0.5058 0.5596 0.5081 0.5596 0.5058 0.5366 0.9185 0.5058 0.5058 0.9185 0.5081 0.5596 0.5058 0.5366 0.5622 0.5058 0.5622 0.5596 0.5622 0.9185 0.9185 0.5081 0.5058 0.5081 0.5366 0.5058 0.5081 0.5081 0.5081 0.5622 0.5081 0.5058 0.5366 0.5058 0.9185 0.5622 0.5081 0.5622 0.5058 0.9185 0.5058 0.5081 0.9185 0.5081 0.5058 0.5596 0.5366 0.5622 0.5596 0.5058 0.5622 0.5058 0.5622 0.5058 0.5622 0.5596 0.5366 0.5366 0.5622 0.5622 0.5596 0.5081 0.5081 0.5058 0.5081 0.5081 0.5366 0.9185 0.5058 0.5058 0.5622 0.5366 0.5596 0.9185 0.9185 0.5081 0.5081 0.5596 0.9185 0.5058 0.5081 0.9185 0.5622 0.9185 0.5596 0.9185 0.5081 0.5058 0.5622 0.5596 0.9185 0.5596 0.5081 0.5058 0.5058 0.5596 0.5058 0.9185 0.5058 0.5058 0.9185 0.5081 0.5596 0.5596 0.5596 0.5058 0.5081 0.5081 0.5366 0.5058 0.5058 0.5058 0.5622 0.5622 0.5596 0.5081 0.5058 0.5081 0.5622 0.5366 0.5622 0.5366 0.5596 0.5058 0.5366 0.5058 0.5058 0.5622 0.5081 0.5081 0.9185 0.5596 0.5058 0.5366 0.9185 0.5622 0.5622 0.5622 0.5058 0.5058 0.5081 0.5058 0.5596 0.5596 0.5366 0.5596 0.5081 0.5596 0.9185 0.5596 0.5596 0.5058 0.5622 0.5058 0.5622 0.5596 0.5366 0.5081 0.5596 0.5596 0.9185 0.9185 0.5366 0.5058 0.5058 0.5081 0.5622 0.5058 0.9185 0.9185 0.5058 0.5596 0.5366 0.5081 0.5366 0.5622 0.5081 0.9185 0.9185 0.9185 0.5366 0.5622 0.5058 0.5622 0.5622 0.5596 0.5058 0.9185 0.5622 0.5081 0.9185 0.5366 0.5596 0.5058 0.5081 0.5622 0.5366 0.9185 0.9185 0.9185 0.5058 0.5366 0.9185 0.9185 0.5622 0.5622 0.5058 0.5596 0.5596 0.5081 0.5596 0.5596 0.5081 0.5081 0.5596 0.5596 0.5622 0.5596 0.5622 0.5058 0.5366 0.5366 0.5081 0.5596 0.9185 0.5596 0.5366 0.5058 0.5058 0.5058 0.5081 0.5058 0.9185 0.5366 0.9185 0.5081 0.5622 0.5596 0.5596 0.5622 0.5058 0.5081 0.5622 0.5366 0.9185 0.5596 0.5596 0.5081 0.5081 0.5366 0.5366 0.5058 0.5596 0.5596 0.5622 0.5596 0.9185 0.9185 0.5366 0.5058 0.5058 0.5058 0.5366 0.5596 0.5596 0.9185" HIT_INDICES="2134 3230 9686 11742 13153 13330 13638 14888 15180 15387 15397 16213 19903 19923 20808 21149 21611 22263 23051 23232 23548 24081 24256 25107 25750 26247 26366 26772 27203 27266 29048 29339 29355 29728 32460 45332" ES_PROFILE="-0.0357 -0.0539 -0.0372 0.0137 0.0585 0.1224 0.1817 0.2160 0.2644 0.3128 0.3645 0.3978 0.3662 0.3966 0.4095 0.4302 0.4472 0.4588 0.4658 0.4824 0.4958 0.5038 0.5173 0.5170 0.5182 0.5203 0.5285 0.5304 0.5304 0.5366 0.5077 0.5032 0.5034 0.4972 0.4509 0.2336" RANK_AT_ES="27266.0000" RANK_SCORE_AT_ES="0.1829"/>
  <DTG RANKED_LIST="fpkm.rnk" TEMPLATE="sample.cls" GENESET="gene_sets.gmt#PINOCYTOSIS(GO:0006907)" ES="0.5524" NES="0.9119" NP="0.4760" FDR="0.5798" FWER="1.0000" RND_ES="0.8606 0.4906 0.4906 0.6143 0.6143 0.5524 0.6143 0.5524 0.6705 0.5524 0.8606 0.5524 0.5524 0.5524 0.6143 0.6705 0.4906 0.4906 0.4906 0.4948 0.4948 0.4906 0.5524 0.4906 0.4948 0.5524 0.5524 0.4948 0.6143 0.5524 0.6705 0.6143 0.8606 0.5524 0.8606 0.4948 0.5524 0.6143 0.4948 0.4948 0.6705 0.6705 0.4948 0.5524 0.6705 0.5524 0.4948 0.4906 0.5524 0.6705 0.5524 0.8606 0.6143 0.4948 0.4906 0.5524 0.5524 0.4948 0.4906 0.6143 0.6143 0.5524 0.4948 0.8606 0.4948 0.6143 0.8606 0.4906 0.6705 0.8606 0.4948 0.6143 0.6705 0.5524 0.5524 0.4906 0.8606 0.8606 0.6143 0.6143 0.6705 0.5524 0.4906 0.4906 0.4948 0.8606 0.4948 0.4948 0.4948 0.6705 0.8606 0.6143 0.8606 0.6143 0.6705 0.5524 0.4948 0.4906 0.8606 0.6705 0.6705 0.5524 0.4906 0.8606 0.6143 0.8606 0.6705 0.5524 0.4906 0.8606 0.5524 0.8606 0.5524 0.5524 0.8606 0.6143 0.6143 0.4906 0.6705 0.4948 0.6143 0.5524 0.5524 0.5524 0.5524 0.6705 0.4948 0.5524 0.4948 0.6143 0.5524 0.8606 0.4948 0.4948 0.4948 0.4948 0.6143 0.8606 0.8606 0.5524 0.6705 0.5524 0.5524 0.8606 0.4948 0.5524 0.8606 0.5524 0.6705 0.6705 0.4948 0.6705 0.6705 0.6143 0.5524 0.8606 0.6705 0.6143 0.6143 0.4948 0.5524 0.6705 0.6143 0.4906 0.6143 0.6143 0.8606 0.8606 0.8606 0.4948 0.6705 0.5524 0.6705 0.5524 0.6143 0.5524 0.4948 0.5524 0.4948 0.5524 0.4948 0.4948 0.6143 0.5524 0.4906 0.4948 0.4906 0.5524 0.5524 0.6705 0.6143 0.4948 0.8606 0.8606 0.6705 0.4948 0.4948 0.6143 0.4948 0.8606 0.4906 0.4906 0.4948 0.8606 0.4906 0.4948 0.4906 0.4948 0.6143 0.4948 0.4906 0.5524 0.4948 0.4906 0.4906 0.6705 0.6705 0.6705 0.5524 0.4948 0.8606 0.6143 0.8606 0.8606 0.6143 0.6705 0.6705 0.6705 0.8606 0.4906 0.6143 0.4948 0.4906 0.4906 0.5524 0.4948 0.5524 0.6143 0.8606 0.6143 0.6143 0.6143 0.8606 0.5524 0.6705 0.5524 0.4906 0.4906 0.6705 0.8606 0.6705 0.5524 0.6705 0.6705 0.4906 0.5524 0.6705 0.5524 0.5524 0.8606 0.4906 0.6143 0.4948 0.4948 0.6705 0.6705 0.4948 0.6705 0.4948 0.4948 0.6705 0.8606 0.5524 0.8606 0.6705 0.6705 0.5524 0.6705 0.6143 0.8606 0.5524 0.4948 0.4948 0.5524 0.6143 0.6143 0.4906 0.8606 0.4948 0.5524 0.4906 0.4906 0.5524 0.8606 0.5524 0.4906 0.4906 0.4906 0.5524 0.5524 0.6143 0.5524 0.4948 0.4906 0.6143 0.5524 0.5524 0.6143 0.4948 0.4906 0.8606 0.4948 0.5524 0.6705 0.5524 0.6143 0.4948 0.4906 0.8606 0.4906 0.4906 0.8606 0.4906 0.6143 0.6705 0.6143 0.4948 0.4906 0.6143 0.4906 0.5524 0.4906 0.4948 0.4948 0.8606 0.4906 0.8606 0.4906 0.6143 0.4948 0.5524 0.4948 0.4948 0.6143 0.4948 0.4906 0.6143 0.4906 0.6143 0.8606 0.6143 0.4948 0.6143 0.8606 0.8606 0.8606 0.6143 0.4906 0.5524 0.4948 0.5524 0.5524 0.5524 0.4906 0.4948 0.4906 0.6705 0.6143 0.5524 0.4906 0.5524 0.6705 0.4906 0.4906 0.5524 0.5524 0.4906 0.4948 0.6705 0.5524 0.6705 0.6143 0.6705 0.4906 0.4906 0.4906 0.6705 0.5524 0.4948 0.8606 0.8606 0.6143 0.6705 0.6705 0.6143 0.5524 0.5524 0.6143 0.6143 0.6143 0.4906 0.6705 0.5524 0.4948 0.4948 0.4906 0.4906 0.4906 0.4906 0.4906 0.8606 0.5524 0.4906 0.4906 0.6705 0.6705 0.8606 0.4906 0.4906 0.5524 0.4948 0.6705 0.5524 0.4906 0.6143 0.8606 0.6705 0.8606 0.4906 0.5524 0.4906 0.6705 0.5524 0.8606 0.8606 0.5524 0.8606 0.4948 0.4906 0.8606 0.4906 0.6143 0.4906 0.4906 0.5524 0.5524 0.4948 0.4906 0.6143 0.8606 0.6705 0.6143 0.5524 0.4906 0.8606 0.6143 0.6705 0.6143 0.4948 0.4948 0.6705 0.6143 0.4948 0.5524 0.6143 0.5524 0.4906 0.4948 0.5524 0.6705 0.6705 0.5524 0.6705 0.4948 0.6705 0.4948 0.5524 0.4906 0.4906 0.5524 0.5524 0.8606 0.4906 0.5524 0.4906 0.4948 0.6143 0.4906 0.5524 0.4948 0.5524 0.5524 0.4906 0.4906 0.6143 0.6705 0.4906 0.4906 0.8606 0.6705 0.6705 0.6143 0.6705 0.6705 0.8606 0.6705 0.6705 0.4948 0.5524 0.5524 0.4906 0.6705 0.4948 0.4906 0.6143 0.5524 0.5524 0.6705 0.5524 0.6143 0.8606 0.4948 0.5524 0.4948 0.5524 0.6705 0.4948 0.4906 0.5524 0.5524 0.5524 0.4906 0.6143 0.6143 0.6143 0.6705 0.4906 0.6143 0.6143 0.6143 0.6143 0.6143 0.8606 0.8606 0.6705 0.8606 0.8606 0.4948 0.6705 0.8606 0.8606 0.6143 0.8606 0.5524 0.6143 0.4906 0.4948 0.8606 0.8606 0.6705 0.6143 0.5524 0.6705 0.6705 0.4948 0.6705 0.6143 0.4906 0.4948 0.4906 0.6143 0.5524 0.6143 0.4906 0.6143 0.6143 0.5524 0.4906 0.5524 0.4906 0.8606 0.4906 0.4948 0.4948 0.6705 0.8606 0.8606 0.5524 0.6143 0.4906 0.6143 0.4948 0.6705 0.6143 0.6705 0.4948 0.6705 0.8606 0.4906 0.6143 0.5524 0.4948 0.6143 0.6143 0.8606 0.4948 0.6705 0.5524 0.6143 0.5524 0.4906 0.4948 0.6143 0.6705 0.8606 0.5524 0.4906 0.6143 0.6705 0.8606 0.4906 0.6143 0.5524 0.4906 0.4906 0.6705 0.8606 0.8606 0.5524 0.4948 0.6705 0.8606 0.8606 0.8606 0.4948 0.4906 0.6143 0.8606 0.6143 0.6143 0.4948 0.8606 0.5524 0.6705 0.5524 0.5524 0.5524 0.4906 0.4948 0.6143 0.4948 0.6705 0.8606 0.4948 0.4948 0.4906 0.6143 0.6705 0.6705 0.4906 0.8606 0.6705 0.5524 0.5524 0.5524 0.4906 0.4948 0.5524 0.6705 0.6143 0.8606 0.6143 0.6143 0.5524 0.6705 0.4948 0.6143 0.4948 0.5524 0.4948 0.6705 0.6143 0.6143 0.6143 0.4948 0.5524 0.6705 0.5524 0.5524 0.5524 0.6705 0.6143 0.6143 0.6705 0.8606 0.6143 0.4906 0.5524 0.6705 0.6143 0.6705 0.4948 0.5524 0.5524 0.5524 0.8606 0.6705 0.6705 0.6705 0.6143 0.4906 0.6705 0.4906 0.6705 0.6143 0.6143 0.4906 0.6143 0.4906 0.6705 0.6705 0.6705 0.6143 0.4906 0.6705 0.4906 0.8606 0.5524 0.5524 0.5524 0.6143 0.8606 0.6705 0.5524 0.4948 0.6705 0.4906 0.6705 0.4948 0.5524 0.8606 0.4948 0.4948 0.8606 0.4906 0.6705 0.4948 0.5524 0.6143 0.4948 0.6143 0.6705 0.6143 0.8606 0.8606 0.4906 0.4948 0.4906 0.5524 0.4948 0.4906 0.4906 0.4906 0.6143 0.4906 0.4948 0.5524 0.4948 0.8606 0.6143 0.4906 0.6143 0.4948 0.8606 0.4948 0.4906 0.8606 0.4906 0.4948 0.6705 0.5524 0.6143 0.6705 0.4948 0.6143 0.4948 0.6143 0.4948 0.6143 0.6705 0.5524 0.5524 0.6143 0.6143 0.6705 0.4906 0.4906 0.4948 0.4906 0.4906 0.5524 0.8606 0.4948 0.4948 0.6143 0.5524 0.6705 0.8606 0.8606 0.4906 0.4906 0.6705 0.8606 0.4948 0.4906 0.8606 0.6143 0.8606 0.6705 0.8606 0.4906 0.4948 0.6143 0.6705 0.8606 0.6705 0.4906 0.4948 0.4948 0.6705 0.4948 0.8606 0.4948 0.4948 0.8606 0.4906 0.6705 0.6705 0.6705 0.4948 0.4906 0.4906 0.5524 0.4948 0.4948 0.4948 0.6143 0.6143 0.6705 0.4906 0.4948 0.4906 0.6143 0.5524 0.6143 0.5524 0.6705 0.4948 0.5524 0.4948 0.4948 0.6143 0.4906 0.4906 0.8606 0.6705 0.4948 0.5524 0.8606 0.6143 0.6143 0.6143 0.4948 0.4948 0.4906 0.4948 0.6705 0.6705 0.5524 0.6705 0.4906 0.6705 0.8606 0.6705 0.6705 0.4948 0.6143 0.4948 0.6143 0.6705 0.5524 0.4906 0.6705 0.6705 0.8606 0.8606 0.5524 0.4948 0.4948 0.4906 0.6143 0.4948 0.8606 0.8606 0.4948 0.6705 0.5524 0.4906 0.5524 0.6143 0.4906 0.8606 0.8606 0.8606 0.5524 0.6143 0.4948 0.6143 0.6143 0.6705 0.4948 0.8606 0.6143 0.4906 0.8606 0.5524 0.6705 0.4948 0.4906 0.6143 0.5524 0.8606 0.8606 0.8606 0.4948 0.5524 0.8606 0.8606 0.6143 0.6143 0.4948 0.6705 0.6705 0.4906 0.6705 0.6705 0.4906 0.4906 0.6705 0.6705 0.6143 0.6705 0.6143 0.4948 0.5524 0.5524 0.4906 0.6705 0.8606 0.6705 0.5524 0.4948 0.4948 0.4948 0.4906 0.4948 0.8606 0.5524 0.8606 0.4906 0.6143 0.6705 0.6705 0.6143 0.4948 0.4906 0.6143 0.5524 0.8606 0.6705 0.6705 0.4906 0.4906 0.5524 0.5524 0.4948 0.6705 0.6705 0.6143 0.6705 0.8606 0.8606 0.5524 0.4948 0.4948 0.4948 0.5524 0.6705 0.6705 0.8606" HIT_INDICES="53 7056 12912 13150 17144 19641 20994 21292 22858 23273 24038 24266 27090 27223 27266 27722 28865 29586 31439" ES_PROFILE="-0.0004 0.4143 0.4046 0.4870 0.4728 0.4706 0.4818 0.5095 0.5094 0.5269 0.5356 0.5524 0.5144 0.5213 0.5296 0.5290 0.5119 0.4998 0.4685" RANK_AT_ES="24266.0000" RANK_SCORE_AT_ES="0.4173"/>
  <DTG RANKED_LIST="fpkm.rnk" TEMPLATE="sample.cls" GENESET="gene_sets.gmt#FAD_BINDING(GO:0071949)" ES="0.5231" NES="0.9142" NP="0.4760" FDR="0.5719" FWER="1.0000" RND_ES="0.7760 0.5078 0.5078 0.5856 0.5856 0.5231 0.5856 0.5231 0.5810 0.5231 0.7760 0.5231 0.5231 0.5231 0.5856 0.5810 0.5078 0.5078 0.5078 0.4993 0.4993 0.5078 0.5231 0.5078 0.4993 0.5231 0.5231 0.4993 0.5856 0.5231 0.5810 0.5856 0.7760 0.5231 0.7760 0.4993 0.5231 0.5856 0.4993 0.4993 0.5810 0.5810 0.4993 0.5231 0.5810 0.5231 0.4993 0.5078 0.5231 0.5810 0.5231 0.7760 0.5856 0.4993 0.5078 0.5231 0.5231 0.4993 0.5078 0.5856 0.5856 0.5231 0.4993 0.7760 0.4993 0.5856 0.7760 0.5078 0.5810 0.7760 0.4993 0.5856 0.5810 0.5231 0.5231 0.5078 0.7760 0.7760 0.5856 0.5856 0.5810 0.5231 0.5078 0.5078 0.4993 0.7760 0.4993 0.4993 0.4993 0.5810 0.7760 0.5856 0.7760 0.5856 0.5810 0.5231 0.4993 0.5078 0.7760 0.5810 0.5810 0.5231 0.5078 0.7760 0.5856 0.7760 0.5810 0.5231 0.5078 0.7760 0.5231 0.7760 0.5231 0.5231 0.7760 0.5856 0.5856 0.5078 0.5810 0.4993 0.5856 0.5231 0.5231 0.5231 0.5231 0.5810 0.4993 0.5231 0.4993 0.5856 0.5231 0.7760 0.4993 0.4993 0.4993 0.4993 0.5856 0.7760 0.7760 0.5231 0.5810 0.5231 0.5231 0.7760 0.4993 0.5231 0.7760 0.5231 0.5810 0.5810 0.4993 0.5810 0.5810 0.5856 0.5231 0.7760 0.5810 0.5856 0.5856 0.4993 0.5231 0.5810 0.5856 0.5078 0.5856 0.5856 0.7760 0.7760 0.7760 0.4993 0.5810 0.5231 0.5810 0.5231 0.5856 0.5231 0.4993 0.5231 0.4993 0.5231 0.4993 0.4993 0.5856 0.5231 0.5078 0.4993 0.5078 0.5231 0.5231 0.5810 0.5856 0.4993 0.7760 0.7760 0.5810 0.4993 0.4993 0.5856 0.4993 0.7760 0.5078 0.5078 0.4993 0.7760 0.5078 0.4993 0.5078 0.4993 0.5856 0.4993 0.5078 0.5231 0.4993 0.5078 0.5078 0.5810 0.5810 0.5810 0.5231 0.4993 0.7760 0.5856 0.7760 0.7760 0.5856 0.5810 0.5810 0.5810 0.7760 0.5078 0.5856 0.4993 0.5078 0.5078 0.5231 0.4993 0.5231 0.5856 0.7760 0.5856 0.5856 0.5856 0.7760 0.5231 0.5810 0.5231 0.5078 0.5078 0.5810 0.7760 0.5810 0.5231 0.5810 0.5810 0.5078 0.5231 0.5810 0.5231 0.5231 0.7760 0.5078 0.5856 0.4993 0.4993 0.5810 0.5810 0.4993 0.5810 0.4993 0.4993 0.5810 0.7760 0.5231 0.7760 0.5810 0.5810 0.5231 0.5810 0.5856 0.7760 0.5231 0.4993 0.4993 0.5231 0.5856 0.5856 0.5078 0.7760 0.4993 0.5231 0.5078 0.5078 0.5231 0.7760 0.5231 0.5078 0.5078 0.5078 0.5231 0.5231 0.5856 0.5231 0.4993 0.5078 0.5856 0.5231 0.5231 0.5856 0.4993 0.5078 0.7760 0.4993 0.5231 0.5810 0.5231 0.5856 0.4993 0.5078 0.7760 0.5078 0.5078 0.7760 0.5078 0.5856 0.5810 0.5856 0.4993 0.5078 0.5856 0.5078 0.5231 0.5078 0.4993 0.4993 0.7760 0.5078 0.7760 0.5078 0.5856 0.4993 0.5231 0.4993 0.4993 0.5856 0.4993 0.5078 0.5856 0.5078 0.5856 0.7760 0.5856 0.4993 0.5856 0.7760 0.7760 0.7760 0.5856 0.5078 0.5231 0.4993 0.5231 0.5231 0.5231 0.5078 0.4993 0.5078 0.5810 0.5856 0.5231 0.5078 0.5231 0.5810 0.5078 0.5078 0.5231 0.5231 0.5078 0.4993 0.5810 0.5231 0.5810 0.5856 0.5810 0.5078 0.5078 0.5078 0.5810 0.5231 0.4993 0.7760 0.7760 0.5856 0.5810 0.5810 0.5856 0.5231 0.5231 0.5856 0.5856 0.5856 0.5078 0.5810 0.5231 0.4993 0.4993 0.5078 0.5078 0.5078 0.5078 0.5078 0.7760 0.5231 0.5078 0.5078 0.5810 0.5810 0.7760 0.5078 0.5078 0.5231 0.4993 0.5810 0.5231 0.5078 0.5856 0.7760 0.5810 0.7760 0.5078 0.5231 0.5078 0.5810 0.5231 0.7760 0.7760 0.5231 0.7760 0.4993 0.5078 0.7760 0.5078 0.5856 0.5078 0.5078 0.5231 0.5231 0.4993 0.5078 0.5856 0.7760 0.5810 0.5856 0.5231 0.5078 0.7760 0.5856 0.5810 0.5856 0.4993 0.4993 0.5810 0.5856 0.4993 0.5231 0.5856 0.5231 0.5078 0.4993 0.5231 0.5810 0.5810 0.5231 0.5810 0.4993 0.5810 0.4993 0.5231 0.5078 0.5078 0.5231 0.5231 0.7760 0.5078 0.5231 0.5078 0.4993 0.5856 0.5078 0.5231 0.4993 0.5231 0.5231 0.5078 0.5078 0.5856 0.5810 0.5078 0.5078 0.7760 0.5810 0.5810 0.5856 0.5810 0.5810 0.7760 0.5810 0.5810 0.4993 0.5231 0.5231 0.5078 0.5810 0.4993 0.5078 0.5856 0.5231 0.5231 0.5810 0.5231 0.5856 0.7760 0.4993 0.5231 0.4993 0.5231 0.5810 0.4993 0.5078 0.5231 0.5231 0.5231 0.5078 0.5856 0.5856 0.5856 0.5810 0.5078 0.5856 0.5856 0.5856 0.5856 0.5856 0.7760 0.7760 0.5810 0.7760 0.7760 0.4993 0.5810 0.7760 0.7760 0.5856 0.7760 0.5231 0.5856 0.5078 0.4993 0.7760 0.7760 0.5810 0.5856 0.5231 0.5810 0.5810 0.4993 0.5810 0.5856 0.5078 0.4993 0.5078 0.5856 0.5231 0.5856 0.5078 0.5856 0.5856 0.5231 0.5078 0.5231 0.5078 0.7760 0.5078 0.4993 0.4993 0.5810 0.7760 0.7760 0.5231 0.5856 0.5078 0.5856 0.4993 0.5810 0.5856 0.5810 0.4993 0.5810 0.7760 0.5078 0.5856 0.5231 0.4993 0.5856 0.5856 0.7760 0.4993 0.5810 0.5231 0.5856 0.5231 0.5078 0.4993 0.5856 0.5810 0.7760 0.5231 0.5078 0.5856 0.5810 0.7760 0.5078 0.5856 0.5231 0.5078 0.5078 0.5810 0.7760 0.7760 0.5231 0.4993 0.5810 0.7760 0.7760 0.7760 0.4993 0.5078 0.5856 0.7760 0.5856 0.5856 0.4993 0.7760 0.5231 0.5810 0.5231 0.5231 0.5231 0.5078 0.4993 0.5856 0.4993 0.5810 0.7760 0.4993 0.4993 0.5078 0.5856 0.5810 0.5810 0.5078 0.7760 0.5810 0.5231 0.5231 0.5231 0.5078 0.4993 0.5231 0.5810 0.5856 0.7760 0.5856 0.5856 0.5231 0.5810 0.4993 0.5856 0.4993 0.5231 0.4993 0.5810 0.5856 0.5856 0.5856 0.4993 0.5231 0.5810 0.5231 0.5231 0.5231 0.5810 0.5856 0.5856 0.5810 0.7760 0.5856 0.5078 0.5231 0.5810 0.5856 0.5810 0.4993 0.5231 0.5231 0.5231 0.7760 0.5810 0.5810 0.5810 0.5856 0.5078 0.5810 0.5078 0.5810 0.5856 0.5856 0.5078 0.5856 0.5078 0.5810 0.5810 0.5810 0.5856 0.5078 0.5810 0.5078 0.7760 0.5231 0.5231 0.5231 0.5856 0.7760 0.5810 0.5231 0.4993 0.5810 0.5078 0.5810 0.4993 0.5231 0.7760 0.4993 0.4993 0.7760 0.5078 0.5810 0.4993 0.5231 0.5856 0.4993 0.5856 0.5810 0.5856 0.7760 0.7760 0.5078 0.4993 0.5078 0.5231 0.4993 0.5078 0.5078 0.5078 0.5856 0.5078 0.4993 0.5231 0.4993 0.7760 0.5856 0.5078 0.5856 0.4993 0.7760 0.4993 0.5078 0.7760 0.5078 0.4993 0.5810 0.5231 0.5856 0.5810 0.4993 0.5856 0.4993 0.5856 0.4993 0.5856 0.5810 0.5231 0.5231 0.5856 0.5856 0.5810 0.5078 0.5078 0.4993 0.5078 0.5078 0.5231 0.7760 0.4993 0.4993 0.5856 0.5231 0.5810 0.7760 0.7760 0.5078 0.5078 0.5810 0.7760 0.4993 0.5078 0.7760 0.5856 0.7760 0.5810 0.7760 0.5078 0.4993 0.5856 0.5810 0.7760 0.5810 0.5078 0.4993 0.4993 0.5810 0.4993 0.7760 0.4993 0.4993 0.7760 0.5078 0.5810 0.5810 0.5810 0.4993 0.5078 0.5078 0.5231 0.4993 0.4993 0.4993 0.5856 0.5856 0.5810 0.5078 0.4993 0.5078 0.5856 0.5231 0.5856 0.5231 0.5810 0.4993 0.5231 0.4993 0.4993 0.5856 0.5078 0.5078 0.7760 0.5810 0.4993 0.5231 0.7760 0.5856 0.5856 0.5856 0.4993 0.4993 0.5078 0.4993 0.5810 0.5810 0.5231 0.5810 0.5078 0.5810 0.7760 0.5810 0.5810 0.4993 0.5856 0.4993 0.5856 0.5810 0.5231 0.5078 0.5810 0.5810 0.7760 0.7760 0.5231 0.4993 0.4993 0.5078 0.5856 0.4993 0.7760 0.7760 0.4993 0.5810 0.5231 0.5078 0.5231 0.5856 0.5078 0.7760 0.7760 0.7760 0.5231 0.5856 0.4993 0.5856 0.5856 0.5810 0.4993 0.7760 0.5856 0.5078 0.7760 0.5231 0.5810 0.4993 0.5078 0.5856 0.5231 0.7760 0.7760 0.7760 0.4993 0.5231 0.7760 0.7760 0.5856 0.5856 0.4993 0.5810 0.5810 0.5078 0.5810 0.5810 0.5078 0.5078 0.5810 0.5810 0.5856 0.5810 0.5856 0.4993 0.5231 0.5231 0.5078 0.5810 0.7760 0.5810 0.5231 0.4993 0.4993 0.4993 0.5078 0.4993 0.7760 0.5231 0.7760 0.5078 0.5856 0.5810 0.5810 0.5856 0.4993 0.5078 0.5856 0.5231 0.7760 0.5810 0.5810 0.5078 0.5078 0.5231 0.5231 0.4993 0.5810 0.5810 0.5856 0.5810 0.7760 0.7760 0.5231 0.4993 0.4993 0.4993 0.5231 0.5810 0.5810 0.7760" HIT_INDICES="3820 4638 8686 11214 14967 15560 15895 17266 20336 21033 23550 24567 25272 25415 25996 26436 27198 28111 28341 28735 29116 31583" ES_PROFILE="-0.0640 -0.0772 0.1300 0.2383 0.2637 0.3362 0.4097 0.4543 0.4497 0.4817 0.4694 0.4775 0.4875 0.5064 0.5147 0.5231 0.5221 0.5138 0.5157 0.5125 0.5078 0.4661" RANK_AT_ES="26436.0000" RANK_SCORE_AT_ES="0.2491"/>
  <DTG RANKED_LIST="fpkm.rnk" TEMPLATE="sample.cls" GENESET="gene_sets.gmt#PROTEIN_HETEROOLIGOMERIZATION(GO:0051291)" ES="0.5339" NES="0.9145" NP="0.4750" FDR="0.5707" FWER="1.0000" RND_ES="0.9097 0.5373 0.5373 0.5375 0.5375 0.5339 0.5375 0.5339 0.5248 0.5339 0.9097 0.5339 0.5339 0.5339 0.5375 0.5248 0.5373 0.5373 0.5373 0.5180 0.5180 0.5373 0.5339 0.5373 0.5180 0.5339 0.5339 0.5180 0.5375 0.5339 0.5248 0.5375 0.9097 0.5339 0.9097 0.5180 0.5339 0.5375 0.5180 0.5180 0.5248 0.5248 0.5180 0.5339 0.5248 0.5339 0.5180 0.5373 0.5339 0.5248 0.5339 0.9097 0.5375 0.5180 0.5373 0.5339 0.5339 0.5180 0.5373 0.5375 0.5375 0.5339 0.5180 0.9097 0.5180 0.5375 0.9097 0.5373 0.5248 0.9097 0.5180 0.5375 0.5248 0.5339 0.5339 0.5373 0.9097 0.9097 0.5375 0.5375 0.5248 0.5339 0.5373 0.5373 0.5180 0.9097 0.5180 0.5180 0.5180 0.5248 0.9097 0.5375 0.9097 0.5375 0.5248 0.5339 0.5180 0.5373 0.9097 0.5248 0.5248 0.5339 0.5373 0.9097 0.5375 0.9097 0.5248 0.5339 0.5373 0.9097 0.5339 0.9097 0.5339 0.5339 0.9097 0.5375 0.5375 0.5373 0.5248 0.5180 0.5375 0.5339 0.5339 0.5339 0.5339 0.5248 0.5180 0.5339 0.5180 0.5375 0.5339 0.9097 0.5180 0.5180 0.5180 0.5180 0.5375 0.9097 0.9097 0.5339 0.5248 0.5339 0.5339 0.9097 0.5180 0.5339 0.9097 0.5339 0.5248 0.5248 0.5180 0.5248 0.5248 0.5375 0.5339 0.9097 0.5248 0.5375 0.5375 0.5180 0.5339 0.5248 0.5375 0.5373 0.5375 0.5375 0.9097 0.9097 0.9097 0.5180 0.5248 0.5339 0.5248 0.5339 0.5375 0.5339 0.5180 0.5339 0.5180 0.5339 0.5180 0.5180 0.5375 0.5339 0.5373 0.5180 0.5373 0.5339 0.5339 0.5248 0.5375 0.5180 0.9097 0.9097 0.5248 0.5180 0.5180 0.5375 0.5180 0.9097 0.5373 0.5373 0.5180 0.9097 0.5373 0.5180 0.5373 0.5180 0.5375 0.5180 0.5373 0.5339 0.5180 0.5373 0.5373 0.5248 0.5248 0.5248 0.5339 0.5180 0.9097 0.5375 0.9097 0.9097 0.5375 0.5248 0.5248 0.5248 0.9097 0.5373 0.5375 0.5180 0.5373 0.5373 0.5339 0.5180 0.5339 0.5375 0.9097 0.5375 0.5375 0.5375 0.9097 0.5339 0.5248 0.5339 0.5373 0.5373 0.5248 0.9097 0.5248 0.5339 0.5248 0.5248 0.5373 0.5339 0.5248 0.5339 0.5339 0.9097 0.5373 0.5375 0.5180 0.5180 0.5248 0.5248 0.5180 0.5248 0.5180 0.5180 0.5248 0.9097 0.5339 0.9097 0.5248 0.5248 0.5339 0.5248 0.5375 0.9097 0.5339 0.5180 0.5180 0.5339 0.5375 0.5375 0.5373 0.9097 0.5180 0.5339 0.5373 0.5373 0.5339 0.9097 0.5339 0.5373 0.5373 0.5373 0.5339 0.5339 0.5375 0.5339 0.5180 0.5373 0.5375 0.5339 0.5339 0.5375 0.5180 0.5373 0.9097 0.5180 0.5339 0.5248 0.5339 0.5375 0.5180 0.5373 0.9097 0.5373 0.5373 0.9097 0.5373 0.5375 0.5248 0.5375 0.5180 0.5373 0.5375 0.5373 0.5339 0.5373 0.5180 0.5180 0.9097 0.5373 0.9097 0.5373 0.5375 0.5180 0.5339 0.5180 0.5180 0.5375 0.5180 0.5373 0.5375 0.5373 0.5375 0.9097 0.5375 0.5180 0.5375 0.9097 0.9097 0.9097 0.5375 0.5373 0.5339 0.5180 0.5339 0.5339 0.5339 0.5373 0.5180 0.5373 0.5248 0.5375 0.5339 0.5373 0.5339 0.5248 0.5373 0.5373 0.5339 0.5339 0.5373 0.5180 0.5248 0.5339 0.5248 0.5375 0.5248 0.5373 0.5373 0.5373 0.5248 0.5339 0.5180 0.9097 0.9097 0.5375 0.5248 0.5248 0.5375 0.5339 0.5339 0.5375 0.5375 0.5375 0.5373 0.5248 0.5339 0.5180 0.5180 0.5373 0.5373 0.5373 0.5373 0.5373 0.9097 0.5339 0.5373 0.5373 0.5248 0.5248 0.9097 0.5373 0.5373 0.5339 0.5180 0.5248 0.5339 0.5373 0.5375 0.9097 0.5248 0.9097 0.5373 0.5339 0.5373 0.5248 0.5339 0.9097 0.9097 0.5339 0.9097 0.5180 0.5373 0.9097 0.5373 0.5375 0.5373 0.5373 0.5339 0.5339 0.5180 0.5373 0.5375 0.9097 0.5248 0.5375 0.5339 0.5373 0.9097 0.5375 0.5248 0.5375 0.5180 0.5180 0.5248 0.5375 0.5180 0.5339 0.5375 0.5339 0.5373 0.5180 0.5339 0.5248 0.5248 0.5339 0.5248 0.5180 0.5248 0.5180 0.5339 0.5373 0.5373 0.5339 0.5339 0.9097 0.5373 0.5339 0.5373 0.5180 0.5375 0.5373 0.5339 0.5180 0.5339 0.5339 0.5373 0.5373 0.5375 0.5248 0.5373 0.5373 0.9097 0.5248 0.5248 0.5375 0.5248 0.5248 0.9097 0.5248 0.5248 0.5180 0.5339 0.5339 0.5373 0.5248 0.5180 0.5373 0.5375 0.5339 0.5339 0.5248 0.5339 0.5375 0.9097 0.5180 0.5339 0.5180 0.5339 0.5248 0.5180 0.5373 0.5339 0.5339 0.5339 0.5373 0.5375 0.5375 0.5375 0.5248 0.5373 0.5375 0.5375 0.5375 0.5375 0.5375 0.9097 0.9097 0.5248 0.9097 0.9097 0.5180 0.5248 0.9097 0.9097 0.5375 0.9097 0.5339 0.5375 0.5373 0.5180 0.9097 0.9097 0.5248 0.5375 0.5339 0.5248 0.5248 0.5180 0.5248 0.5375 0.5373 0.5180 0.5373 0.5375 0.5339 0.5375 0.5373 0.5375 0.5375 0.5339 0.5373 0.5339 0.5373 0.9097 0.5373 0.5180 0.5180 0.5248 0.9097 0.9097 0.5339 0.5375 0.5373 0.5375 0.5180 0.5248 0.5375 0.5248 0.5180 0.5248 0.9097 0.5373 0.5375 0.5339 0.5180 0.5375 0.5375 0.9097 0.5180 0.5248 0.5339 0.5375 0.5339 0.5373 0.5180 0.5375 0.5248 0.9097 0.5339 0.5373 0.5375 0.5248 0.9097 0.5373 0.5375 0.5339 0.5373 0.5373 0.5248 0.9097 0.9097 0.5339 0.5180 0.5248 0.9097 0.9097 0.9097 0.5180 0.5373 0.5375 0.9097 0.5375 0.5375 0.5180 0.9097 0.5339 0.5248 0.5339 0.5339 0.5339 0.5373 0.5180 0.5375 0.5180 0.5248 0.9097 0.5180 0.5180 0.5373 0.5375 0.5248 0.5248 0.5373 0.9097 0.5248 0.5339 0.5339 0.5339 0.5373 0.5180 0.5339 0.5248 0.5375 0.9097 0.5375 0.5375 0.5339 0.5248 0.5180 0.5375 0.5180 0.5339 0.5180 0.5248 0.5375 0.5375 0.5375 0.5180 0.5339 0.5248 0.5339 0.5339 0.5339 0.5248 0.5375 0.5375 0.5248 0.9097 0.5375 0.5373 0.5339 0.5248 0.5375 0.5248 0.5180 0.5339 0.5339 0.5339 0.9097 0.5248 0.5248 0.5248 0.5375 0.5373 0.5248 0.5373 0.5248 0.5375 0.5375 0.5373 0.5375 0.5373 0.5248 0.5248 0.5248 0.5375 0.5373 0.5248 0.5373 0.9097 0.5339 0.5339 0.5339 0.5375 0.9097 0.5248 0.5339 0.5180 0.5248 0.5373 0.5248 0.5180 0.5339 0.9097 0.5180 0.5180 0.9097 0.5373 0.5248 0.5180 0.5339 0.5375 0.5180 0.5375 0.5248 0.5375 0.9097 0.9097 0.5373 0.5180 0.5373 0.5339 0.5180 0.5373 0.5373 0.5373 0.5375 0.5373 0.5180 0.5339 0.5180 0.9097 0.5375 0.5373 0.5375 0.5180 0.9097 0.5180 0.5373 0.9097 0.5373 0.5180 0.5248 0.5339 0.5375 0.5248 0.5180 0.5375 0.5180 0.5375 0.5180 0.5375 0.5248 0.5339 0.5339 0.5375 0.5375 0.5248 0.5373 0.5373 0.5180 0.5373 0.5373 0.5339 0.9097 0.5180 0.5180 0.5375 0.5339 0.5248 0.9097 0.9097 0.5373 0.5373 0.5248 0.9097 0.5180 0.5373 0.9097 0.5375 0.9097 0.5248 0.9097 0.5373 0.5180 0.5375 0.5248 0.9097 0.5248 0.5373 0.5180 0.5180 0.5248 0.5180 0.9097 0.5180 0.5180 0.9097 0.5373 0.5248 0.5248 0.5248 0.5180 0.5373 0.5373 0.5339 0.5180 0.5180 0.5180 0.5375 0.5375 0.5248 0.5373 0.5180 0.5373 0.5375 0.5339 0.5375 0.5339 0.5248 0.5180 0.5339 0.5180 0.5180 0.5375 0.5373 0.5373 0.9097 0.5248 0.5180 0.5339 0.9097 0.5375 0.5375 0.5375 0.5180 0.5180 0.5373 0.5180 0.5248 0.5248 0.5339 0.5248 0.5373 0.5248 0.9097 0.5248 0.5248 0.5180 0.5375 0.5180 0.5375 0.5248 0.5339 0.5373 0.5248 0.5248 0.9097 0.9097 0.5339 0.5180 0.5180 0.5373 0.5375 0.5180 0.9097 0.9097 0.5180 0.5248 0.5339 0.5373 0.5339 0.5375 0.5373 0.9097 0.9097 0.9097 0.5339 0.5375 0.5180 0.5375 0.5375 0.5248 0.5180 0.9097 0.5375 0.5373 0.9097 0.5339 0.5248 0.5180 0.5373 0.5375 0.5339 0.9097 0.9097 0.9097 0.5180 0.5339 0.9097 0.9097 0.5375 0.5375 0.5180 0.5248 0.5248 0.5373 0.5248 0.5248 0.5373 0.5373 0.5248 0.5248 0.5375 0.5248 0.5375 0.5180 0.5339 0.5339 0.5373 0.5248 0.9097 0.5248 0.5339 0.5180 0.5180 0.5180 0.5373 0.5180 0.9097 0.5339 0.9097 0.5373 0.5375 0.5248 0.5248 0.5375 0.5180 0.5373 0.5375 0.5339 0.9097 0.5248 0.5248 0.5373 0.5373 0.5339 0.5339 0.5180 0.5248 0.5248 0.5375 0.5248 0.9097 0.9097 0.5339 0.5180 0.5180 0.5180 0.5339 0.5248 0.5248 0.9097" HIT_INDICES="1287 3230 3563 6758 7373 8165 8275 8607 8744 8937 9686 9703 9714 10411 10621 11201 11284 11695 12182 12231 12861 12897 13080 13169 13741 13968 14039 14495 14587 14786 14800 15300 15655 15957 16236 16305 16703 17160 17237 17348 17378 17682 17921 18017 19037 19129 19216 19267 19564 19653 19731 20348 20597 20649 21228 21344 21988 22149 22325 22341 22606 23121 23284 23414 23540 23599 23704 23788 23923 24300 24596 24841 25019 25020 25058 25224 25385 25562 25750 25800 25946 26073 26387 26453 26535 26828 26880 26957 27023 27071 27100 27152 27588 27637 27736 27876 28188 28193 28294 28357 28829 28942 29039 29165 29436 29448 29455 29742 31467 31560 31607 39219 39514 41179 43818 45347 47625 50096 51833 53064 53241 54350 54817 56013 57394" ES_PROFILE="-0.0217 -0.0546 -0.0601 -0.0027 0.0507 0.0788 0.1166 0.1460 0.1771 0.2051 0.2175 0.2423 0.2672 0.2769 0.2939 0.3027 0.3197 0.3301 0.3376 0.3526 0.3562 0.3698 0.3805 0.3927 0.3957 0.4042 0.4153 0.4192 0.4291 0.4370 0.4479 0.4500 0.4540 0.4586 0.4632 0.4714 0.4736 0.4743 0.4814 0.4878 0.4956 0.4984 0.5020 0.5081 0.4975 0.5026 0.5077 0.5134 0.5148 0.5196 0.5246 0.5199 0.5215 0.5263 0.5217 0.5249 0.5187 0.5206 0.5221 0.5263 0.5262 0.5215 0.5226 0.5242 0.5259 0.5286 0.5305 0.5326 0.5339 0.5307 0.5288 0.5276 0.5275 0.5303 0.5325 0.5325 0.5324 0.5319 0.5312 0.5327 0.5325 0.5326 0.5293 0.5301 0.5307 0.5274 0.5282 0.5286 0.5290 0.5298 0.5309 0.5315 0.5253 0.5257 0.5252 0.5238 0.5194 0.5201 0.5191 0.5188 0.5112 0.5096 0.5082 0.5062 0.5017 0.5016 0.5016 0.4967 0.4675 0.4659 0.4652 0.3363 0.3314 0.3032 0.2586 0.2328 0.1943 0.1525 0.1232 0.1024 0.0995 0.0808 0.0730 0.0528 0.0295" RANK_AT_ES="23923.0000" RANK_SCORE_AT_ES="0.4466"/>
  <DTG RANKED_LIST="fpkm.rnk" TEMPLATE="sample.cls" GENESET="gene_sets.gmt#POSITIVE_REGULATION_OF_PROTEIN_MATURATION(GO:1903319)" ES="0.5569" NES="0.9147" NP="0.4760" FDR="0.5701" FWER="1.0000" RND_ES="0.8187 0.5032 0.5032 0.6726 0.6726 0.5569 0.6726 0.5569 0.6389 0.5569 0.8187 0.5569 0.5569 0.5569 0.6726 0.6389 0.5032 0.5032 0.5032 0.5047 0.5047 0.5032 0.5569 0.5032 0.5047 0.5569 0.5569 0.5047 0.6726 0.5569 0.6389 0.6726 0.8187 0.5569 0.8187 0.5047 0.5569 0.6726 0.5047 0.5047 0.6389 0.6389 0.5047 0.5569 0.6389 0.5569 0.5047 0.5032 0.5569 0.6389 0.5569 0.8187 0.6726 0.5047 0.5032 0.5569 0.5569 0.5047 0.5032 0.6726 0.6726 0.5569 0.5047 0.8187 0.5047 0.6726 0.8187 0.5032 0.6389 0.8187 0.5047 0.6726 0.6389 0.5569 0.5569 0.5032 0.8187 0.8187 0.6726 0.6726 0.6389 0.5569 0.5032 0.5032 0.5047 0.8187 0.5047 0.5047 0.5047 0.6389 0.8187 0.6726 0.8187 0.6726 0.6389 0.5569 0.5047 0.5032 0.8187 0.6389 0.6389 0.5569 0.5032 0.8187 0.6726 0.8187 0.6389 0.5569 0.5032 0.8187 0.5569 0.8187 0.5569 0.5569 0.8187 0.6726 0.6726 0.5032 0.6389 0.5047 0.6726 0.5569 0.5569 0.5569 0.5569 0.6389 0.5047 0.5569 0.5047 0.6726 0.5569 0.8187 0.5047 0.5047 0.5047 0.5047 0.6726 0.8187 0.8187 0.5569 0.6389 0.5569 0.5569 0.8187 0.5047 0.5569 0.8187 0.5569 0.6389 0.6389 0.5047 0.6389 0.6389 0.6726 0.5569 0.8187 0.6389 0.6726 0.6726 0.5047 0.5569 0.6389 0.6726 0.5032 0.6726 0.6726 0.8187 0.8187 0.8187 0.5047 0.6389 0.5569 0.6389 0.5569 0.6726 0.5569 0.5047 0.5569 0.5047 0.5569 0.5047 0.5047 0.6726 0.5569 0.5032 0.5047 0.5032 0.5569 0.5569 0.6389 0.6726 0.5047 0.8187 0.8187 0.6389 0.5047 0.5047 0.6726 0.5047 0.8187 0.5032 0.5032 0.5047 0.8187 0.5032 0.5047 0.5032 0.5047 0.6726 0.5047 0.5032 0.5569 0.5047 0.5032 0.5032 0.6389 0.6389 0.6389 0.5569 0.5047 0.8187 0.6726 0.8187 0.8187 0.6726 0.6389 0.6389 0.6389 0.8187 0.5032 0.6726 0.5047 0.5032 0.5032 0.5569 0.5047 0.5569 0.6726 0.8187 0.6726 0.6726 0.6726 0.8187 0.5569 0.6389 0.5569 0.5032 0.5032 0.6389 0.8187 0.6389 0.5569 0.6389 0.6389 0.5032 0.5569 0.6389 0.5569 0.5569 0.8187 0.5032 0.6726 0.5047 0.5047 0.6389 0.6389 0.5047 0.6389 0.5047 0.5047 0.6389 0.8187 0.5569 0.8187 0.6389 0.6389 0.5569 0.6389 0.6726 0.8187 0.5569 0.5047 0.5047 0.5569 0.6726 0.6726 0.5032 0.8187 0.5047 0.5569 0.5032 0.5032 0.5569 0.8187 0.5569 0.5032 0.5032 0.5032 0.5569 0.5569 0.6726 0.5569 0.5047 0.5032 0.6726 0.5569 0.5569 0.6726 0.5047 0.5032 0.8187 0.5047 0.5569 0.6389 0.5569 0.6726 0.5047 0.5032 0.8187 0.5032 0.5032 0.8187 0.5032 0.6726 0.6389 0.6726 0.5047 0.5032 0.6726 0.5032 0.5569 0.5032 0.5047 0.5047 0.8187 0.5032 0.8187 0.5032 0.6726 0.5047 0.5569 0.5047 0.5047 0.6726 0.5047 0.5032 0.6726 0.5032 0.6726 0.8187 0.6726 0.5047 0.6726 0.8187 0.8187 0.8187 0.6726 0.5032 0.5569 0.5047 0.5569 0.5569 0.5569 0.5032 0.5047 0.5032 0.6389 0.6726 0.5569 0.5032 0.5569 0.6389 0.5032 0.5032 0.5569 0.5569 0.5032 0.5047 0.6389 0.5569 0.6389 0.6726 0.6389 0.5032 0.5032 0.5032 0.6389 0.5569 0.5047 0.8187 0.8187 0.6726 0.6389 0.6389 0.6726 0.5569 0.5569 0.6726 0.6726 0.6726 0.5032 0.6389 0.5569 0.5047 0.5047 0.5032 0.5032 0.5032 0.5032 0.5032 0.8187 0.5569 0.5032 0.5032 0.6389 0.6389 0.8187 0.5032 0.5032 0.5569 0.5047 0.6389 0.5569 0.5032 0.6726 0.8187 0.6389 0.8187 0.5032 0.5569 0.5032 0.6389 0.5569 0.8187 0.8187 0.5569 0.8187 0.5047 0.5032 0.8187 0.5032 0.6726 0.5032 0.5032 0.5569 0.5569 0.5047 0.5032 0.6726 0.8187 0.6389 0.6726 0.5569 0.5032 0.8187 0.6726 0.6389 0.6726 0.5047 0.5047 0.6389 0.6726 0.5047 0.5569 0.6726 0.5569 0.5032 0.5047 0.5569 0.6389 0.6389 0.5569 0.6389 0.5047 0.6389 0.5047 0.5569 0.5032 0.5032 0.5569 0.5569 0.8187 0.5032 0.5569 0.5032 0.5047 0.6726 0.5032 0.5569 0.5047 0.5569 0.5569 0.5032 0.5032 0.6726 0.6389 0.5032 0.5032 0.8187 0.6389 0.6389 0.6726 0.6389 0.6389 0.8187 0.6389 0.6389 0.5047 0.5569 0.5569 0.5032 0.6389 0.5047 0.5032 0.6726 0.5569 0.5569 0.6389 0.5569 0.6726 0.8187 0.5047 0.5569 0.5047 0.5569 0.6389 0.5047 0.5032 0.5569 0.5569 0.5569 0.5032 0.6726 0.6726 0.6726 0.6389 0.5032 0.6726 0.6726 0.6726 0.6726 0.6726 0.8187 0.8187 0.6389 0.8187 0.8187 0.5047 0.6389 0.8187 0.8187 0.6726 0.8187 0.5569 0.6726 0.5032 0.5047 0.8187 0.8187 0.6389 0.6726 0.5569 0.6389 0.6389 0.5047 0.6389 0.6726 0.5032 0.5047 0.5032 0.6726 0.5569 0.6726 0.5032 0.6726 0.6726 0.5569 0.5032 0.5569 0.5032 0.8187 0.5032 0.5047 0.5047 0.6389 0.8187 0.8187 0.5569 0.6726 0.5032 0.6726 0.5047 0.6389 0.6726 0.6389 0.5047 0.6389 0.8187 0.5032 0.6726 0.5569 0.5047 0.6726 0.6726 0.8187 0.5047 0.6389 0.5569 0.6726 0.5569 0.5032 0.5047 0.6726 0.6389 0.8187 0.5569 0.5032 0.6726 0.6389 0.8187 0.5032 0.6726 0.5569 0.5032 0.5032 0.6389 0.8187 0.8187 0.5569 0.5047 0.6389 0.8187 0.8187 0.8187 0.5047 0.5032 0.6726 0.8187 0.6726 0.6726 0.5047 0.8187 0.5569 0.6389 0.5569 0.5569 0.5569 0.5032 0.5047 0.6726 0.5047 0.6389 0.8187 0.5047 0.5047 0.5032 0.6726 0.6389 0.6389 0.5032 0.8187 0.6389 0.5569 0.5569 0.5569 0.5032 0.5047 0.5569 0.6389 0.6726 0.8187 0.6726 0.6726 0.5569 0.6389 0.5047 0.6726 0.5047 0.5569 0.5047 0.6389 0.6726 0.6726 0.6726 0.5047 0.5569 0.6389 0.5569 0.5569 0.5569 0.6389 0.6726 0.6726 0.6389 0.8187 0.6726 0.5032 0.5569 0.6389 0.6726 0.6389 0.5047 0.5569 0.5569 0.5569 0.8187 0.6389 0.6389 0.6389 0.6726 0.5032 0.6389 0.5032 0.6389 0.6726 0.6726 0.5032 0.6726 0.5032 0.6389 0.6389 0.6389 0.6726 0.5032 0.6389 0.5032 0.8187 0.5569 0.5569 0.5569 0.6726 0.8187 0.6389 0.5569 0.5047 0.6389 0.5032 0.6389 0.5047 0.5569 0.8187 0.5047 0.5047 0.8187 0.5032 0.6389 0.5047 0.5569 0.6726 0.5047 0.6726 0.6389 0.6726 0.8187 0.8187 0.5032 0.5047 0.5032 0.5569 0.5047 0.5032 0.5032 0.5032 0.6726 0.5032 0.5047 0.5569 0.5047 0.8187 0.6726 0.5032 0.6726 0.5047 0.8187 0.5047 0.5032 0.8187 0.5032 0.5047 0.6389 0.5569 0.6726 0.6389 0.5047 0.6726 0.5047 0.6726 0.5047 0.6726 0.6389 0.5569 0.5569 0.6726 0.6726 0.6389 0.5032 0.5032 0.5047 0.5032 0.5032 0.5569 0.8187 0.5047 0.5047 0.6726 0.5569 0.6389 0.8187 0.8187 0.5032 0.5032 0.6389 0.8187 0.5047 0.5032 0.8187 0.6726 0.8187 0.6389 0.8187 0.5032 0.5047 0.6726 0.6389 0.8187 0.6389 0.5032 0.5047 0.5047 0.6389 0.5047 0.8187 0.5047 0.5047 0.8187 0.5032 0.6389 0.6389 0.6389 0.5047 0.5032 0.5032 0.5569 0.5047 0.5047 0.5047 0.6726 0.6726 0.6389 0.5032 0.5047 0.5032 0.6726 0.5569 0.6726 0.5569 0.6389 0.5047 0.5569 0.5047 0.5047 0.6726 0.5032 0.5032 0.8187 0.6389 0.5047 0.5569 0.8187 0.6726 0.6726 0.6726 0.5047 0.5047 0.5032 0.5047 0.6389 0.6389 0.5569 0.6389 0.5032 0.6389 0.8187 0.6389 0.6389 0.5047 0.6726 0.5047 0.6726 0.6389 0.5569 0.5032 0.6389 0.6389 0.8187 0.8187 0.5569 0.5047 0.5047 0.5032 0.6726 0.5047 0.8187 0.8187 0.5047 0.6389 0.5569 0.5032 0.5569 0.6726 0.5032 0.8187 0.8187 0.8187 0.5569 0.6726 0.5047 0.6726 0.6726 0.6389 0.5047 0.8187 0.6726 0.5032 0.8187 0.5569 0.6389 0.5047 0.5032 0.6726 0.5569 0.8187 0.8187 0.8187 0.5047 0.5569 0.8187 0.8187 0.6726 0.6726 0.5047 0.6389 0.6389 0.5032 0.6389 0.6389 0.5032 0.5032 0.6389 0.6389 0.6726 0.6389 0.6726 0.5047 0.5569 0.5569 0.5032 0.6389 0.8187 0.6389 0.5569 0.5047 0.5047 0.5047 0.5032 0.5047 0.8187 0.5569 0.8187 0.5032 0.6726 0.6389 0.6389 0.6726 0.5047 0.5032 0.6726 0.5569 0.8187 0.6389 0.6389 0.5032 0.5032 0.5569 0.5569 0.5047 0.6389 0.6389 0.6726 0.6389 0.8187 0.8187 0.5569 0.5047 0.5047 0.5047 0.5569 0.6389 0.6389 0.8187" HIT_INDICES="3033 3080 3270 7916 10424 10709 12713 13179 15761 17506 20248 21256 21992 23479 25944 26528 26970 28203 28871 28993 29103 29207 29770 38663 57773" ES_PROFILE="-0.0508 -0.0511 -0.0538 0.1531 0.2429 0.3636 0.4201 0.4967 0.5144 0.5351 0.5251 0.5404 0.5569 0.5552 0.5275 0.5295 0.5320 0.5161 0.5069 0.5065 0.5060 0.5053 0.4958 0.3458 0.0230" RANK_AT_ES="21992.0000" RANK_SCORE_AT_ES="0.5987"/>
  <DTG RANKED_LIST="fpkm.rnk" TEMPLATE="sample.cls" GENESET="gene_sets.gmt#NEGATIVE_REGULATION_OF_INTERLEUKIN_2_PRODUCTION(GO:0032703)" ES="0.5637" NES="0.9175" NP="0.4760" FDR="0.5606" FWER="1.0000" RND_ES="0.8490 0.5415 0.5415 0.6541 0.6541 0.5637 0.6541 0.5637 0.6026 0.5637 0.8490 0.5637 0.5637 0.5637 0.6541 0.6026 0.5415 0.5415 0.5415 0.5207 0.5207 0.5415 0.5637 0.5415 0.5207 0.5637 0.5637 0.5207 0.6541 0.5637 0.6026 0.6541 0.8490 0.5637 0.8490 0.5207 0.5637 0.6541 0.5207 0.5207 0.6026 0.6026 0.5207 0.5637 0.6026 0.5637 0.5207 0.5415 0.5637 0.6026 0.5637 0.8490 0.6541 0.5207 0.5415 0.5637 0.5637 0.5207 0.5415 0.6541 0.6541 0.5637 0.5207 0.8490 0.5207 0.6541 0.8490 0.5415 0.6026 0.8490 0.5207 0.6541 0.6026 0.5637 0.5637 0.5415 0.8490 0.8490 0.6541 0.6541 0.6026 0.5637 0.5415 0.5415 0.5207 0.8490 0.5207 0.5207 0.5207 0.6026 0.8490 0.6541 0.8490 0.6541 0.6026 0.5637 0.5207 0.5415 0.8490 0.6026 0.6026 0.5637 0.5415 0.8490 0.6541 0.8490 0.6026 0.5637 0.5415 0.8490 0.5637 0.8490 0.5637 0.5637 0.8490 0.6541 0.6541 0.5415 0.6026 0.5207 0.6541 0.5637 0.5637 0.5637 0.5637 0.6026 0.5207 0.5637 0.5207 0.6541 0.5637 0.8490 0.5207 0.5207 0.5207 0.5207 0.6541 0.8490 0.8490 0.5637 0.6026 0.5637 0.5637 0.8490 0.5207 0.5637 0.8490 0.5637 0.6026 0.6026 0.5207 0.6026 0.6026 0.6541 0.5637 0.8490 0.6026 0.6541 0.6541 0.5207 0.5637 0.6026 0.6541 0.5415 0.6541 0.6541 0.8490 0.8490 0.8490 0.5207 0.6026 0.5637 0.6026 0.5637 0.6541 0.5637 0.5207 0.5637 0.5207 0.5637 0.5207 0.5207 0.6541 0.5637 0.5415 0.5207 0.5415 0.5637 0.5637 0.6026 0.6541 0.5207 0.8490 0.8490 0.6026 0.5207 0.5207 0.6541 0.5207 0.8490 0.5415 0.5415 0.5207 0.8490 0.5415 0.5207 0.5415 0.5207 0.6541 0.5207 0.5415 0.5637 0.5207 0.5415 0.5415 0.6026 0.6026 0.6026 0.5637 0.5207 0.8490 0.6541 0.8490 0.8490 0.6541 0.6026 0.6026 0.6026 0.8490 0.5415 0.6541 0.5207 0.5415 0.5415 0.5637 0.5207 0.5637 0.6541 0.8490 0.6541 0.6541 0.6541 0.8490 0.5637 0.6026 0.5637 0.5415 0.5415 0.6026 0.8490 0.6026 0.5637 0.6026 0.6026 0.5415 0.5637 0.6026 0.5637 0.5637 0.8490 0.5415 0.6541 0.5207 0.5207 0.6026 0.6026 0.5207 0.6026 0.5207 0.5207 0.6026 0.8490 0.5637 0.8490 0.6026 0.6026 0.5637 0.6026 0.6541 0.8490 0.5637 0.5207 0.5207 0.5637 0.6541 0.6541 0.5415 0.8490 0.5207 0.5637 0.5415 0.5415 0.5637 0.8490 0.5637 0.5415 0.5415 0.5415 0.5637 0.5637 0.6541 0.5637 0.5207 0.5415 0.6541 0.5637 0.5637 0.6541 0.5207 0.5415 0.8490 0.5207 0.5637 0.6026 0.5637 0.6541 0.5207 0.5415 0.8490 0.5415 0.5415 0.8490 0.5415 0.6541 0.6026 0.6541 0.5207 0.5415 0.6541 0.5415 0.5637 0.5415 0.5207 0.5207 0.8490 0.5415 0.8490 0.5415 0.6541 0.5207 0.5637 0.5207 0.5207 0.6541 0.5207 0.5415 0.6541 0.5415 0.6541 0.8490 0.6541 0.5207 0.6541 0.8490 0.8490 0.8490 0.6541 0.5415 0.5637 0.5207 0.5637 0.5637 0.5637 0.5415 0.5207 0.5415 0.6026 0.6541 0.5637 0.5415 0.5637 0.6026 0.5415 0.5415 0.5637 0.5637 0.5415 0.5207 0.6026 0.5637 0.6026 0.6541 0.6026 0.5415 0.5415 0.5415 0.6026 0.5637 0.5207 0.8490 0.8490 0.6541 0.6026 0.6026 0.6541 0.5637 0.5637 0.6541 0.6541 0.6541 0.5415 0.6026 0.5637 0.5207 0.5207 0.5415 0.5415 0.5415 0.5415 0.5415 0.8490 0.5637 0.5415 0.5415 0.6026 0.6026 0.8490 0.5415 0.5415 0.5637 0.5207 0.6026 0.5637 0.5415 0.6541 0.8490 0.6026 0.8490 0.5415 0.5637 0.5415 0.6026 0.5637 0.8490 0.8490 0.5637 0.8490 0.5207 0.5415 0.8490 0.5415 0.6541 0.5415 0.5415 0.5637 0.5637 0.5207 0.5415 0.6541 0.8490 0.6026 0.6541 0.5637 0.5415 0.8490 0.6541 0.6026 0.6541 0.5207 0.5207 0.6026 0.6541 0.5207 0.5637 0.6541 0.5637 0.5415 0.5207 0.5637 0.6026 0.6026 0.5637 0.6026 0.5207 0.6026 0.5207 0.5637 0.5415 0.5415 0.5637 0.5637 0.8490 0.5415 0.5637 0.5415 0.5207 0.6541 0.5415 0.5637 0.5207 0.5637 0.5637 0.5415 0.5415 0.6541 0.6026 0.5415 0.5415 0.8490 0.6026 0.6026 0.6541 0.6026 0.6026 0.8490 0.6026 0.6026 0.5207 0.5637 0.5637 0.5415 0.6026 0.5207 0.5415 0.6541 0.5637 0.5637 0.6026 0.5637 0.6541 0.8490 0.5207 0.5637 0.5207 0.5637 0.6026 0.5207 0.5415 0.5637 0.5637 0.5637 0.5415 0.6541 0.6541 0.6541 0.6026 0.5415 0.6541 0.6541 0.6541 0.6541 0.6541 0.8490 0.8490 0.6026 0.8490 0.8490 0.5207 0.6026 0.8490 0.8490 0.6541 0.8490 0.5637 0.6541 0.5415 0.5207 0.8490 0.8490 0.6026 0.6541 0.5637 0.6026 0.6026 0.5207 0.6026 0.6541 0.5415 0.5207 0.5415 0.6541 0.5637 0.6541 0.5415 0.6541 0.6541 0.5637 0.5415 0.5637 0.5415 0.8490 0.5415 0.5207 0.5207 0.6026 0.8490 0.8490 0.5637 0.6541 0.5415 0.6541 0.5207 0.6026 0.6541 0.6026 0.5207 0.6026 0.8490 0.5415 0.6541 0.5637 0.5207 0.6541 0.6541 0.8490 0.5207 0.6026 0.5637 0.6541 0.5637 0.5415 0.5207 0.6541 0.6026 0.8490 0.5637 0.5415 0.6541 0.6026 0.8490 0.5415 0.6541 0.5637 0.5415 0.5415 0.6026 0.8490 0.8490 0.5637 0.5207 0.6026 0.8490 0.8490 0.8490 0.5207 0.5415 0.6541 0.8490 0.6541 0.6541 0.5207 0.8490 0.5637 0.6026 0.5637 0.5637 0.5637 0.5415 0.5207 0.6541 0.5207 0.6026 0.8490 0.5207 0.5207 0.5415 0.6541 0.6026 0.6026 0.5415 0.8490 0.6026 0.5637 0.5637 0.5637 0.5415 0.5207 0.5637 0.6026 0.6541 0.8490 0.6541 0.6541 0.5637 0.6026 0.5207 0.6541 0.5207 0.5637 0.5207 0.6026 0.6541 0.6541 0.6541 0.5207 0.5637 0.6026 0.5637 0.5637 0.5637 0.6026 0.6541 0.6541 0.6026 0.8490 0.6541 0.5415 0.5637 0.6026 0.6541 0.6026 0.5207 0.5637 0.5637 0.5637 0.8490 0.6026 0.6026 0.6026 0.6541 0.5415 0.6026 0.5415 0.6026 0.6541 0.6541 0.5415 0.6541 0.5415 0.6026 0.6026 0.6026 0.6541 0.5415 0.6026 0.5415 0.8490 0.5637 0.5637 0.5637 0.6541 0.8490 0.6026 0.5637 0.5207 0.6026 0.5415 0.6026 0.5207 0.5637 0.8490 0.5207 0.5207 0.8490 0.5415 0.6026 0.5207 0.5637 0.6541 0.5207 0.6541 0.6026 0.6541 0.8490 0.8490 0.5415 0.5207 0.5415 0.5637 0.5207 0.5415 0.5415 0.5415 0.6541 0.5415 0.5207 0.5637 0.5207 0.8490 0.6541 0.5415 0.6541 0.5207 0.8490 0.5207 0.5415 0.8490 0.5415 0.5207 0.6026 0.5637 0.6541 0.6026 0.5207 0.6541 0.5207 0.6541 0.5207 0.6541 0.6026 0.5637 0.5637 0.6541 0.6541 0.6026 0.5415 0.5415 0.5207 0.5415 0.5415 0.5637 0.8490 0.5207 0.5207 0.6541 0.5637 0.6026 0.8490 0.8490 0.5415 0.5415 0.6026 0.8490 0.5207 0.5415 0.8490 0.6541 0.8490 0.6026 0.8490 0.5415 0.5207 0.6541 0.6026 0.8490 0.6026 0.5415 0.5207 0.5207 0.6026 0.5207 0.8490 0.5207 0.5207 0.8490 0.5415 0.6026 0.6026 0.6026 0.5207 0.5415 0.5415 0.5637 0.5207 0.5207 0.5207 0.6541 0.6541 0.6026 0.5415 0.5207 0.5415 0.6541 0.5637 0.6541 0.5637 0.6026 0.5207 0.5637 0.5207 0.5207 0.6541 0.5415 0.5415 0.8490 0.6026 0.5207 0.5637 0.8490 0.6541 0.6541 0.6541 0.5207 0.5207 0.5415 0.5207 0.6026 0.6026 0.5637 0.6026 0.5415 0.6026 0.8490 0.6026 0.6026 0.5207 0.6541 0.5207 0.6541 0.6026 0.5637 0.5415 0.6026 0.6026 0.8490 0.8490 0.5637 0.5207 0.5207 0.5415 0.6541 0.5207 0.8490 0.8490 0.5207 0.6026 0.5637 0.5415 0.5637 0.6541 0.5415 0.8490 0.8490 0.8490 0.5637 0.6541 0.5207 0.6541 0.6541 0.6026 0.5207 0.8490 0.6541 0.5415 0.8490 0.5637 0.6026 0.5207 0.5415 0.6541 0.5637 0.8490 0.8490 0.8490 0.5207 0.5637 0.8490 0.8490 0.6541 0.6541 0.5207 0.6026 0.6026 0.5415 0.6026 0.6026 0.5415 0.5415 0.6026 0.6026 0.6541 0.6026 0.6541 0.5207 0.5637 0.5637 0.5415 0.6026 0.8490 0.6026 0.5637 0.5207 0.5207 0.5207 0.5415 0.5207 0.8490 0.5637 0.8490 0.5415 0.6541 0.6026 0.6026 0.6541 0.5207 0.5415 0.6541 0.5637 0.8490 0.6026 0.6026 0.5415 0.5415 0.5637 0.5637 0.5207 0.6026 0.6026 0.6541 0.6026 0.8490 0.8490 0.5637 0.5207 0.5207 0.5207 0.5637 0.6026 0.6026 0.8490" HIT_INDICES="3231 3605 4124 8972 12217 14247 15321 15466 17841 20177 23520 24022 24627 24979 27696 29035 29516 32894 49859" ES_PROFILE="-0.0539 -0.0595 -0.0675 0.1364 0.2274 0.3044 0.3831 0.4756 0.5077 0.5232 0.5014 0.5247 0.5429 0.5637 0.5283 0.5080 0.5003 0.4431 0.1569" RANK_AT_ES="24979.0000" RANK_SCORE_AT_ES="0.3686"/>
  <DTG RANKED_LIST="fpkm.rnk" TEMPLATE="sample.cls" GENESET="gene_sets.gmt#NEGATIVE_REGULATION_OF_CELL_MIGRATION_INVOLVED_IN_SPROUTING_ANGIOGENESIS(GO:0090051)" ES="0.5480" NES="0.9179" NP="0.4760" FDR="0.5587" FWER="1.0000" RND_ES="0.8700 0.4798 0.4798 0.6444 0.6444 0.5480 0.6444 0.5480 0.6018 0.5480 0.8700 0.5480 0.5480 0.5480 0.6444 0.6018 0.4798 0.4798 0.4798 0.4895 0.4895 0.4798 0.5480 0.4798 0.4895 0.5480 0.5480 0.4895 0.6444 0.5480 0.6018 0.6444 0.8700 0.5480 0.8700 0.4895 0.5480 0.6444 0.4895 0.4895 0.6018 0.6018 0.4895 0.5480 0.6018 0.5480 0.4895 0.4798 0.5480 0.6018 0.5480 0.8700 0.6444 0.4895 0.4798 0.5480 0.5480 0.4895 0.4798 0.6444 0.6444 0.5480 0.4895 0.8700 0.4895 0.6444 0.8700 0.4798 0.6018 0.8700 0.4895 0.6444 0.6018 0.5480 0.5480 0.4798 0.8700 0.8700 0.6444 0.6444 0.6018 0.5480 0.4798 0.4798 0.4895 0.8700 0.4895 0.4895 0.4895 0.6018 0.8700 0.6444 0.8700 0.6444 0.6018 0.5480 0.4895 0.4798 0.8700 0.6018 0.6018 0.5480 0.4798 0.8700 0.6444 0.8700 0.6018 0.5480 0.4798 0.8700 0.5480 0.8700 0.5480 0.5480 0.8700 0.6444 0.6444 0.4798 0.6018 0.4895 0.6444 0.5480 0.5480 0.5480 0.5480 0.6018 0.4895 0.5480 0.4895 0.6444 0.5480 0.8700 0.4895 0.4895 0.4895 0.4895 0.6444 0.8700 0.8700 0.5480 0.6018 0.5480 0.5480 0.8700 0.4895 0.5480 0.8700 0.5480 0.6018 0.6018 0.4895 0.6018 0.6018 0.6444 0.5480 0.8700 0.6018 0.6444 0.6444 0.4895 0.5480 0.6018 0.6444 0.4798 0.6444 0.6444 0.8700 0.8700 0.8700 0.4895 0.6018 0.5480 0.6018 0.5480 0.6444 0.5480 0.4895 0.5480 0.4895 0.5480 0.4895 0.4895 0.6444 0.5480 0.4798 0.4895 0.4798 0.5480 0.5480 0.6018 0.6444 0.4895 0.8700 0.8700 0.6018 0.4895 0.4895 0.6444 0.4895 0.8700 0.4798 0.4798 0.4895 0.8700 0.4798 0.4895 0.4798 0.4895 0.6444 0.4895 0.4798 0.5480 0.4895 0.4798 0.4798 0.6018 0.6018 0.6018 0.5480 0.4895 0.8700 0.6444 0.8700 0.8700 0.6444 0.6018 0.6018 0.6018 0.8700 0.4798 0.6444 0.4895 0.4798 0.4798 0.5480 0.4895 0.5480 0.6444 0.8700 0.6444 0.6444 0.6444 0.8700 0.5480 0.6018 0.5480 0.4798 0.4798 0.6018 0.8700 0.6018 0.5480 0.6018 0.6018 0.4798 0.5480 0.6018 0.5480 0.5480 0.8700 0.4798 0.6444 0.4895 0.4895 0.6018 0.6018 0.4895 0.6018 0.4895 0.4895 0.6018 0.8700 0.5480 0.8700 0.6018 0.6018 0.5480 0.6018 0.6444 0.8700 0.5480 0.4895 0.4895 0.5480 0.6444 0.6444 0.4798 0.8700 0.4895 0.5480 0.4798 0.4798 0.5480 0.8700 0.5480 0.4798 0.4798 0.4798 0.5480 0.5480 0.6444 0.5480 0.4895 0.4798 0.6444 0.5480 0.5480 0.6444 0.4895 0.4798 0.8700 0.4895 0.5480 0.6018 0.5480 0.6444 0.4895 0.4798 0.8700 0.4798 0.4798 0.8700 0.4798 0.6444 0.6018 0.6444 0.4895 0.4798 0.6444 0.4798 0.5480 0.4798 0.4895 0.4895 0.8700 0.4798 0.8700 0.4798 0.6444 0.4895 0.5480 0.4895 0.4895 0.6444 0.4895 0.4798 0.6444 0.4798 0.6444 0.8700 0.6444 0.4895 0.6444 0.8700 0.8700 0.8700 0.6444 0.4798 0.5480 0.4895 0.5480 0.5480 0.5480 0.4798 0.4895 0.4798 0.6018 0.6444 0.5480 0.4798 0.5480 0.6018 0.4798 0.4798 0.5480 0.5480 0.4798 0.4895 0.6018 0.5480 0.6018 0.6444 0.6018 0.4798 0.4798 0.4798 0.6018 0.5480 0.4895 0.8700 0.8700 0.6444 0.6018 0.6018 0.6444 0.5480 0.5480 0.6444 0.6444 0.6444 0.4798 0.6018 0.5480 0.4895 0.4895 0.4798 0.4798 0.4798 0.4798 0.4798 0.8700 0.5480 0.4798 0.4798 0.6018 0.6018 0.8700 0.4798 0.4798 0.5480 0.4895 0.6018 0.5480 0.4798 0.6444 0.8700 0.6018 0.8700 0.4798 0.5480 0.4798 0.6018 0.5480 0.8700 0.8700 0.5480 0.8700 0.4895 0.4798 0.8700 0.4798 0.6444 0.4798 0.4798 0.5480 0.5480 0.4895 0.4798 0.6444 0.8700 0.6018 0.6444 0.5480 0.4798 0.8700 0.6444 0.6018 0.6444 0.4895 0.4895 0.6018 0.6444 0.4895 0.5480 0.6444 0.5480 0.4798 0.4895 0.5480 0.6018 0.6018 0.5480 0.6018 0.4895 0.6018 0.4895 0.5480 0.4798 0.4798 0.5480 0.5480 0.8700 0.4798 0.5480 0.4798 0.4895 0.6444 0.4798 0.5480 0.4895 0.5480 0.5480 0.4798 0.4798 0.6444 0.6018 0.4798 0.4798 0.8700 0.6018 0.6018 0.6444 0.6018 0.6018 0.8700 0.6018 0.6018 0.4895 0.5480 0.5480 0.4798 0.6018 0.4895 0.4798 0.6444 0.5480 0.5480 0.6018 0.5480 0.6444 0.8700 0.4895 0.5480 0.4895 0.5480 0.6018 0.4895 0.4798 0.5480 0.5480 0.5480 0.4798 0.6444 0.6444 0.6444 0.6018 0.4798 0.6444 0.6444 0.6444 0.6444 0.6444 0.8700 0.8700 0.6018 0.8700 0.8700 0.4895 0.6018 0.8700 0.8700 0.6444 0.8700 0.5480 0.6444 0.4798 0.4895 0.8700 0.8700 0.6018 0.6444 0.5480 0.6018 0.6018 0.4895 0.6018 0.6444 0.4798 0.4895 0.4798 0.6444 0.5480 0.6444 0.4798 0.6444 0.6444 0.5480 0.4798 0.5480 0.4798 0.8700 0.4798 0.4895 0.4895 0.6018 0.8700 0.8700 0.5480 0.6444 0.4798 0.6444 0.4895 0.6018 0.6444 0.6018 0.4895 0.6018 0.8700 0.4798 0.6444 0.5480 0.4895 0.6444 0.6444 0.8700 0.4895 0.6018 0.5480 0.6444 0.5480 0.4798 0.4895 0.6444 0.6018 0.8700 0.5480 0.4798 0.6444 0.6018 0.8700 0.4798 0.6444 0.5480 0.4798 0.4798 0.6018 0.8700 0.8700 0.5480 0.4895 0.6018 0.8700 0.8700 0.8700 0.4895 0.4798 0.6444 0.8700 0.6444 0.6444 0.4895 0.8700 0.5480 0.6018 0.5480 0.5480 0.5480 0.4798 0.4895 0.6444 0.4895 0.6018 0.8700 0.4895 0.4895 0.4798 0.6444 0.6018 0.6018 0.4798 0.8700 0.6018 0.5480 0.5480 0.5480 0.4798 0.4895 0.5480 0.6018 0.6444 0.8700 0.6444 0.6444 0.5480 0.6018 0.4895 0.6444 0.4895 0.5480 0.4895 0.6018 0.6444 0.6444 0.6444 0.4895 0.5480 0.6018 0.5480 0.5480 0.5480 0.6018 0.6444 0.6444 0.6018 0.8700 0.6444 0.4798 0.5480 0.6018 0.6444 0.6018 0.4895 0.5480 0.5480 0.5480 0.8700 0.6018 0.6018 0.6018 0.6444 0.4798 0.6018 0.4798 0.6018 0.6444 0.6444 0.4798 0.6444 0.4798 0.6018 0.6018 0.6018 0.6444 0.4798 0.6018 0.4798 0.8700 0.5480 0.5480 0.5480 0.6444 0.8700 0.6018 0.5480 0.4895 0.6018 0.4798 0.6018 0.4895 0.5480 0.8700 0.4895 0.4895 0.8700 0.4798 0.6018 0.4895 0.5480 0.6444 0.4895 0.6444 0.6018 0.6444 0.8700 0.8700 0.4798 0.4895 0.4798 0.5480 0.4895 0.4798 0.4798 0.4798 0.6444 0.4798 0.4895 0.5480 0.4895 0.8700 0.6444 0.4798 0.6444 0.4895 0.8700 0.4895 0.4798 0.8700 0.4798 0.4895 0.6018 0.5480 0.6444 0.6018 0.4895 0.6444 0.4895 0.6444 0.4895 0.6444 0.6018 0.5480 0.5480 0.6444 0.6444 0.6018 0.4798 0.4798 0.4895 0.4798 0.4798 0.5480 0.8700 0.4895 0.4895 0.6444 0.5480 0.6018 0.8700 0.8700 0.4798 0.4798 0.6018 0.8700 0.4895 0.4798 0.8700 0.6444 0.8700 0.6018 0.8700 0.4798 0.4895 0.6444 0.6018 0.8700 0.6018 0.4798 0.4895 0.4895 0.6018 0.4895 0.8700 0.4895 0.4895 0.8700 0.4798 0.6018 0.6018 0.6018 0.4895 0.4798 0.4798 0.5480 0.4895 0.4895 0.4895 0.6444 0.6444 0.6018 0.4798 0.4895 0.4798 0.6444 0.5480 0.6444 0.5480 0.6018 0.4895 0.5480 0.4895 0.4895 0.6444 0.4798 0.4798 0.8700 0.6018 0.4895 0.5480 0.8700 0.6444 0.6444 0.6444 0.4895 0.4895 0.4798 0.4895 0.6018 0.6018 0.5480 0.6018 0.4798 0.6018 0.8700 0.6018 0.6018 0.4895 0.6444 0.4895 0.6444 0.6018 0.5480 0.4798 0.6018 0.6018 0.8700 0.8700 0.5480 0.4895 0.4895 0.4798 0.6444 0.4895 0.8700 0.8700 0.4895 0.6018 0.5480 0.4798 0.5480 0.6444 0.4798 0.8700 0.8700 0.8700 0.5480 0.6444 0.4895 0.6444 0.6444 0.6018 0.4895 0.8700 0.6444 0.4798 0.8700 0.5480 0.6018 0.4895 0.4798 0.6444 0.5480 0.8700 0.8700 0.8700 0.4895 0.5480 0.8700 0.8700 0.6444 0.6444 0.4895 0.6018 0.6018 0.4798 0.6018 0.6018 0.4798 0.4798 0.6018 0.6018 0.6444 0.6018 0.6444 0.4895 0.5480 0.5480 0.4798 0.6018 0.8700 0.6018 0.5480 0.4895 0.4895 0.4895 0.4798 0.4895 0.8700 0.5480 0.8700 0.4798 0.6444 0.6018 0.6018 0.6444 0.4895 0.4798 0.6444 0.5480 0.8700 0.6018 0.6018 0.4798 0.4798 0.5480 0.5480 0.4895 0.6018 0.6018 0.6444 0.6018 0.8700 0.8700 0.5480 0.4895 0.4895 0.4895 0.5480 0.6018 0.6018 0.8700" HIT_INDICES="637 692 2744 4248 5702 8493 12762 14175 15865 16542 18470 18916 19002 24000 24545 26050 26817 27226 27295 28500 29630 30641 35132 36018 37062 37172 37518 39121 40570 40943 42160 42963 43007 45968 46570 46919 49468 49672 53209 53738 54400 58963" ES_PROFILE="-0.0101 -0.0104 -0.0444 -0.0692 -0.0931 0.1678 0.2178 0.2961 0.3498 0.4149 0.4429 0.4927 0.5480 0.4924 0.5094 0.5025 0.5040 0.5093 0.5201 0.5047 0.4858 0.4687 0.3933 0.3790 0.3620 0.3608 0.3557 0.3292 0.3054 0.2997 0.2798 0.2669 0.2668 0.2174 0.2079 0.2027 0.1602 0.1574 0.0983 0.0900 0.0795 0.0029" RANK_AT_ES="19002.0000" RANK_SCORE_AT_ES="0.8612"/>
  <DTG RANKED_LIST="fpkm.rnk" TEMPLATE="sample.cls" GENESET="gene_sets.gmt#DEFENSE_RESPONSE_TO_FUNGUS(GO:0050832)" ES="0.5622" NES="0.9180" NP="0.4760" FDR="0.5585" FWER="1.0000" RND_ES="0.8194 0.5127 0.5127 0.6834 0.6834 0.5622 0.6834 0.5622 0.6478 0.5622 0.8194 0.5622 0.5622 0.5622 0.6834 0.6478 0.5127 0.5127 0.5127 0.4906 0.4906 0.5127 0.5622 0.5127 0.4906 0.5622 0.5622 0.4906 0.6834 0.5622 0.6478 0.6834 0.8194 0.5622 0.8194 0.4906 0.5622 0.6834 0.4906 0.4906 0.6478 0.6478 0.4906 0.5622 0.6478 0.5622 0.4906 0.5127 0.5622 0.6478 0.5622 0.8194 0.6834 0.4906 0.5127 0.5622 0.5622 0.4906 0.5127 0.6834 0.6834 0.5622 0.4906 0.8194 0.4906 0.6834 0.8194 0.5127 0.6478 0.8194 0.4906 0.6834 0.6478 0.5622 0.5622 0.5127 0.8194 0.8194 0.6834 0.6834 0.6478 0.5622 0.5127 0.5127 0.4906 0.8194 0.4906 0.4906 0.4906 0.6478 0.8194 0.6834 0.8194 0.6834 0.6478 0.5622 0.4906 0.5127 0.8194 0.6478 0.6478 0.5622 0.5127 0.8194 0.6834 0.8194 0.6478 0.5622 0.5127 0.8194 0.5622 0.8194 0.5622 0.5622 0.8194 0.6834 0.6834 0.5127 0.6478 0.4906 0.6834 0.5622 0.5622 0.5622 0.5622 0.6478 0.4906 0.5622 0.4906 0.6834 0.5622 0.8194 0.4906 0.4906 0.4906 0.4906 0.6834 0.8194 0.8194 0.5622 0.6478 0.5622 0.5622 0.8194 0.4906 0.5622 0.8194 0.5622 0.6478 0.6478 0.4906 0.6478 0.6478 0.6834 0.5622 0.8194 0.6478 0.6834 0.6834 0.4906 0.5622 0.6478 0.6834 0.5127 0.6834 0.6834 0.8194 0.8194 0.8194 0.4906 0.6478 0.5622 0.6478 0.5622 0.6834 0.5622 0.4906 0.5622 0.4906 0.5622 0.4906 0.4906 0.6834 0.5622 0.5127 0.4906 0.5127 0.5622 0.5622 0.6478 0.6834 0.4906 0.8194 0.8194 0.6478 0.4906 0.4906 0.6834 0.4906 0.8194 0.5127 0.5127 0.4906 0.8194 0.5127 0.4906 0.5127 0.4906 0.6834 0.4906 0.5127 0.5622 0.4906 0.5127 0.5127 0.6478 0.6478 0.6478 0.5622 0.4906 0.8194 0.6834 0.8194 0.8194 0.6834 0.6478 0.6478 0.6478 0.8194 0.5127 0.6834 0.4906 0.5127 0.5127 0.5622 0.4906 0.5622 0.6834 0.8194 0.6834 0.6834 0.6834 0.8194 0.5622 0.6478 0.5622 0.5127 0.5127 0.6478 0.8194 0.6478 0.5622 0.6478 0.6478 0.5127 0.5622 0.6478 0.5622 0.5622 0.8194 0.5127 0.6834 0.4906 0.4906 0.6478 0.6478 0.4906 0.6478 0.4906 0.4906 0.6478 0.8194 0.5622 0.8194 0.6478 0.6478 0.5622 0.6478 0.6834 0.8194 0.5622 0.4906 0.4906 0.5622 0.6834 0.6834 0.5127 0.8194 0.4906 0.5622 0.5127 0.5127 0.5622 0.8194 0.5622 0.5127 0.5127 0.5127 0.5622 0.5622 0.6834 0.5622 0.4906 0.5127 0.6834 0.5622 0.5622 0.6834 0.4906 0.5127 0.8194 0.4906 0.5622 0.6478 0.5622 0.6834 0.4906 0.5127 0.8194 0.5127 0.5127 0.8194 0.5127 0.6834 0.6478 0.6834 0.4906 0.5127 0.6834 0.5127 0.5622 0.5127 0.4906 0.4906 0.8194 0.5127 0.8194 0.5127 0.6834 0.4906 0.5622 0.4906 0.4906 0.6834 0.4906 0.5127 0.6834 0.5127 0.6834 0.8194 0.6834 0.4906 0.6834 0.8194 0.8194 0.8194 0.6834 0.5127 0.5622 0.4906 0.5622 0.5622 0.5622 0.5127 0.4906 0.5127 0.6478 0.6834 0.5622 0.5127 0.5622 0.6478 0.5127 0.5127 0.5622 0.5622 0.5127 0.4906 0.6478 0.5622 0.6478 0.6834 0.6478 0.5127 0.5127 0.5127 0.6478 0.5622 0.4906 0.8194 0.8194 0.6834 0.6478 0.6478 0.6834 0.5622 0.5622 0.6834 0.6834 0.6834 0.5127 0.6478 0.5622 0.4906 0.4906 0.5127 0.5127 0.5127 0.5127 0.5127 0.8194 0.5622 0.5127 0.5127 0.6478 0.6478 0.8194 0.5127 0.5127 0.5622 0.4906 0.6478 0.5622 0.5127 0.6834 0.8194 0.6478 0.8194 0.5127 0.5622 0.5127 0.6478 0.5622 0.8194 0.8194 0.5622 0.8194 0.4906 0.5127 0.8194 0.5127 0.6834 0.5127 0.5127 0.5622 0.5622 0.4906 0.5127 0.6834 0.8194 0.6478 0.6834 0.5622 0.5127 0.8194 0.6834 0.6478 0.6834 0.4906 0.4906 0.6478 0.6834 0.4906 0.5622 0.6834 0.5622 0.5127 0.4906 0.5622 0.6478 0.6478 0.5622 0.6478 0.4906 0.6478 0.4906 0.5622 0.5127 0.5127 0.5622 0.5622 0.8194 0.5127 0.5622 0.5127 0.4906 0.6834 0.5127 0.5622 0.4906 0.5622 0.5622 0.5127 0.5127 0.6834 0.6478 0.5127 0.5127 0.8194 0.6478 0.6478 0.6834 0.6478 0.6478 0.8194 0.6478 0.6478 0.4906 0.5622 0.5622 0.5127 0.6478 0.4906 0.5127 0.6834 0.5622 0.5622 0.6478 0.5622 0.6834 0.8194 0.4906 0.5622 0.4906 0.5622 0.6478 0.4906 0.5127 0.5622 0.5622 0.5622 0.5127 0.6834 0.6834 0.6834 0.6478 0.5127 0.6834 0.6834 0.6834 0.6834 0.6834 0.8194 0.8194 0.6478 0.8194 0.8194 0.4906 0.6478 0.8194 0.8194 0.6834 0.8194 0.5622 0.6834 0.5127 0.4906 0.8194 0.8194 0.6478 0.6834 0.5622 0.6478 0.6478 0.4906 0.6478 0.6834 0.5127 0.4906 0.5127 0.6834 0.5622 0.6834 0.5127 0.6834 0.6834 0.5622 0.5127 0.5622 0.5127 0.8194 0.5127 0.4906 0.4906 0.6478 0.8194 0.8194 0.5622 0.6834 0.5127 0.6834 0.4906 0.6478 0.6834 0.6478 0.4906 0.6478 0.8194 0.5127 0.6834 0.5622 0.4906 0.6834 0.6834 0.8194 0.4906 0.6478 0.5622 0.6834 0.5622 0.5127 0.4906 0.6834 0.6478 0.8194 0.5622 0.5127 0.6834 0.6478 0.8194 0.5127 0.6834 0.5622 0.5127 0.5127 0.6478 0.8194 0.8194 0.5622 0.4906 0.6478 0.8194 0.8194 0.8194 0.4906 0.5127 0.6834 0.8194 0.6834 0.6834 0.4906 0.8194 0.5622 0.6478 0.5622 0.5622 0.5622 0.5127 0.4906 0.6834 0.4906 0.6478 0.8194 0.4906 0.4906 0.5127 0.6834 0.6478 0.6478 0.5127 0.8194 0.6478 0.5622 0.5622 0.5622 0.5127 0.4906 0.5622 0.6478 0.6834 0.8194 0.6834 0.6834 0.5622 0.6478 0.4906 0.6834 0.4906 0.5622 0.4906 0.6478 0.6834 0.6834 0.6834 0.4906 0.5622 0.6478 0.5622 0.5622 0.5622 0.6478 0.6834 0.6834 0.6478 0.8194 0.6834 0.5127 0.5622 0.6478 0.6834 0.6478 0.4906 0.5622 0.5622 0.5622 0.8194 0.6478 0.6478 0.6478 0.6834 0.5127 0.6478 0.5127 0.6478 0.6834 0.6834 0.5127 0.6834 0.5127 0.6478 0.6478 0.6478 0.6834 0.5127 0.6478 0.5127 0.8194 0.5622 0.5622 0.5622 0.6834 0.8194 0.6478 0.5622 0.4906 0.6478 0.5127 0.6478 0.4906 0.5622 0.8194 0.4906 0.4906 0.8194 0.5127 0.6478 0.4906 0.5622 0.6834 0.4906 0.6834 0.6478 0.6834 0.8194 0.8194 0.5127 0.4906 0.5127 0.5622 0.4906 0.5127 0.5127 0.5127 0.6834 0.5127 0.4906 0.5622 0.4906 0.8194 0.6834 0.5127 0.6834 0.4906 0.8194 0.4906 0.5127 0.8194 0.5127 0.4906 0.6478 0.5622 0.6834 0.6478 0.4906 0.6834 0.4906 0.6834 0.4906 0.6834 0.6478 0.5622 0.5622 0.6834 0.6834 0.6478 0.5127 0.5127 0.4906 0.5127 0.5127 0.5622 0.8194 0.4906 0.4906 0.6834 0.5622 0.6478 0.8194 0.8194 0.5127 0.5127 0.6478 0.8194 0.4906 0.5127 0.8194 0.6834 0.8194 0.6478 0.8194 0.5127 0.4906 0.6834 0.6478 0.8194 0.6478 0.5127 0.4906 0.4906 0.6478 0.4906 0.8194 0.4906 0.4906 0.8194 0.5127 0.6478 0.6478 0.6478 0.4906 0.5127 0.5127 0.5622 0.4906 0.4906 0.4906 0.6834 0.6834 0.6478 0.5127 0.4906 0.5127 0.6834 0.5622 0.6834 0.5622 0.6478 0.4906 0.5622 0.4906 0.4906 0.6834 0.5127 0.5127 0.8194 0.6478 0.4906 0.5622 0.8194 0.6834 0.6834 0.6834 0.4906 0.4906 0.5127 0.4906 0.6478 0.6478 0.5622 0.6478 0.5127 0.6478 0.8194 0.6478 0.6478 0.4906 0.6834 0.4906 0.6834 0.6478 0.5622 0.5127 0.6478 0.6478 0.8194 0.8194 0.5622 0.4906 0.4906 0.5127 0.6834 0.4906 0.8194 0.8194 0.4906 0.6478 0.5622 0.5127 0.5622 0.6834 0.5127 0.8194 0.8194 0.8194 0.5622 0.6834 0.4906 0.6834 0.6834 0.6478 0.4906 0.8194 0.6834 0.5127 0.8194 0.5622 0.6478 0.4906 0.5127 0.6834 0.5622 0.8194 0.8194 0.8194 0.4906 0.5622 0.8194 0.8194 0.6834 0.6834 0.4906 0.6478 0.6478 0.5127 0.6478 0.6478 0.5127 0.5127 0.6478 0.6478 0.6834 0.6478 0.6834 0.4906 0.5622 0.5622 0.5127 0.6478 0.8194 0.6478 0.5622 0.4906 0.4906 0.4906 0.5127 0.4906 0.8194 0.5622 0.8194 0.5127 0.6834 0.6478 0.6478 0.6834 0.4906 0.5127 0.6834 0.5622 0.8194 0.6478 0.6478 0.5127 0.5127 0.5622 0.5622 0.4906 0.6478 0.6478 0.6834 0.6478 0.8194 0.8194 0.5622 0.4906 0.4906 0.4906 0.5622 0.6478 0.6478 0.8194" HIT_INDICES="1235 7435 8121 18469 18781 20619 21447 21626 21805 22135 23673 24257 27183 27957 29210 29399 30384 31629 32080 32959 36254 36299 36916 38913 39405 40393 41614 44640 47627 48507 48803 49061 49643 51889 52162 52163 52822 53130 55260 57568" ES_PROFILE="-0.0204 0.2716 0.5347 0.4064 0.4462 0.4522 0.4711 0.5002 0.5286 0.5530 0.5507 0.5622 0.5223 0.5155 0.4953 0.4926 0.4759 0.4549 0.4473 0.4324 0.3772 0.3770 0.3670 0.3338 0.3260 0.3098 0.2896 0.2390 0.1889 0.1746 0.1701 0.1663 0.1569 0.1195 0.1154 0.1159 0.1052 0.1006 0.0650 0.0265" RANK_AT_ES="24257.0000" RANK_SCORE_AT_ES="0.4184"/>
  <DTG RANKED_LIST="fpkm.rnk" TEMPLATE="sample.cls" GENESET="gene_sets.gmt#POSITIVE_REGULATION_OF_PROTEIN_TYROSINE_KINASE_ACTIVITY(GO:0061098)" ES="0.5466" NES="0.9185" NP="0.4760" FDR="0.5570" FWER="1.0000" RND_ES="0.8633 0.5163 0.5163 0.5944 0.5944 0.5466 0.5944 0.5466 0.5934 0.5466 0.8633 0.5466 0.5466 0.5466 0.5944 0.5934 0.5163 0.5163 0.5163 0.5063 0.5063 0.5163 0.5466 0.5163 0.5063 0.5466 0.5466 0.5063 0.5944 0.5466 0.5934 0.5944 0.8633 0.5466 0.8633 0.5063 0.5466 0.5944 0.5063 0.5063 0.5934 0.5934 0.5063 0.5466 0.5934 0.5466 0.5063 0.5163 0.5466 0.5934 0.5466 0.8633 0.5944 0.5063 0.5163 0.5466 0.5466 0.5063 0.5163 0.5944 0.5944 0.5466 0.5063 0.8633 0.5063 0.5944 0.8633 0.5163 0.5934 0.8633 0.5063 0.5944 0.5934 0.5466 0.5466 0.5163 0.8633 0.8633 0.5944 0.5944 0.5934 0.5466 0.5163 0.5163 0.5063 0.8633 0.5063 0.5063 0.5063 0.5934 0.8633 0.5944 0.8633 0.5944 0.5934 0.5466 0.5063 0.5163 0.8633 0.5934 0.5934 0.5466 0.5163 0.8633 0.5944 0.8633 0.5934 0.5466 0.5163 0.8633 0.5466 0.8633 0.5466 0.5466 0.8633 0.5944 0.5944 0.5163 0.5934 0.5063 0.5944 0.5466 0.5466 0.5466 0.5466 0.5934 0.5063 0.5466 0.5063 0.5944 0.5466 0.8633 0.5063 0.5063 0.5063 0.5063 0.5944 0.8633 0.8633 0.5466 0.5934 0.5466 0.5466 0.8633 0.5063 0.5466 0.8633 0.5466 0.5934 0.5934 0.5063 0.5934 0.5934 0.5944 0.5466 0.8633 0.5934 0.5944 0.5944 0.5063 0.5466 0.5934 0.5944 0.5163 0.5944 0.5944 0.8633 0.8633 0.8633 0.5063 0.5934 0.5466 0.5934 0.5466 0.5944 0.5466 0.5063 0.5466 0.5063 0.5466 0.5063 0.5063 0.5944 0.5466 0.5163 0.5063 0.5163 0.5466 0.5466 0.5934 0.5944 0.5063 0.8633 0.8633 0.5934 0.5063 0.5063 0.5944 0.5063 0.8633 0.5163 0.5163 0.5063 0.8633 0.5163 0.5063 0.5163 0.5063 0.5944 0.5063 0.5163 0.5466 0.5063 0.5163 0.5163 0.5934 0.5934 0.5934 0.5466 0.5063 0.8633 0.5944 0.8633 0.8633 0.5944 0.5934 0.5934 0.5934 0.8633 0.5163 0.5944 0.5063 0.5163 0.5163 0.5466 0.5063 0.5466 0.5944 0.8633 0.5944 0.5944 0.5944 0.8633 0.5466 0.5934 0.5466 0.5163 0.5163 0.5934 0.8633 0.5934 0.5466 0.5934 0.5934 0.5163 0.5466 0.5934 0.5466 0.5466 0.8633 0.5163 0.5944 0.5063 0.5063 0.5934 0.5934 0.5063 0.5934 0.5063 0.5063 0.5934 0.8633 0.5466 0.8633 0.5934 0.5934 0.5466 0.5934 0.5944 0.8633 0.5466 0.5063 0.5063 0.5466 0.5944 0.5944 0.5163 0.8633 0.5063 0.5466 0.5163 0.5163 0.5466 0.8633 0.5466 0.5163 0.5163 0.5163 0.5466 0.5466 0.5944 0.5466 0.5063 0.5163 0.5944 0.5466 0.5466 0.5944 0.5063 0.5163 0.8633 0.5063 0.5466 0.5934 0.5466 0.5944 0.5063 0.5163 0.8633 0.5163 0.5163 0.8633 0.5163 0.5944 0.5934 0.5944 0.5063 0.5163 0.5944 0.5163 0.5466 0.5163 0.5063 0.5063 0.8633 0.5163 0.8633 0.5163 0.5944 0.5063 0.5466 0.5063 0.5063 0.5944 0.5063 0.5163 0.5944 0.5163 0.5944 0.8633 0.5944 0.5063 0.5944 0.8633 0.8633 0.8633 0.5944 0.5163 0.5466 0.5063 0.5466 0.5466 0.5466 0.5163 0.5063 0.5163 0.5934 0.5944 0.5466 0.5163 0.5466 0.5934 0.5163 0.5163 0.5466 0.5466 0.5163 0.5063 0.5934 0.5466 0.5934 0.5944 0.5934 0.5163 0.5163 0.5163 0.5934 0.5466 0.5063 0.8633 0.8633 0.5944 0.5934 0.5934 0.5944 0.5466 0.5466 0.5944 0.5944 0.5944 0.5163 0.5934 0.5466 0.5063 0.5063 0.5163 0.5163 0.5163 0.5163 0.5163 0.8633 0.5466 0.5163 0.5163 0.5934 0.5934 0.8633 0.5163 0.5163 0.5466 0.5063 0.5934 0.5466 0.5163 0.5944 0.8633 0.5934 0.8633 0.5163 0.5466 0.5163 0.5934 0.5466 0.8633 0.8633 0.5466 0.8633 0.5063 0.5163 0.8633 0.5163 0.5944 0.5163 0.5163 0.5466 0.5466 0.5063 0.5163 0.5944 0.8633 0.5934 0.5944 0.5466 0.5163 0.8633 0.5944 0.5934 0.5944 0.5063 0.5063 0.5934 0.5944 0.5063 0.5466 0.5944 0.5466 0.5163 0.5063 0.5466 0.5934 0.5934 0.5466 0.5934 0.5063 0.5934 0.5063 0.5466 0.5163 0.5163 0.5466 0.5466 0.8633 0.5163 0.5466 0.5163 0.5063 0.5944 0.5163 0.5466 0.5063 0.5466 0.5466 0.5163 0.5163 0.5944 0.5934 0.5163 0.5163 0.8633 0.5934 0.5934 0.5944 0.5934 0.5934 0.8633 0.5934 0.5934 0.5063 0.5466 0.5466 0.5163 0.5934 0.5063 0.5163 0.5944 0.5466 0.5466 0.5934 0.5466 0.5944 0.8633 0.5063 0.5466 0.5063 0.5466 0.5934 0.5063 0.5163 0.5466 0.5466 0.5466 0.5163 0.5944 0.5944 0.5944 0.5934 0.5163 0.5944 0.5944 0.5944 0.5944 0.5944 0.8633 0.8633 0.5934 0.8633 0.8633 0.5063 0.5934 0.8633 0.8633 0.5944 0.8633 0.5466 0.5944 0.5163 0.5063 0.8633 0.8633 0.5934 0.5944 0.5466 0.5934 0.5934 0.5063 0.5934 0.5944 0.5163 0.5063 0.5163 0.5944 0.5466 0.5944 0.5163 0.5944 0.5944 0.5466 0.5163 0.5466 0.5163 0.8633 0.5163 0.5063 0.5063 0.5934 0.8633 0.8633 0.5466 0.5944 0.5163 0.5944 0.5063 0.5934 0.5944 0.5934 0.5063 0.5934 0.8633 0.5163 0.5944 0.5466 0.5063 0.5944 0.5944 0.8633 0.5063 0.5934 0.5466 0.5944 0.5466 0.5163 0.5063 0.5944 0.5934 0.8633 0.5466 0.5163 0.5944 0.5934 0.8633 0.5163 0.5944 0.5466 0.5163 0.5163 0.5934 0.8633 0.8633 0.5466 0.5063 0.5934 0.8633 0.8633 0.8633 0.5063 0.5163 0.5944 0.8633 0.5944 0.5944 0.5063 0.8633 0.5466 0.5934 0.5466 0.5466 0.5466 0.5163 0.5063 0.5944 0.5063 0.5934 0.8633 0.5063 0.5063 0.5163 0.5944 0.5934 0.5934 0.5163 0.8633 0.5934 0.5466 0.5466 0.5466 0.5163 0.5063 0.5466 0.5934 0.5944 0.8633 0.5944 0.5944 0.5466 0.5934 0.5063 0.5944 0.5063 0.5466 0.5063 0.5934 0.5944 0.5944 0.5944 0.5063 0.5466 0.5934 0.5466 0.5466 0.5466 0.5934 0.5944 0.5944 0.5934 0.8633 0.5944 0.5163 0.5466 0.5934 0.5944 0.5934 0.5063 0.5466 0.5466 0.5466 0.8633 0.5934 0.5934 0.5934 0.5944 0.5163 0.5934 0.5163 0.5934 0.5944 0.5944 0.5163 0.5944 0.5163 0.5934 0.5934 0.5934 0.5944 0.5163 0.5934 0.5163 0.8633 0.5466 0.5466 0.5466 0.5944 0.8633 0.5934 0.5466 0.5063 0.5934 0.5163 0.5934 0.5063 0.5466 0.8633 0.5063 0.5063 0.8633 0.5163 0.5934 0.5063 0.5466 0.5944 0.5063 0.5944 0.5934 0.5944 0.8633 0.8633 0.5163 0.5063 0.5163 0.5466 0.5063 0.5163 0.5163 0.5163 0.5944 0.5163 0.5063 0.5466 0.5063 0.8633 0.5944 0.5163 0.5944 0.5063 0.8633 0.5063 0.5163 0.8633 0.5163 0.5063 0.5934 0.5466 0.5944 0.5934 0.5063 0.5944 0.5063 0.5944 0.5063 0.5944 0.5934 0.5466 0.5466 0.5944 0.5944 0.5934 0.5163 0.5163 0.5063 0.5163 0.5163 0.5466 0.8633 0.5063 0.5063 0.5944 0.5466 0.5934 0.8633 0.8633 0.5163 0.5163 0.5934 0.8633 0.5063 0.5163 0.8633 0.5944 0.8633 0.5934 0.8633 0.5163 0.5063 0.5944 0.5934 0.8633 0.5934 0.5163 0.5063 0.5063 0.5934 0.5063 0.8633 0.5063 0.5063 0.8633 0.5163 0.5934 0.5934 0.5934 0.5063 0.5163 0.5163 0.5466 0.5063 0.5063 0.5063 0.5944 0.5944 0.5934 0.5163 0.5063 0.5163 0.5944 0.5466 0.5944 0.5466 0.5934 0.5063 0.5466 0.5063 0.5063 0.5944 0.5163 0.5163 0.8633 0.5934 0.5063 0.5466 0.8633 0.5944 0.5944 0.5944 0.5063 0.5063 0.5163 0.5063 0.5934 0.5934 0.5466 0.5934 0.5163 0.5934 0.8633 0.5934 0.5934 0.5063 0.5944 0.5063 0.5944 0.5934 0.5466 0.5163 0.5934 0.5934 0.8633 0.8633 0.5466 0.5063 0.5063 0.5163 0.5944 0.5063 0.8633 0.8633 0.5063 0.5934 0.5466 0.5163 0.5466 0.5944 0.5163 0.8633 0.8633 0.8633 0.5466 0.5944 0.5063 0.5944 0.5944 0.5934 0.5063 0.8633 0.5944 0.5163 0.8633 0.5466 0.5934 0.5063 0.5163 0.5944 0.5466 0.8633 0.8633 0.8633 0.5063 0.5466 0.8633 0.8633 0.5944 0.5944 0.5063 0.5934 0.5934 0.5163 0.5934 0.5934 0.5163 0.5163 0.5934 0.5934 0.5944 0.5934 0.5944 0.5063 0.5466 0.5466 0.5163 0.5934 0.8633 0.5934 0.5466 0.5063 0.5063 0.5063 0.5163 0.5063 0.8633 0.5466 0.8633 0.5163 0.5944 0.5934 0.5934 0.5944 0.5063 0.5163 0.5944 0.5466 0.8633 0.5934 0.5934 0.5163 0.5163 0.5466 0.5466 0.5063 0.5934 0.5934 0.5944 0.5934 0.8633 0.8633 0.5466 0.5063 0.5063 0.5063 0.5466 0.5934 0.5934 0.8633" HIT_INDICES="610 2134 8673 8809 9248 11918 12436 12455 12908 13419 13552 15321 16153 16662 16892 17948 18462 18635 18869 19324 20857 21439 21521 21827 22924 23398 23969 23974 24306 24541 25200 25710 26487 26548 27284 28374 29136 29153 29390 29559 29609 44602 46416 53126 56842" ES_PROFILE="-0.0101 -0.0356 -0.0362 0.0668 0.1523 0.1606 0.2012 0.2499 0.2880 0.3220 0.3615 0.3654 0.3820 0.4025 0.4269 0.4339 0.4486 0.4684 0.4867 0.5000 0.4919 0.4984 0.5132 0.5237 0.5184 0.5228 0.5244 0.5355 0.5404 0.5466 0.5443 0.5436 0.5367 0.5418 0.5340 0.5178 0.5055 0.5058 0.5021 0.4994 0.4986 0.2451 0.2147 0.1014 0.0388" RANK_AT_ES="24541.0000" RANK_SCORE_AT_ES="0.3984"/>
  <DTG RANKED_LIST="fpkm.rnk" TEMPLATE="sample.cls" GENESET="gene_sets.gmt#POSITIVE_REGULATION_OF_MONONUCLEAR_CELL_MIGRATION(GO:0071677)" ES="0.5525" NES="0.9186" NP="0.4810" FDR="0.5567" FWER="1.0000" RND_ES="0.9229 0.5646 0.5646 0.5008 0.5008 0.5525 0.5008 0.5525 0.5362 0.5525 0.9229 0.5525 0.5525 0.5525 0.5008 0.5362 0.5646 0.5646 0.5646 0.5876 0.5876 0.5646 0.5525 0.5646 0.5876 0.5525 0.5525 0.5876 0.5008 0.5525 0.5362 0.5008 0.9229 0.5525 0.9229 0.5876 0.5525 0.5008 0.5876 0.5876 0.5362 0.5362 0.5876 0.5525 0.5362 0.5525 0.5876 0.5646 0.5525 0.5362 0.5525 0.9229 0.5008 0.5876 0.5646 0.5525 0.5525 0.5876 0.5646 0.5008 0.5008 0.5525 0.5876 0.9229 0.5876 0.5008 0.9229 0.5646 0.5362 0.9229 0.5876 0.5008 0.5362 0.5525 0.5525 0.5646 0.9229 0.9229 0.5008 0.5008 0.5362 0.5525 0.5646 0.5646 0.5876 0.9229 0.5876 0.5876 0.5876 0.5362 0.9229 0.5008 0.9229 0.5008 0.5362 0.5525 0.5876 0.5646 0.9229 0.5362 0.5362 0.5525 0.5646 0.9229 0.5008 0.9229 0.5362 0.5525 0.5646 0.9229 0.5525 0.9229 0.5525 0.5525 0.9229 0.5008 0.5008 0.5646 0.5362 0.5876 0.5008 0.5525 0.5525 0.5525 0.5525 0.5362 0.5876 0.5525 0.5876 0.5008 0.5525 0.9229 0.5876 0.5876 0.5876 0.5876 0.5008 0.9229 0.9229 0.5525 0.5362 0.5525 0.5525 0.9229 0.5876 0.5525 0.9229 0.5525 0.5362 0.5362 0.5876 0.5362 0.5362 0.5008 0.5525 0.9229 0.5362 0.5008 0.5008 0.5876 0.5525 0.5362 0.5008 0.5646 0.5008 0.5008 0.9229 0.9229 0.9229 0.5876 0.5362 0.5525 0.5362 0.5525 0.5008 0.5525 0.5876 0.5525 0.5876 0.5525 0.5876 0.5876 0.5008 0.5525 0.5646 0.5876 0.5646 0.5525 0.5525 0.5362 0.5008 0.5876 0.9229 0.9229 0.5362 0.5876 0.5876 0.5008 0.5876 0.9229 0.5646 0.5646 0.5876 0.9229 0.5646 0.5876 0.5646 0.5876 0.5008 0.5876 0.5646 0.5525 0.5876 0.5646 0.5646 0.5362 0.5362 0.5362 0.5525 0.5876 0.9229 0.5008 0.9229 0.9229 0.5008 0.5362 0.5362 0.5362 0.9229 0.5646 0.5008 0.5876 0.5646 0.5646 0.5525 0.5876 0.5525 0.5008 0.9229 0.5008 0.5008 0.5008 0.9229 0.5525 0.5362 0.5525 0.5646 0.5646 0.5362 0.9229 0.5362 0.5525 0.5362 0.5362 0.5646 0.5525 0.5362 0.5525 0.5525 0.9229 0.5646 0.5008 0.5876 0.5876 0.5362 0.5362 0.5876 0.5362 0.5876 0.5876 0.5362 0.9229 0.5525 0.9229 0.5362 0.5362 0.5525 0.5362 0.5008 0.9229 0.5525 0.5876 0.5876 0.5525 0.5008 0.5008 0.5646 0.9229 0.5876 0.5525 0.5646 0.5646 0.5525 0.9229 0.5525 0.5646 0.5646 0.5646 0.5525 0.5525 0.5008 0.5525 0.5876 0.5646 0.5008 0.5525 0.5525 0.5008 0.5876 0.5646 0.9229 0.5876 0.5525 0.5362 0.5525 0.5008 0.5876 0.5646 0.9229 0.5646 0.5646 0.9229 0.5646 0.5008 0.5362 0.5008 0.5876 0.5646 0.5008 0.5646 0.5525 0.5646 0.5876 0.5876 0.9229 0.5646 0.9229 0.5646 0.5008 0.5876 0.5525 0.5876 0.5876 0.5008 0.5876 0.5646 0.5008 0.5646 0.5008 0.9229 0.5008 0.5876 0.5008 0.9229 0.9229 0.9229 0.5008 0.5646 0.5525 0.5876 0.5525 0.5525 0.5525 0.5646 0.5876 0.5646 0.5362 0.5008 0.5525 0.5646 0.5525 0.5362 0.5646 0.5646 0.5525 0.5525 0.5646 0.5876 0.5362 0.5525 0.5362 0.5008 0.5362 0.5646 0.5646 0.5646 0.5362 0.5525 0.5876 0.9229 0.9229 0.5008 0.5362 0.5362 0.5008 0.5525 0.5525 0.5008 0.5008 0.5008 0.5646 0.5362 0.5525 0.5876 0.5876 0.5646 0.5646 0.5646 0.5646 0.5646 0.9229 0.5525 0.5646 0.5646 0.5362 0.5362 0.9229 0.5646 0.5646 0.5525 0.5876 0.5362 0.5525 0.5646 0.5008 0.9229 0.5362 0.9229 0.5646 0.5525 0.5646 0.5362 0.5525 0.9229 0.9229 0.5525 0.9229 0.5876 0.5646 0.9229 0.5646 0.5008 0.5646 0.5646 0.5525 0.5525 0.5876 0.5646 0.5008 0.9229 0.5362 0.5008 0.5525 0.5646 0.9229 0.5008 0.5362 0.5008 0.5876 0.5876 0.5362 0.5008 0.5876 0.5525 0.5008 0.5525 0.5646 0.5876 0.5525 0.5362 0.5362 0.5525 0.5362 0.5876 0.5362 0.5876 0.5525 0.5646 0.5646 0.5525 0.5525 0.9229 0.5646 0.5525 0.5646 0.5876 0.5008 0.5646 0.5525 0.5876 0.5525 0.5525 0.5646 0.5646 0.5008 0.5362 0.5646 0.5646 0.9229 0.5362 0.5362 0.5008 0.5362 0.5362 0.9229 0.5362 0.5362 0.5876 0.5525 0.5525 0.5646 0.5362 0.5876 0.5646 0.5008 0.5525 0.5525 0.5362 0.5525 0.5008 0.9229 0.5876 0.5525 0.5876 0.5525 0.5362 0.5876 0.5646 0.5525 0.5525 0.5525 0.5646 0.5008 0.5008 0.5008 0.5362 0.5646 0.5008 0.5008 0.5008 0.5008 0.5008 0.9229 0.9229 0.5362 0.9229 0.9229 0.5876 0.5362 0.9229 0.9229 0.5008 0.9229 0.5525 0.5008 0.5646 0.5876 0.9229 0.9229 0.5362 0.5008 0.5525 0.5362 0.5362 0.5876 0.5362 0.5008 0.5646 0.5876 0.5646 0.5008 0.5525 0.5008 0.5646 0.5008 0.5008 0.5525 0.5646 0.5525 0.5646 0.9229 0.5646 0.5876 0.5876 0.5362 0.9229 0.9229 0.5525 0.5008 0.5646 0.5008 0.5876 0.5362 0.5008 0.5362 0.5876 0.5362 0.9229 0.5646 0.5008 0.5525 0.5876 0.5008 0.5008 0.9229 0.5876 0.5362 0.5525 0.5008 0.5525 0.5646 0.5876 0.5008 0.5362 0.9229 0.5525 0.5646 0.5008 0.5362 0.9229 0.5646 0.5008 0.5525 0.5646 0.5646 0.5362 0.9229 0.9229 0.5525 0.5876 0.5362 0.9229 0.9229 0.9229 0.5876 0.5646 0.5008 0.9229 0.5008 0.5008 0.5876 0.9229 0.5525 0.5362 0.5525 0.5525 0.5525 0.5646 0.5876 0.5008 0.5876 0.5362 0.9229 0.5876 0.5876 0.5646 0.5008 0.5362 0.5362 0.5646 0.9229 0.5362 0.5525 0.5525 0.5525 0.5646 0.5876 0.5525 0.5362 0.5008 0.9229 0.5008 0.5008 0.5525 0.5362 0.5876 0.5008 0.5876 0.5525 0.5876 0.5362 0.5008 0.5008 0.5008 0.5876 0.5525 0.5362 0.5525 0.5525 0.5525 0.5362 0.5008 0.5008 0.5362 0.9229 0.5008 0.5646 0.5525 0.5362 0.5008 0.5362 0.5876 0.5525 0.5525 0.5525 0.9229 0.5362 0.5362 0.5362 0.5008 0.5646 0.5362 0.5646 0.5362 0.5008 0.5008 0.5646 0.5008 0.5646 0.5362 0.5362 0.5362 0.5008 0.5646 0.5362 0.5646 0.9229 0.5525 0.5525 0.5525 0.5008 0.9229 0.5362 0.5525 0.5876 0.5362 0.5646 0.5362 0.5876 0.5525 0.9229 0.5876 0.5876 0.9229 0.5646 0.5362 0.5876 0.5525 0.5008 0.5876 0.5008 0.5362 0.5008 0.9229 0.9229 0.5646 0.5876 0.5646 0.5525 0.5876 0.5646 0.5646 0.5646 0.5008 0.5646 0.5876 0.5525 0.5876 0.9229 0.5008 0.5646 0.5008 0.5876 0.9229 0.5876 0.5646 0.9229 0.5646 0.5876 0.5362 0.5525 0.5008 0.5362 0.5876 0.5008 0.5876 0.5008 0.5876 0.5008 0.5362 0.5525 0.5525 0.5008 0.5008 0.5362 0.5646 0.5646 0.5876 0.5646 0.5646 0.5525 0.9229 0.5876 0.5876 0.5008 0.5525 0.5362 0.9229 0.9229 0.5646 0.5646 0.5362 0.9229 0.5876 0.5646 0.9229 0.5008 0.9229 0.5362 0.9229 0.5646 0.5876 0.5008 0.5362 0.9229 0.5362 0.5646 0.5876 0.5876 0.5362 0.5876 0.9229 0.5876 0.5876 0.9229 0.5646 0.5362 0.5362 0.5362 0.5876 0.5646 0.5646 0.5525 0.5876 0.5876 0.5876 0.5008 0.5008 0.5362 0.5646 0.5876 0.5646 0.5008 0.5525 0.5008 0.5525 0.5362 0.5876 0.5525 0.5876 0.5876 0.5008 0.5646 0.5646 0.9229 0.5362 0.5876 0.5525 0.9229 0.5008 0.5008 0.5008 0.5876 0.5876 0.5646 0.5876 0.5362 0.5362 0.5525 0.5362 0.5646 0.5362 0.9229 0.5362 0.5362 0.5876 0.5008 0.5876 0.5008 0.5362 0.5525 0.5646 0.5362 0.5362 0.9229 0.9229 0.5525 0.5876 0.5876 0.5646 0.5008 0.5876 0.9229 0.9229 0.5876 0.5362 0.5525 0.5646 0.5525 0.5008 0.5646 0.9229 0.9229 0.9229 0.5525 0.5008 0.5876 0.5008 0.5008 0.5362 0.5876 0.9229 0.5008 0.5646 0.9229 0.5525 0.5362 0.5876 0.5646 0.5008 0.5525 0.9229 0.9229 0.9229 0.5876 0.5525 0.9229 0.9229 0.5008 0.5008 0.5876 0.5362 0.5362 0.5646 0.5362 0.5362 0.5646 0.5646 0.5362 0.5362 0.5008 0.5362 0.5008 0.5876 0.5525 0.5525 0.5646 0.5362 0.9229 0.5362 0.5525 0.5876 0.5876 0.5876 0.5646 0.5876 0.9229 0.5525 0.9229 0.5646 0.5008 0.5362 0.5362 0.5008 0.5876 0.5646 0.5008 0.5525 0.9229 0.5362 0.5362 0.5646 0.5646 0.5525 0.5525 0.5876 0.5362 0.5362 0.5008 0.5362 0.9229 0.9229 0.5525 0.5876 0.5876 0.5876 0.5525 0.5362 0.5362 0.9229" HIT_INDICES="5278 11759 13828 21091 21805 21913 22699 24932 28703 29092 29232 29718 31412 32247 33552 44731 45332 46416 51827 57062 57188" ES_PROFILE="-0.0878 0.1226 0.3243 0.3017 0.3808 0.4685 0.5359 0.5525 0.4972 0.4949 0.4953 0.4871 0.4585 0.4444 0.4238 0.2362 0.2275 0.2107 0.1206 0.0336 0.0329" RANK_AT_ES="24932.0000" RANK_SCORE_AT_ES="0.3690"/>
  <DTG RANKED_LIST="fpkm.rnk" TEMPLATE="sample.cls" GENESET="gene_sets.gmt#HYALURONAN_CATABOLIC_PROCESS(GO:0030214)" ES="0.5413" NES="0.9190" NP="0.4760" FDR="0.5554" FWER="1.0000" RND_ES="0.7799 0.5298 0.5298 0.5984 0.5984 0.5413 0.5984 0.5413 0.6020 0.5413 0.7799 0.5413 0.5413 0.5413 0.5984 0.6020 0.5298 0.5298 0.5298 0.5196 0.5196 0.5298 0.5413 0.5298 0.5196 0.5413 0.5413 0.5196 0.5984 0.5413 0.6020 0.5984 0.7799 0.5413 0.7799 0.5196 0.5413 0.5984 0.5196 0.5196 0.6020 0.6020 0.5196 0.5413 0.6020 0.5413 0.5196 0.5298 0.5413 0.6020 0.5413 0.7799 0.5984 0.5196 0.5298 0.5413 0.5413 0.5196 0.5298 0.5984 0.5984 0.5413 0.5196 0.7799 0.5196 0.5984 0.7799 0.5298 0.6020 0.7799 0.5196 0.5984 0.6020 0.5413 0.5413 0.5298 0.7799 0.7799 0.5984 0.5984 0.6020 0.5413 0.5298 0.5298 0.5196 0.7799 0.5196 0.5196 0.5196 0.6020 0.7799 0.5984 0.7799 0.5984 0.6020 0.5413 0.5196 0.5298 0.7799 0.6020 0.6020 0.5413 0.5298 0.7799 0.5984 0.7799 0.6020 0.5413 0.5298 0.7799 0.5413 0.7799 0.5413 0.5413 0.7799 0.5984 0.5984 0.5298 0.6020 0.5196 0.5984 0.5413 0.5413 0.5413 0.5413 0.6020 0.5196 0.5413 0.5196 0.5984 0.5413 0.7799 0.5196 0.5196 0.5196 0.5196 0.5984 0.7799 0.7799 0.5413 0.6020 0.5413 0.5413 0.7799 0.5196 0.5413 0.7799 0.5413 0.6020 0.6020 0.5196 0.6020 0.6020 0.5984 0.5413 0.7799 0.6020 0.5984 0.5984 0.5196 0.5413 0.6020 0.5984 0.5298 0.5984 0.5984 0.7799 0.7799 0.7799 0.5196 0.6020 0.5413 0.6020 0.5413 0.5984 0.5413 0.5196 0.5413 0.5196 0.5413 0.5196 0.5196 0.5984 0.5413 0.5298 0.5196 0.5298 0.5413 0.5413 0.6020 0.5984 0.5196 0.7799 0.7799 0.6020 0.5196 0.5196 0.5984 0.5196 0.7799 0.5298 0.5298 0.5196 0.7799 0.5298 0.5196 0.5298 0.5196 0.5984 0.5196 0.5298 0.5413 0.5196 0.5298 0.5298 0.6020 0.6020 0.6020 0.5413 0.5196 0.7799 0.5984 0.7799 0.7799 0.5984 0.6020 0.6020 0.6020 0.7799 0.5298 0.5984 0.5196 0.5298 0.5298 0.5413 0.5196 0.5413 0.5984 0.7799 0.5984 0.5984 0.5984 0.7799 0.5413 0.6020 0.5413 0.5298 0.5298 0.6020 0.7799 0.6020 0.5413 0.6020 0.6020 0.5298 0.5413 0.6020 0.5413 0.5413 0.7799 0.5298 0.5984 0.5196 0.5196 0.6020 0.6020 0.5196 0.6020 0.5196 0.5196 0.6020 0.7799 0.5413 0.7799 0.6020 0.6020 0.5413 0.6020 0.5984 0.7799 0.5413 0.5196 0.5196 0.5413 0.5984 0.5984 0.5298 0.7799 0.5196 0.5413 0.5298 0.5298 0.5413 0.7799 0.5413 0.5298 0.5298 0.5298 0.5413 0.5413 0.5984 0.5413 0.5196 0.5298 0.5984 0.5413 0.5413 0.5984 0.5196 0.5298 0.7799 0.5196 0.5413 0.6020 0.5413 0.5984 0.5196 0.5298 0.7799 0.5298 0.5298 0.7799 0.5298 0.5984 0.6020 0.5984 0.5196 0.5298 0.5984 0.5298 0.5413 0.5298 0.5196 0.5196 0.7799 0.5298 0.7799 0.5298 0.5984 0.5196 0.5413 0.5196 0.5196 0.5984 0.5196 0.5298 0.5984 0.5298 0.5984 0.7799 0.5984 0.5196 0.5984 0.7799 0.7799 0.7799 0.5984 0.5298 0.5413 0.5196 0.5413 0.5413 0.5413 0.5298 0.5196 0.5298 0.6020 0.5984 0.5413 0.5298 0.5413 0.6020 0.5298 0.5298 0.5413 0.5413 0.5298 0.5196 0.6020 0.5413 0.6020 0.5984 0.6020 0.5298 0.5298 0.5298 0.6020 0.5413 0.5196 0.7799 0.7799 0.5984 0.6020 0.6020 0.5984 0.5413 0.5413 0.5984 0.5984 0.5984 0.5298 0.6020 0.5413 0.5196 0.5196 0.5298 0.5298 0.5298 0.5298 0.5298 0.7799 0.5413 0.5298 0.5298 0.6020 0.6020 0.7799 0.5298 0.5298 0.5413 0.5196 0.6020 0.5413 0.5298 0.5984 0.7799 0.6020 0.7799 0.5298 0.5413 0.5298 0.6020 0.5413 0.7799 0.7799 0.5413 0.7799 0.5196 0.5298 0.7799 0.5298 0.5984 0.5298 0.5298 0.5413 0.5413 0.5196 0.5298 0.5984 0.7799 0.6020 0.5984 0.5413 0.5298 0.7799 0.5984 0.6020 0.5984 0.5196 0.5196 0.6020 0.5984 0.5196 0.5413 0.5984 0.5413 0.5298 0.5196 0.5413 0.6020 0.6020 0.5413 0.6020 0.5196 0.6020 0.5196 0.5413 0.5298 0.5298 0.5413 0.5413 0.7799 0.5298 0.5413 0.5298 0.5196 0.5984 0.5298 0.5413 0.5196 0.5413 0.5413 0.5298 0.5298 0.5984 0.6020 0.5298 0.5298 0.7799 0.6020 0.6020 0.5984 0.6020 0.6020 0.7799 0.6020 0.6020 0.5196 0.5413 0.5413 0.5298 0.6020 0.5196 0.5298 0.5984 0.5413 0.5413 0.6020 0.5413 0.5984 0.7799 0.5196 0.5413 0.5196 0.5413 0.6020 0.5196 0.5298 0.5413 0.5413 0.5413 0.5298 0.5984 0.5984 0.5984 0.6020 0.5298 0.5984 0.5984 0.5984 0.5984 0.5984 0.7799 0.7799 0.6020 0.7799 0.7799 0.5196 0.6020 0.7799 0.7799 0.5984 0.7799 0.5413 0.5984 0.5298 0.5196 0.7799 0.7799 0.6020 0.5984 0.5413 0.6020 0.6020 0.5196 0.6020 0.5984 0.5298 0.5196 0.5298 0.5984 0.5413 0.5984 0.5298 0.5984 0.5984 0.5413 0.5298 0.5413 0.5298 0.7799 0.5298 0.5196 0.5196 0.6020 0.7799 0.7799 0.5413 0.5984 0.5298 0.5984 0.5196 0.6020 0.5984 0.6020 0.5196 0.6020 0.7799 0.5298 0.5984 0.5413 0.5196 0.5984 0.5984 0.7799 0.5196 0.6020 0.5413 0.5984 0.5413 0.5298 0.5196 0.5984 0.6020 0.7799 0.5413 0.5298 0.5984 0.6020 0.7799 0.5298 0.5984 0.5413 0.5298 0.5298 0.6020 0.7799 0.7799 0.5413 0.5196 0.6020 0.7799 0.7799 0.7799 0.5196 0.5298 0.5984 0.7799 0.5984 0.5984 0.5196 0.7799 0.5413 0.6020 0.5413 0.5413 0.5413 0.5298 0.5196 0.5984 0.5196 0.6020 0.7799 0.5196 0.5196 0.5298 0.5984 0.6020 0.6020 0.5298 0.7799 0.6020 0.5413 0.5413 0.5413 0.5298 0.5196 0.5413 0.6020 0.5984 0.7799 0.5984 0.5984 0.5413 0.6020 0.5196 0.5984 0.5196 0.5413 0.5196 0.6020 0.5984 0.5984 0.5984 0.5196 0.5413 0.6020 0.5413 0.5413 0.5413 0.6020 0.5984 0.5984 0.6020 0.7799 0.5984 0.5298 0.5413 0.6020 0.5984 0.6020 0.5196 0.5413 0.5413 0.5413 0.7799 0.6020 0.6020 0.6020 0.5984 0.5298 0.6020 0.5298 0.6020 0.5984 0.5984 0.5298 0.5984 0.5298 0.6020 0.6020 0.6020 0.5984 0.5298 0.6020 0.5298 0.7799 0.5413 0.5413 0.5413 0.5984 0.7799 0.6020 0.5413 0.5196 0.6020 0.5298 0.6020 0.5196 0.5413 0.7799 0.5196 0.5196 0.7799 0.5298 0.6020 0.5196 0.5413 0.5984 0.5196 0.5984 0.6020 0.5984 0.7799 0.7799 0.5298 0.5196 0.5298 0.5413 0.5196 0.5298 0.5298 0.5298 0.5984 0.5298 0.5196 0.5413 0.5196 0.7799 0.5984 0.5298 0.5984 0.5196 0.7799 0.5196 0.5298 0.7799 0.5298 0.5196 0.6020 0.5413 0.5984 0.6020 0.5196 0.5984 0.5196 0.5984 0.5196 0.5984 0.6020 0.5413 0.5413 0.5984 0.5984 0.6020 0.5298 0.5298 0.5196 0.5298 0.5298 0.5413 0.7799 0.5196 0.5196 0.5984 0.5413 0.6020 0.7799 0.7799 0.5298 0.5298 0.6020 0.7799 0.5196 0.5298 0.7799 0.5984 0.7799 0.6020 0.7799 0.5298 0.5196 0.5984 0.6020 0.7799 0.6020 0.5298 0.5196 0.5196 0.6020 0.5196 0.7799 0.5196 0.5196 0.7799 0.5298 0.6020 0.6020 0.6020 0.5196 0.5298 0.5298 0.5413 0.5196 0.5196 0.5196 0.5984 0.5984 0.6020 0.5298 0.5196 0.5298 0.5984 0.5413 0.5984 0.5413 0.6020 0.5196 0.5413 0.5196 0.5196 0.5984 0.5298 0.5298 0.7799 0.6020 0.5196 0.5413 0.7799 0.5984 0.5984 0.5984 0.5196 0.5196 0.5298 0.5196 0.6020 0.6020 0.5413 0.6020 0.5298 0.6020 0.7799 0.6020 0.6020 0.5196 0.5984 0.5196 0.5984 0.6020 0.5413 0.5298 0.6020 0.6020 0.7799 0.7799 0.5413 0.5196 0.5196 0.5298 0.5984 0.5196 0.7799 0.7799 0.5196 0.6020 0.5413 0.5298 0.5413 0.5984 0.5298 0.7799 0.7799 0.7799 0.5413 0.5984 0.5196 0.5984 0.5984 0.6020 0.5196 0.7799 0.5984 0.5298 0.7799 0.5413 0.6020 0.5196 0.5298 0.5984 0.5413 0.7799 0.7799 0.7799 0.5196 0.5413 0.7799 0.7799 0.5984 0.5984 0.5196 0.6020 0.6020 0.5298 0.6020 0.6020 0.5298 0.5298 0.6020 0.6020 0.5984 0.6020 0.5984 0.5196 0.5413 0.5413 0.5298 0.6020 0.7799 0.6020 0.5413 0.5196 0.5196 0.5196 0.5298 0.5196 0.7799 0.5413 0.7799 0.5298 0.5984 0.6020 0.6020 0.5984 0.5196 0.5298 0.5984 0.5413 0.7799 0.6020 0.6020 0.5298 0.5298 0.5413 0.5413 0.5196 0.6020 0.6020 0.5984 0.6020 0.7799 0.7799 0.5413 0.5196 0.5196 0.5196 0.5413 0.6020 0.6020 0.7799" HIT_INDICES="1400 2206 8242 14932 17046 18142 21455 21805 22046 23255 24451 26540 27563 28049 29336 51703" ES_PROFILE="-0.0228 -0.0356 0.2930 0.2978 0.3542 0.4160 0.4141 0.4601 0.5060 0.5274 0.5413 0.5264 0.5223 0.5239 0.5032 0.1257" RANK_AT_ES="24451.0000" RANK_SCORE_AT_ES="0.4058"/>
  <DTG RANKED_LIST="fpkm.rnk" TEMPLATE="sample.cls" GENESET="gene_sets.gmt#RUFFLE_ORGANIZATION(GO:0031529)" ES="0.5331" NES="0.9192" NP="0.4760" FDR="0.5549" FWER="1.0000" RND_ES="0.9147 0.5025 0.5025 0.5423 0.5423 0.5331 0.5423 0.5331 0.5470 0.5331 0.9147 0.5331 0.5331 0.5331 0.5423 0.5470 0.5025 0.5025 0.5025 0.5000 0.5000 0.5025 0.5331 0.5025 0.5000 0.5331 0.5331 0.5000 0.5423 0.5331 0.5470 0.5423 0.9147 0.5331 0.9147 0.5000 0.5331 0.5423 0.5000 0.5000 0.5470 0.5470 0.5000 0.5331 0.5470 0.5331 0.5000 0.5025 0.5331 0.5470 0.5331 0.9147 0.5423 0.5000 0.5025 0.5331 0.5331 0.5000 0.5025 0.5423 0.5423 0.5331 0.5000 0.9147 0.5000 0.5423 0.9147 0.5025 0.5470 0.9147 0.5000 0.5423 0.5470 0.5331 0.5331 0.5025 0.9147 0.9147 0.5423 0.5423 0.5470 0.5331 0.5025 0.5025 0.5000 0.9147 0.5000 0.5000 0.5000 0.5470 0.9147 0.5423 0.9147 0.5423 0.5470 0.5331 0.5000 0.5025 0.9147 0.5470 0.5470 0.5331 0.5025 0.9147 0.5423 0.9147 0.5470 0.5331 0.5025 0.9147 0.5331 0.9147 0.5331 0.5331 0.9147 0.5423 0.5423 0.5025 0.5470 0.5000 0.5423 0.5331 0.5331 0.5331 0.5331 0.5470 0.5000 0.5331 0.5000 0.5423 0.5331 0.9147 0.5000 0.5000 0.5000 0.5000 0.5423 0.9147 0.9147 0.5331 0.5470 0.5331 0.5331 0.9147 0.5000 0.5331 0.9147 0.5331 0.5470 0.5470 0.5000 0.5470 0.5470 0.5423 0.5331 0.9147 0.5470 0.5423 0.5423 0.5000 0.5331 0.5470 0.5423 0.5025 0.5423 0.5423 0.9147 0.9147 0.9147 0.5000 0.5470 0.5331 0.5470 0.5331 0.5423 0.5331 0.5000 0.5331 0.5000 0.5331 0.5000 0.5000 0.5423 0.5331 0.5025 0.5000 0.5025 0.5331 0.5331 0.5470 0.5423 0.5000 0.9147 0.9147 0.5470 0.5000 0.5000 0.5423 0.5000 0.9147 0.5025 0.5025 0.5000 0.9147 0.5025 0.5000 0.5025 0.5000 0.5423 0.5000 0.5025 0.5331 0.5000 0.5025 0.5025 0.5470 0.5470 0.5470 0.5331 0.5000 0.9147 0.5423 0.9147 0.9147 0.5423 0.5470 0.5470 0.5470 0.9147 0.5025 0.5423 0.5000 0.5025 0.5025 0.5331 0.5000 0.5331 0.5423 0.9147 0.5423 0.5423 0.5423 0.9147 0.5331 0.5470 0.5331 0.5025 0.5025 0.5470 0.9147 0.5470 0.5331 0.5470 0.5470 0.5025 0.5331 0.5470 0.5331 0.5331 0.9147 0.5025 0.5423 0.5000 0.5000 0.5470 0.5470 0.5000 0.5470 0.5000 0.5000 0.5470 0.9147 0.5331 0.9147 0.5470 0.5470 0.5331 0.5470 0.5423 0.9147 0.5331 0.5000 0.5000 0.5331 0.5423 0.5423 0.5025 0.9147 0.5000 0.5331 0.5025 0.5025 0.5331 0.9147 0.5331 0.5025 0.5025 0.5025 0.5331 0.5331 0.5423 0.5331 0.5000 0.5025 0.5423 0.5331 0.5331 0.5423 0.5000 0.5025 0.9147 0.5000 0.5331 0.5470 0.5331 0.5423 0.5000 0.5025 0.9147 0.5025 0.5025 0.9147 0.5025 0.5423 0.5470 0.5423 0.5000 0.5025 0.5423 0.5025 0.5331 0.5025 0.5000 0.5000 0.9147 0.5025 0.9147 0.5025 0.5423 0.5000 0.5331 0.5000 0.5000 0.5423 0.5000 0.5025 0.5423 0.5025 0.5423 0.9147 0.5423 0.5000 0.5423 0.9147 0.9147 0.9147 0.5423 0.5025 0.5331 0.5000 0.5331 0.5331 0.5331 0.5025 0.5000 0.5025 0.5470 0.5423 0.5331 0.5025 0.5331 0.5470 0.5025 0.5025 0.5331 0.5331 0.5025 0.5000 0.5470 0.5331 0.5470 0.5423 0.5470 0.5025 0.5025 0.5025 0.5470 0.5331 0.5000 0.9147 0.9147 0.5423 0.5470 0.5470 0.5423 0.5331 0.5331 0.5423 0.5423 0.5423 0.5025 0.5470 0.5331 0.5000 0.5000 0.5025 0.5025 0.5025 0.5025 0.5025 0.9147 0.5331 0.5025 0.5025 0.5470 0.5470 0.9147 0.5025 0.5025 0.5331 0.5000 0.5470 0.5331 0.5025 0.5423 0.9147 0.5470 0.9147 0.5025 0.5331 0.5025 0.5470 0.5331 0.9147 0.9147 0.5331 0.9147 0.5000 0.5025 0.9147 0.5025 0.5423 0.5025 0.5025 0.5331 0.5331 0.5000 0.5025 0.5423 0.9147 0.5470 0.5423 0.5331 0.5025 0.9147 0.5423 0.5470 0.5423 0.5000 0.5000 0.5470 0.5423 0.5000 0.5331 0.5423 0.5331 0.5025 0.5000 0.5331 0.5470 0.5470 0.5331 0.5470 0.5000 0.5470 0.5000 0.5331 0.5025 0.5025 0.5331 0.5331 0.9147 0.5025 0.5331 0.5025 0.5000 0.5423 0.5025 0.5331 0.5000 0.5331 0.5331 0.5025 0.5025 0.5423 0.5470 0.5025 0.5025 0.9147 0.5470 0.5470 0.5423 0.5470 0.5470 0.9147 0.5470 0.5470 0.5000 0.5331 0.5331 0.5025 0.5470 0.5000 0.5025 0.5423 0.5331 0.5331 0.5470 0.5331 0.5423 0.9147 0.5000 0.5331 0.5000 0.5331 0.5470 0.5000 0.5025 0.5331 0.5331 0.5331 0.5025 0.5423 0.5423 0.5423 0.5470 0.5025 0.5423 0.5423 0.5423 0.5423 0.5423 0.9147 0.9147 0.5470 0.9147 0.9147 0.5000 0.5470 0.9147 0.9147 0.5423 0.9147 0.5331 0.5423 0.5025 0.5000 0.9147 0.9147 0.5470 0.5423 0.5331 0.5470 0.5470 0.5000 0.5470 0.5423 0.5025 0.5000 0.5025 0.5423 0.5331 0.5423 0.5025 0.5423 0.5423 0.5331 0.5025 0.5331 0.5025 0.9147 0.5025 0.5000 0.5000 0.5470 0.9147 0.9147 0.5331 0.5423 0.5025 0.5423 0.5000 0.5470 0.5423 0.5470 0.5000 0.5470 0.9147 0.5025 0.5423 0.5331 0.5000 0.5423 0.5423 0.9147 0.5000 0.5470 0.5331 0.5423 0.5331 0.5025 0.5000 0.5423 0.5470 0.9147 0.5331 0.5025 0.5423 0.5470 0.9147 0.5025 0.5423 0.5331 0.5025 0.5025 0.5470 0.9147 0.9147 0.5331 0.5000 0.5470 0.9147 0.9147 0.9147 0.5000 0.5025 0.5423 0.9147 0.5423 0.5423 0.5000 0.9147 0.5331 0.5470 0.5331 0.5331 0.5331 0.5025 0.5000 0.5423 0.5000 0.5470 0.9147 0.5000 0.5000 0.5025 0.5423 0.5470 0.5470 0.5025 0.9147 0.5470 0.5331 0.5331 0.5331 0.5025 0.5000 0.5331 0.5470 0.5423 0.9147 0.5423 0.5423 0.5331 0.5470 0.5000 0.5423 0.5000 0.5331 0.5000 0.5470 0.5423 0.5423 0.5423 0.5000 0.5331 0.5470 0.5331 0.5331 0.5331 0.5470 0.5423 0.5423 0.5470 0.9147 0.5423 0.5025 0.5331 0.5470 0.5423 0.5470 0.5000 0.5331 0.5331 0.5331 0.9147 0.5470 0.5470 0.5470 0.5423 0.5025 0.5470 0.5025 0.5470 0.5423 0.5423 0.5025 0.5423 0.5025 0.5470 0.5470 0.5470 0.5423 0.5025 0.5470 0.5025 0.9147 0.5331 0.5331 0.5331 0.5423 0.9147 0.5470 0.5331 0.5000 0.5470 0.5025 0.5470 0.5000 0.5331 0.9147 0.5000 0.5000 0.9147 0.5025 0.5470 0.5000 0.5331 0.5423 0.5000 0.5423 0.5470 0.5423 0.9147 0.9147 0.5025 0.5000 0.5025 0.5331 0.5000 0.5025 0.5025 0.5025 0.5423 0.5025 0.5000 0.5331 0.5000 0.9147 0.5423 0.5025 0.5423 0.5000 0.9147 0.5000 0.5025 0.9147 0.5025 0.5000 0.5470 0.5331 0.5423 0.5470 0.5000 0.5423 0.5000 0.5423 0.5000 0.5423 0.5470 0.5331 0.5331 0.5423 0.5423 0.5470 0.5025 0.5025 0.5000 0.5025 0.5025 0.5331 0.9147 0.5000 0.5000 0.5423 0.5331 0.5470 0.9147 0.9147 0.5025 0.5025 0.5470 0.9147 0.5000 0.5025 0.9147 0.5423 0.9147 0.5470 0.9147 0.5025 0.5000 0.5423 0.5470 0.9147 0.5470 0.5025 0.5000 0.5000 0.5470 0.5000 0.9147 0.5000 0.5000 0.9147 0.5025 0.5470 0.5470 0.5470 0.5000 0.5025 0.5025 0.5331 0.5000 0.5000 0.5000 0.5423 0.5423 0.5470 0.5025 0.5000 0.5025 0.5423 0.5331 0.5423 0.5331 0.5470 0.5000 0.5331 0.5000 0.5000 0.5423 0.5025 0.5025 0.9147 0.5470 0.5000 0.5331 0.9147 0.5423 0.5423 0.5423 0.5000 0.5000 0.5025 0.5000 0.5470 0.5470 0.5331 0.5470 0.5025 0.5470 0.9147 0.5470 0.5470 0.5000 0.5423 0.5000 0.5423 0.5470 0.5331 0.5025 0.5470 0.5470 0.9147 0.9147 0.5331 0.5000 0.5000 0.5025 0.5423 0.5000 0.9147 0.9147 0.5000 0.5470 0.5331 0.5025 0.5331 0.5423 0.5025 0.9147 0.9147 0.9147 0.5331 0.5423 0.5000 0.5423 0.5423 0.5470 0.5000 0.9147 0.5423 0.5025 0.9147 0.5331 0.5470 0.5000 0.5025 0.5423 0.5331 0.9147 0.9147 0.9147 0.5000 0.5331 0.9147 0.9147 0.5423 0.5423 0.5000 0.5470 0.5470 0.5025 0.5470 0.5470 0.5025 0.5025 0.5470 0.5470 0.5423 0.5470 0.5423 0.5000 0.5331 0.5331 0.5025 0.5470 0.9147 0.5470 0.5331 0.5000 0.5000 0.5000 0.5025 0.5000 0.9147 0.5331 0.9147 0.5025 0.5423 0.5470 0.5470 0.5423 0.5000 0.5025 0.5423 0.5331 0.9147 0.5470 0.5470 0.5025 0.5025 0.5331 0.5331 0.5000 0.5470 0.5470 0.5423 0.5470 0.9147 0.9147 0.5331 0.5000 0.5000 0.5000 0.5331 0.5470 0.5470 0.9147" HIT_INDICES="2134 3230 3685 9686 11544 11742 13153 13330 13638 14888 15180 15387 15397 16213 16994 17343 18869 19903 19923 19934 20808 21149 21611 22263 23051 23232 23273 23548 24081 24256 25107 25750 26247 26366 26772 26959 27203 27266 28010 29048 29339 29355 29547 29728 32460 45332 50230" ES_PROFILE="-0.0358 -0.0540 -0.0614 -0.0640 -0.0256 0.0384 0.0685 0.1181 0.1636 0.1861 0.2231 0.2604 0.3010 0.3242 0.3451 0.3718 0.3731 0.3798 0.4036 0.4276 0.4347 0.4497 0.4614 0.4682 0.4708 0.4833 0.4979 0.5080 0.5124 0.5224 0.5190 0.5177 0.5176 0.5235 0.5236 0.5268 0.5285 0.5331 0.5242 0.5076 0.5030 0.5031 0.5000 0.4970 0.4508 0.2333 0.1507" RANK_AT_ES="27266.0000" RANK_SCORE_AT_ES="0.1829"/>
  <DTG RANKED_LIST="fpkm.rnk" TEMPLATE="sample.cls" GENESET="gene_sets.gmt#REGULATION_OF_T_CELL_RECEPTOR_SIGNALING_PATHWAY(GO:0050856)" ES="0.5316" NES="0.9201" NP="0.3070" FDR="0.5514" FWER="1.0000" RND_ES="0.9078 0.5137 0.5137 0.5330 0.5330 0.5316 0.5330 0.5316 0.5297 0.5316 0.9078 0.5316 0.5316 0.5316 0.5330 0.5297 0.5137 0.5137 0.5137 0.5094 0.5094 0.5137 0.5316 0.5137 0.5094 0.5316 0.5316 0.5094 0.5330 0.5316 0.5297 0.5330 0.9078 0.5316 0.9078 0.5094 0.5316 0.5330 0.5094 0.5094 0.5297 0.5297 0.5094 0.5316 0.5297 0.5316 0.5094 0.5137 0.5316 0.5297 0.5316 0.9078 0.5330 0.5094 0.5137 0.5316 0.5316 0.5094 0.5137 0.5330 0.5330 0.5316 0.5094 0.9078 0.5094 0.5330 0.9078 0.5137 0.5297 0.9078 0.5094 0.5330 0.5297 0.5316 0.5316 0.5137 0.9078 0.9078 0.5330 0.5330 0.5297 0.5316 0.5137 0.5137 0.5094 0.9078 0.5094 0.5094 0.5094 0.5297 0.9078 0.5330 0.9078 0.5330 0.5297 0.5316 0.5094 0.5137 0.9078 0.5297 0.5297 0.5316 0.5137 0.9078 0.5330 0.9078 0.5297 0.5316 0.5137 0.9078 0.5316 0.9078 0.5316 0.5316 0.9078 0.5330 0.5330 0.5137 0.5297 0.5094 0.5330 0.5316 0.5316 0.5316 0.5316 0.5297 0.5094 0.5316 0.5094 0.5330 0.5316 0.9078 0.5094 0.5094 0.5094 0.5094 0.5330 0.9078 0.9078 0.5316 0.5297 0.5316 0.5316 0.9078 0.5094 0.5316 0.9078 0.5316 0.5297 0.5297 0.5094 0.5297 0.5297 0.5330 0.5316 0.9078 0.5297 0.5330 0.5330 0.5094 0.5316 0.5297 0.5330 0.5137 0.5330 0.5330 0.9078 0.9078 0.9078 0.5094 0.5297 0.5316 0.5297 0.5316 0.5330 0.5316 0.5094 0.5316 0.5094 0.5316 0.5094 0.5094 0.5330 0.5316 0.5137 0.5094 0.5137 0.5316 0.5316 0.5297 0.5330 0.5094 0.9078 0.9078 0.5297 0.5094 0.5094 0.5330 0.5094 0.9078 0.5137 0.5137 0.5094 0.9078 0.5137 0.5094 0.5137 0.5094 0.5330 0.5094 0.5137 0.5316 0.5094 0.5137 0.5137 0.5297 0.5297 0.5297 0.5316 0.5094 0.9078 0.5330 0.9078 0.9078 0.5330 0.5297 0.5297 0.5297 0.9078 0.5137 0.5330 0.5094 0.5137 0.5137 0.5316 0.5094 0.5316 0.5330 0.9078 0.5330 0.5330 0.5330 0.9078 0.5316 0.5297 0.5316 0.5137 0.5137 0.5297 0.9078 0.5297 0.5316 0.5297 0.5297 0.5137 0.5316 0.5297 0.5316 0.5316 0.9078 0.5137 0.5330 0.5094 0.5094 0.5297 0.5297 0.5094 0.5297 0.5094 0.5094 0.5297 0.9078 0.5316 0.9078 0.5297 0.5297 0.5316 0.5297 0.5330 0.9078 0.5316 0.5094 0.5094 0.5316 0.5330 0.5330 0.5137 0.9078 0.5094 0.5316 0.5137 0.5137 0.5316 0.9078 0.5316 0.5137 0.5137 0.5137 0.5316 0.5316 0.5330 0.5316 0.5094 0.5137 0.5330 0.5316 0.5316 0.5330 0.5094 0.5137 0.9078 0.5094 0.5316 0.5297 0.5316 0.5330 0.5094 0.5137 0.9078 0.5137 0.5137 0.9078 0.5137 0.5330 0.5297 0.5330 0.5094 0.5137 0.5330 0.5137 0.5316 0.5137 0.5094 0.5094 0.9078 0.5137 0.9078 0.5137 0.5330 0.5094 0.5316 0.5094 0.5094 0.5330 0.5094 0.5137 0.5330 0.5137 0.5330 0.9078 0.5330 0.5094 0.5330 0.9078 0.9078 0.9078 0.5330 0.5137 0.5316 0.5094 0.5316 0.5316 0.5316 0.5137 0.5094 0.5137 0.5297 0.5330 0.5316 0.5137 0.5316 0.5297 0.5137 0.5137 0.5316 0.5316 0.5137 0.5094 0.5297 0.5316 0.5297 0.5330 0.5297 0.5137 0.5137 0.5137 0.5297 0.5316 0.5094 0.9078 0.9078 0.5330 0.5297 0.5297 0.5330 0.5316 0.5316 0.5330 0.5330 0.5330 0.5137 0.5297 0.5316 0.5094 0.5094 0.5137 0.5137 0.5137 0.5137 0.5137 0.9078 0.5316 0.5137 0.5137 0.5297 0.5297 0.9078 0.5137 0.5137 0.5316 0.5094 0.5297 0.5316 0.5137 0.5330 0.9078 0.5297 0.9078 0.5137 0.5316 0.5137 0.5297 0.5316 0.9078 0.9078 0.5316 0.9078 0.5094 0.5137 0.9078 0.5137 0.5330 0.5137 0.5137 0.5316 0.5316 0.5094 0.5137 0.5330 0.9078 0.5297 0.5330 0.5316 0.5137 0.9078 0.5330 0.5297 0.5330 0.5094 0.5094 0.5297 0.5330 0.5094 0.5316 0.5330 0.5316 0.5137 0.5094 0.5316 0.5297 0.5297 0.5316 0.5297 0.5094 0.5297 0.5094 0.5316 0.5137 0.5137 0.5316 0.5316 0.9078 0.5137 0.5316 0.5137 0.5094 0.5330 0.5137 0.5316 0.5094 0.5316 0.5316 0.5137 0.5137 0.5330 0.5297 0.5137 0.5137 0.9078 0.5297 0.5297 0.5330 0.5297 0.5297 0.9078 0.5297 0.5297 0.5094 0.5316 0.5316 0.5137 0.5297 0.5094 0.5137 0.5330 0.5316 0.5316 0.5297 0.5316 0.5330 0.9078 0.5094 0.5316 0.5094 0.5316 0.5297 0.5094 0.5137 0.5316 0.5316 0.5316 0.5137 0.5330 0.5330 0.5330 0.5297 0.5137 0.5330 0.5330 0.5330 0.5330 0.5330 0.9078 0.9078 0.5297 0.9078 0.9078 0.5094 0.5297 0.9078 0.9078 0.5330 0.9078 0.5316 0.5330 0.5137 0.5094 0.9078 0.9078 0.5297 0.5330 0.5316 0.5297 0.5297 0.5094 0.5297 0.5330 0.5137 0.5094 0.5137 0.5330 0.5316 0.5330 0.5137 0.5330 0.5330 0.5316 0.5137 0.5316 0.5137 0.9078 0.5137 0.5094 0.5094 0.5297 0.9078 0.9078 0.5316 0.5330 0.5137 0.5330 0.5094 0.5297 0.5330 0.5297 0.5094 0.5297 0.9078 0.5137 0.5330 0.5316 0.5094 0.5330 0.5330 0.9078 0.5094 0.5297 0.5316 0.5330 0.5316 0.5137 0.5094 0.5330 0.5297 0.9078 0.5316 0.5137 0.5330 0.5297 0.9078 0.5137 0.5330 0.5316 0.5137 0.5137 0.5297 0.9078 0.9078 0.5316 0.5094 0.5297 0.9078 0.9078 0.9078 0.5094 0.5137 0.5330 0.9078 0.5330 0.5330 0.5094 0.9078 0.5316 0.5297 0.5316 0.5316 0.5316 0.5137 0.5094 0.5330 0.5094 0.5297 0.9078 0.5094 0.5094 0.5137 0.5330 0.5297 0.5297 0.5137 0.9078 0.5297 0.5316 0.5316 0.5316 0.5137 0.5094 0.5316 0.5297 0.5330 0.9078 0.5330 0.5330 0.5316 0.5297 0.5094 0.5330 0.5094 0.5316 0.5094 0.5297 0.5330 0.5330 0.5330 0.5094 0.5316 0.5297 0.5316 0.5316 0.5316 0.5297 0.5330 0.5330 0.5297 0.9078 0.5330 0.5137 0.5316 0.5297 0.5330 0.5297 0.5094 0.5316 0.5316 0.5316 0.9078 0.5297 0.5297 0.5297 0.5330 0.5137 0.5297 0.5137 0.5297 0.5330 0.5330 0.5137 0.5330 0.5137 0.5297 0.5297 0.5297 0.5330 0.5137 0.5297 0.5137 0.9078 0.5316 0.5316 0.5316 0.5330 0.9078 0.5297 0.5316 0.5094 0.5297 0.5137 0.5297 0.5094 0.5316 0.9078 0.5094 0.5094 0.9078 0.5137 0.5297 0.5094 0.5316 0.5330 0.5094 0.5330 0.5297 0.5330 0.9078 0.9078 0.5137 0.5094 0.5137 0.5316 0.5094 0.5137 0.5137 0.5137 0.5330 0.5137 0.5094 0.5316 0.5094 0.9078 0.5330 0.5137 0.5330 0.5094 0.9078 0.5094 0.5137 0.9078 0.5137 0.5094 0.5297 0.5316 0.5330 0.5297 0.5094 0.5330 0.5094 0.5330 0.5094 0.5330 0.5297 0.5316 0.5316 0.5330 0.5330 0.5297 0.5137 0.5137 0.5094 0.5137 0.5137 0.5316 0.9078 0.5094 0.5094 0.5330 0.5316 0.5297 0.9078 0.9078 0.5137 0.5137 0.5297 0.9078 0.5094 0.5137 0.9078 0.5330 0.9078 0.5297 0.9078 0.5137 0.5094 0.5330 0.5297 0.9078 0.5297 0.5137 0.5094 0.5094 0.5297 0.5094 0.9078 0.5094 0.5094 0.9078 0.5137 0.5297 0.5297 0.5297 0.5094 0.5137 0.5137 0.5316 0.5094 0.5094 0.5094 0.5330 0.5330 0.5297 0.5137 0.5094 0.5137 0.5330 0.5316 0.5330 0.5316 0.5297 0.5094 0.5316 0.5094 0.5094 0.5330 0.5137 0.5137 0.9078 0.5297 0.5094 0.5316 0.9078 0.5330 0.5330 0.5330 0.5094 0.5094 0.5137 0.5094 0.5297 0.5297 0.5316 0.5297 0.5137 0.5297 0.9078 0.5297 0.5297 0.5094 0.5330 0.5094 0.5330 0.5297 0.5316 0.5137 0.5297 0.5297 0.9078 0.9078 0.5316 0.5094 0.5094 0.5137 0.5330 0.5094 0.9078 0.9078 0.5094 0.5297 0.5316 0.5137 0.5316 0.5330 0.5137 0.9078 0.9078 0.9078 0.5316 0.5330 0.5094 0.5330 0.5330 0.5297 0.5094 0.9078 0.5330 0.5137 0.9078 0.5316 0.5297 0.5094 0.5137 0.5330 0.5316 0.9078 0.9078 0.9078 0.5094 0.5316 0.9078 0.9078 0.5330 0.5330 0.5094 0.5297 0.5297 0.5137 0.5297 0.5297 0.5137 0.5137 0.5297 0.5297 0.5330 0.5297 0.5330 0.5094 0.5316 0.5316 0.5137 0.5297 0.9078 0.5297 0.5316 0.5094 0.5094 0.5094 0.5137 0.5094 0.9078 0.5316 0.9078 0.5137 0.5330 0.5297 0.5297 0.5330 0.5094 0.5137 0.5330 0.5316 0.9078 0.5297 0.5297 0.5137 0.5137 0.5316 0.5316 0.5094 0.5297 0.5297 0.5330 0.5297 0.9078 0.9078 0.5316 0.5094 0.5094 0.5094 0.5316 0.5297 0.5297 0.9078" HIT_INDICES="3788 5305 8931 10014 13707 13741 14729 15321 17052 17629 17841 18170 18497 18785 19419 20645 21696 23520 23773 24016 24797 25817 26269 26995 27407 27552 29232 29387 29547 29689 30789 30982 39717 43015 43928 45441 56701" ES_PROFILE="-0.0637 -0.0889 0.0168 0.1229 0.1282 0.1952 0.2384 0.2840 0.3004 0.3332 0.3710 0.4052 0.4378 0.4698 0.4933 0.5028 0.5110 0.5001 0.5149 0.5290 0.5316 0.5269 0.5303 0.5265 0.5266 0.5307 0.5031 0.5009 0.4984 0.4960 0.4775 0.4742 0.3268 0.2715 0.2564 0.2313 0.0412" RANK_AT_ES="24797.0000" RANK_SCORE_AT_ES="0.3780"/>
  <DTG RANKED_LIST="fpkm.rnk" TEMPLATE="sample.cls" GENESET="gene_sets.gmt#POSITIVE_REGULATION_OF_ERBB_SIGNALING_PATHWAY(GO:1901186)" ES="0.5336" NES="0.9204" NP="0.4760" FDR="0.5507" FWER="1.0000" RND_ES="0.8452 0.5073 0.5073 0.5753 0.5753 0.5336 0.5753 0.5336 0.5666 0.5336 0.8452 0.5336 0.5336 0.5336 0.5753 0.5666 0.5073 0.5073 0.5073 0.4996 0.4996 0.5073 0.5336 0.5073 0.4996 0.5336 0.5336 0.4996 0.5753 0.5336 0.5666 0.5753 0.8452 0.5336 0.8452 0.4996 0.5336 0.5753 0.4996 0.4996 0.5666 0.5666 0.4996 0.5336 0.5666 0.5336 0.4996 0.5073 0.5336 0.5666 0.5336 0.8452 0.5753 0.4996 0.5073 0.5336 0.5336 0.4996 0.5073 0.5753 0.5753 0.5336 0.4996 0.8452 0.4996 0.5753 0.8452 0.5073 0.5666 0.8452 0.4996 0.5753 0.5666 0.5336 0.5336 0.5073 0.8452 0.8452 0.5753 0.5753 0.5666 0.5336 0.5073 0.5073 0.4996 0.8452 0.4996 0.4996 0.4996 0.5666 0.8452 0.5753 0.8452 0.5753 0.5666 0.5336 0.4996 0.5073 0.8452 0.5666 0.5666 0.5336 0.5073 0.8452 0.5753 0.8452 0.5666 0.5336 0.5073 0.8452 0.5336 0.8452 0.5336 0.5336 0.8452 0.5753 0.5753 0.5073 0.5666 0.4996 0.5753 0.5336 0.5336 0.5336 0.5336 0.5666 0.4996 0.5336 0.4996 0.5753 0.5336 0.8452 0.4996 0.4996 0.4996 0.4996 0.5753 0.8452 0.8452 0.5336 0.5666 0.5336 0.5336 0.8452 0.4996 0.5336 0.8452 0.5336 0.5666 0.5666 0.4996 0.5666 0.5666 0.5753 0.5336 0.8452 0.5666 0.5753 0.5753 0.4996 0.5336 0.5666 0.5753 0.5073 0.5753 0.5753 0.8452 0.8452 0.8452 0.4996 0.5666 0.5336 0.5666 0.5336 0.5753 0.5336 0.4996 0.5336 0.4996 0.5336 0.4996 0.4996 0.5753 0.5336 0.5073 0.4996 0.5073 0.5336 0.5336 0.5666 0.5753 0.4996 0.8452 0.8452 0.5666 0.4996 0.4996 0.5753 0.4996 0.8452 0.5073 0.5073 0.4996 0.8452 0.5073 0.4996 0.5073 0.4996 0.5753 0.4996 0.5073 0.5336 0.4996 0.5073 0.5073 0.5666 0.5666 0.5666 0.5336 0.4996 0.8452 0.5753 0.8452 0.8452 0.5753 0.5666 0.5666 0.5666 0.8452 0.5073 0.5753 0.4996 0.5073 0.5073 0.5336 0.4996 0.5336 0.5753 0.8452 0.5753 0.5753 0.5753 0.8452 0.5336 0.5666 0.5336 0.5073 0.5073 0.5666 0.8452 0.5666 0.5336 0.5666 0.5666 0.5073 0.5336 0.5666 0.5336 0.5336 0.8452 0.5073 0.5753 0.4996 0.4996 0.5666 0.5666 0.4996 0.5666 0.4996 0.4996 0.5666 0.8452 0.5336 0.8452 0.5666 0.5666 0.5336 0.5666 0.5753 0.8452 0.5336 0.4996 0.4996 0.5336 0.5753 0.5753 0.5073 0.8452 0.4996 0.5336 0.5073 0.5073 0.5336 0.8452 0.5336 0.5073 0.5073 0.5073 0.5336 0.5336 0.5753 0.5336 0.4996 0.5073 0.5753 0.5336 0.5336 0.5753 0.4996 0.5073 0.8452 0.4996 0.5336 0.5666 0.5336 0.5753 0.4996 0.5073 0.8452 0.5073 0.5073 0.8452 0.5073 0.5753 0.5666 0.5753 0.4996 0.5073 0.5753 0.5073 0.5336 0.5073 0.4996 0.4996 0.8452 0.5073 0.8452 0.5073 0.5753 0.4996 0.5336 0.4996 0.4996 0.5753 0.4996 0.5073 0.5753 0.5073 0.5753 0.8452 0.5753 0.4996 0.5753 0.8452 0.8452 0.8452 0.5753 0.5073 0.5336 0.4996 0.5336 0.5336 0.5336 0.5073 0.4996 0.5073 0.5666 0.5753 0.5336 0.5073 0.5336 0.5666 0.5073 0.5073 0.5336 0.5336 0.5073 0.4996 0.5666 0.5336 0.5666 0.5753 0.5666 0.5073 0.5073 0.5073 0.5666 0.5336 0.4996 0.8452 0.8452 0.5753 0.5666 0.5666 0.5753 0.5336 0.5336 0.5753 0.5753 0.5753 0.5073 0.5666 0.5336 0.4996 0.4996 0.5073 0.5073 0.5073 0.5073 0.5073 0.8452 0.5336 0.5073 0.5073 0.5666 0.5666 0.8452 0.5073 0.5073 0.5336 0.4996 0.5666 0.5336 0.5073 0.5753 0.8452 0.5666 0.8452 0.5073 0.5336 0.5073 0.5666 0.5336 0.8452 0.8452 0.5336 0.8452 0.4996 0.5073 0.8452 0.5073 0.5753 0.5073 0.5073 0.5336 0.5336 0.4996 0.5073 0.5753 0.8452 0.5666 0.5753 0.5336 0.5073 0.8452 0.5753 0.5666 0.5753 0.4996 0.4996 0.5666 0.5753 0.4996 0.5336 0.5753 0.5336 0.5073 0.4996 0.5336 0.5666 0.5666 0.5336 0.5666 0.4996 0.5666 0.4996 0.5336 0.5073 0.5073 0.5336 0.5336 0.8452 0.5073 0.5336 0.5073 0.4996 0.5753 0.5073 0.5336 0.4996 0.5336 0.5336 0.5073 0.5073 0.5753 0.5666 0.5073 0.5073 0.8452 0.5666 0.5666 0.5753 0.5666 0.5666 0.8452 0.5666 0.5666 0.4996 0.5336 0.5336 0.5073 0.5666 0.4996 0.5073 0.5753 0.5336 0.5336 0.5666 0.5336 0.5753 0.8452 0.4996 0.5336 0.4996 0.5336 0.5666 0.4996 0.5073 0.5336 0.5336 0.5336 0.5073 0.5753 0.5753 0.5753 0.5666 0.5073 0.5753 0.5753 0.5753 0.5753 0.5753 0.8452 0.8452 0.5666 0.8452 0.8452 0.4996 0.5666 0.8452 0.8452 0.5753 0.8452 0.5336 0.5753 0.5073 0.4996 0.8452 0.8452 0.5666 0.5753 0.5336 0.5666 0.5666 0.4996 0.5666 0.5753 0.5073 0.4996 0.5073 0.5753 0.5336 0.5753 0.5073 0.5753 0.5753 0.5336 0.5073 0.5336 0.5073 0.8452 0.5073 0.4996 0.4996 0.5666 0.8452 0.8452 0.5336 0.5753 0.5073 0.5753 0.4996 0.5666 0.5753 0.5666 0.4996 0.5666 0.8452 0.5073 0.5753 0.5336 0.4996 0.5753 0.5753 0.8452 0.4996 0.5666 0.5336 0.5753 0.5336 0.5073 0.4996 0.5753 0.5666 0.8452 0.5336 0.5073 0.5753 0.5666 0.8452 0.5073 0.5753 0.5336 0.5073 0.5073 0.5666 0.8452 0.8452 0.5336 0.4996 0.5666 0.8452 0.8452 0.8452 0.4996 0.5073 0.5753 0.8452 0.5753 0.5753 0.4996 0.8452 0.5336 0.5666 0.5336 0.5336 0.5336 0.5073 0.4996 0.5753 0.4996 0.5666 0.8452 0.4996 0.4996 0.5073 0.5753 0.5666 0.5666 0.5073 0.8452 0.5666 0.5336 0.5336 0.5336 0.5073 0.4996 0.5336 0.5666 0.5753 0.8452 0.5753 0.5753 0.5336 0.5666 0.4996 0.5753 0.4996 0.5336 0.4996 0.5666 0.5753 0.5753 0.5753 0.4996 0.5336 0.5666 0.5336 0.5336 0.5336 0.5666 0.5753 0.5753 0.5666 0.8452 0.5753 0.5073 0.5336 0.5666 0.5753 0.5666 0.4996 0.5336 0.5336 0.5336 0.8452 0.5666 0.5666 0.5666 0.5753 0.5073 0.5666 0.5073 0.5666 0.5753 0.5753 0.5073 0.5753 0.5073 0.5666 0.5666 0.5666 0.5753 0.5073 0.5666 0.5073 0.8452 0.5336 0.5336 0.5336 0.5753 0.8452 0.5666 0.5336 0.4996 0.5666 0.5073 0.5666 0.4996 0.5336 0.8452 0.4996 0.4996 0.8452 0.5073 0.5666 0.4996 0.5336 0.5753 0.4996 0.5753 0.5666 0.5753 0.8452 0.8452 0.5073 0.4996 0.5073 0.5336 0.4996 0.5073 0.5073 0.5073 0.5753 0.5073 0.4996 0.5336 0.4996 0.8452 0.5753 0.5073 0.5753 0.4996 0.8452 0.4996 0.5073 0.8452 0.5073 0.4996 0.5666 0.5336 0.5753 0.5666 0.4996 0.5753 0.4996 0.5753 0.4996 0.5753 0.5666 0.5336 0.5336 0.5753 0.5753 0.5666 0.5073 0.5073 0.4996 0.5073 0.5073 0.5336 0.8452 0.4996 0.4996 0.5753 0.5336 0.5666 0.8452 0.8452 0.5073 0.5073 0.5666 0.8452 0.4996 0.5073 0.8452 0.5753 0.8452 0.5666 0.8452 0.5073 0.4996 0.5753 0.5666 0.8452 0.5666 0.5073 0.4996 0.4996 0.5666 0.4996 0.8452 0.4996 0.4996 0.8452 0.5073 0.5666 0.5666 0.5666 0.4996 0.5073 0.5073 0.5336 0.4996 0.4996 0.4996 0.5753 0.5753 0.5666 0.5073 0.4996 0.5073 0.5753 0.5336 0.5753 0.5336 0.5666 0.4996 0.5336 0.4996 0.4996 0.5753 0.5073 0.5073 0.8452 0.5666 0.4996 0.5336 0.8452 0.5753 0.5753 0.5753 0.4996 0.4996 0.5073 0.4996 0.5666 0.5666 0.5336 0.5666 0.5073 0.5666 0.8452 0.5666 0.5666 0.4996 0.5753 0.4996 0.5753 0.5666 0.5336 0.5073 0.5666 0.5666 0.8452 0.8452 0.5336 0.4996 0.4996 0.5073 0.5753 0.4996 0.8452 0.8452 0.4996 0.5666 0.5336 0.5073 0.5336 0.5753 0.5073 0.8452 0.8452 0.8452 0.5336 0.5753 0.4996 0.5753 0.5753 0.5666 0.4996 0.8452 0.5753 0.5073 0.8452 0.5336 0.5666 0.4996 0.5073 0.5753 0.5336 0.8452 0.8452 0.8452 0.4996 0.5336 0.8452 0.8452 0.5753 0.5753 0.4996 0.5666 0.5666 0.5073 0.5666 0.5666 0.5073 0.5073 0.5666 0.5666 0.5753 0.5666 0.5753 0.4996 0.5336 0.5336 0.5073 0.5666 0.8452 0.5666 0.5336 0.4996 0.4996 0.4996 0.5073 0.4996 0.8452 0.5336 0.8452 0.5073 0.5753 0.5666 0.5666 0.5753 0.4996 0.5073 0.5753 0.5336 0.8452 0.5666 0.5666 0.5073 0.5073 0.5336 0.5336 0.4996 0.5666 0.5666 0.5753 0.5666 0.8452 0.8452 0.5336 0.4996 0.4996 0.4996 0.5336 0.5666 0.5666 0.8452" HIT_INDICES="2922 8809 10041 12189 12854 12908 13419 13865 14250 14716 16153 16724 16892 17160 19067 19834 20194 20279 21797 21827 22955 23234 23398 23969 24840 25200 25710 26040 26543 26548 27284 27630 28374 28708 28814 29136 29445 29625 59117" ES_PROFILE="-0.0491 -0.0201 0.0512 0.0773 0.1226 0.1777 0.2210 0.2630 0.3039 0.3408 0.3539 0.3795 0.4112 0.4401 0.4343 0.4457 0.4631 0.4848 0.4783 0.4969 0.4940 0.5048 0.5172 0.5213 0.5182 0.5230 0.5240 0.5271 0.5261 0.5336 0.5268 0.5256 0.5157 0.5119 0.5116 0.5070 0.5020 0.4990 0.0003" RANK_AT_ES="26548.0000" RANK_SCORE_AT_ES="0.2421"/>
  <DTG RANKED_LIST="fpkm.rnk" TEMPLATE="sample.cls" GENESET="gene_sets.gmt#PARTURITION(GO:0007567)" ES="0.5357" NES="0.9221" NP="0.3070" FDR="0.5448" FWER="1.0000" RND_ES="0.8689 0.5159 0.5159 0.5868 0.5868 0.5357 0.5868 0.5357 0.5297 0.5357 0.8689 0.5357 0.5357 0.5357 0.5868 0.5297 0.5159 0.5159 0.5159 0.5017 0.5017 0.5159 0.5357 0.5159 0.5017 0.5357 0.5357 0.5017 0.5868 0.5357 0.5297 0.5868 0.8689 0.5357 0.8689 0.5017 0.5357 0.5868 0.5017 0.5017 0.5297 0.5297 0.5017 0.5357 0.5297 0.5357 0.5017 0.5159 0.5357 0.5297 0.5357 0.8689 0.5868 0.5017 0.5159 0.5357 0.5357 0.5017 0.5159 0.5868 0.5868 0.5357 0.5017 0.8689 0.5017 0.5868 0.8689 0.5159 0.5297 0.8689 0.5017 0.5868 0.5297 0.5357 0.5357 0.5159 0.8689 0.8689 0.5868 0.5868 0.5297 0.5357 0.5159 0.5159 0.5017 0.8689 0.5017 0.5017 0.5017 0.5297 0.8689 0.5868 0.8689 0.5868 0.5297 0.5357 0.5017 0.5159 0.8689 0.5297 0.5297 0.5357 0.5159 0.8689 0.5868 0.8689 0.5297 0.5357 0.5159 0.8689 0.5357 0.8689 0.5357 0.5357 0.8689 0.5868 0.5868 0.5159 0.5297 0.5017 0.5868 0.5357 0.5357 0.5357 0.5357 0.5297 0.5017 0.5357 0.5017 0.5868 0.5357 0.8689 0.5017 0.5017 0.5017 0.5017 0.5868 0.8689 0.8689 0.5357 0.5297 0.5357 0.5357 0.8689 0.5017 0.5357 0.8689 0.5357 0.5297 0.5297 0.5017 0.5297 0.5297 0.5868 0.5357 0.8689 0.5297 0.5868 0.5868 0.5017 0.5357 0.5297 0.5868 0.5159 0.5868 0.5868 0.8689 0.8689 0.8689 0.5017 0.5297 0.5357 0.5297 0.5357 0.5868 0.5357 0.5017 0.5357 0.5017 0.5357 0.5017 0.5017 0.5868 0.5357 0.5159 0.5017 0.5159 0.5357 0.5357 0.5297 0.5868 0.5017 0.8689 0.8689 0.5297 0.5017 0.5017 0.5868 0.5017 0.8689 0.5159 0.5159 0.5017 0.8689 0.5159 0.5017 0.5159 0.5017 0.5868 0.5017 0.5159 0.5357 0.5017 0.5159 0.5159 0.5297 0.5297 0.5297 0.5357 0.5017 0.8689 0.5868 0.8689 0.8689 0.5868 0.5297 0.5297 0.5297 0.8689 0.5159 0.5868 0.5017 0.5159 0.5159 0.5357 0.5017 0.5357 0.5868 0.8689 0.5868 0.5868 0.5868 0.8689 0.5357 0.5297 0.5357 0.5159 0.5159 0.5297 0.8689 0.5297 0.5357 0.5297 0.5297 0.5159 0.5357 0.5297 0.5357 0.5357 0.8689 0.5159 0.5868 0.5017 0.5017 0.5297 0.5297 0.5017 0.5297 0.5017 0.5017 0.5297 0.8689 0.5357 0.8689 0.5297 0.5297 0.5357 0.5297 0.5868 0.8689 0.5357 0.5017 0.5017 0.5357 0.5868 0.5868 0.5159 0.8689 0.5017 0.5357 0.5159 0.5159 0.5357 0.8689 0.5357 0.5159 0.5159 0.5159 0.5357 0.5357 0.5868 0.5357 0.5017 0.5159 0.5868 0.5357 0.5357 0.5868 0.5017 0.5159 0.8689 0.5017 0.5357 0.5297 0.5357 0.5868 0.5017 0.5159 0.8689 0.5159 0.5159 0.8689 0.5159 0.5868 0.5297 0.5868 0.5017 0.5159 0.5868 0.5159 0.5357 0.5159 0.5017 0.5017 0.8689 0.5159 0.8689 0.5159 0.5868 0.5017 0.5357 0.5017 0.5017 0.5868 0.5017 0.5159 0.5868 0.5159 0.5868 0.8689 0.5868 0.5017 0.5868 0.8689 0.8689 0.8689 0.5868 0.5159 0.5357 0.5017 0.5357 0.5357 0.5357 0.5159 0.5017 0.5159 0.5297 0.5868 0.5357 0.5159 0.5357 0.5297 0.5159 0.5159 0.5357 0.5357 0.5159 0.5017 0.5297 0.5357 0.5297 0.5868 0.5297 0.5159 0.5159 0.5159 0.5297 0.5357 0.5017 0.8689 0.8689 0.5868 0.5297 0.5297 0.5868 0.5357 0.5357 0.5868 0.5868 0.5868 0.5159 0.5297 0.5357 0.5017 0.5017 0.5159 0.5159 0.5159 0.5159 0.5159 0.8689 0.5357 0.5159 0.5159 0.5297 0.5297 0.8689 0.5159 0.5159 0.5357 0.5017 0.5297 0.5357 0.5159 0.5868 0.8689 0.5297 0.8689 0.5159 0.5357 0.5159 0.5297 0.5357 0.8689 0.8689 0.5357 0.8689 0.5017 0.5159 0.8689 0.5159 0.5868 0.5159 0.5159 0.5357 0.5357 0.5017 0.5159 0.5868 0.8689 0.5297 0.5868 0.5357 0.5159 0.8689 0.5868 0.5297 0.5868 0.5017 0.5017 0.5297 0.5868 0.5017 0.5357 0.5868 0.5357 0.5159 0.5017 0.5357 0.5297 0.5297 0.5357 0.5297 0.5017 0.5297 0.5017 0.5357 0.5159 0.5159 0.5357 0.5357 0.8689 0.5159 0.5357 0.5159 0.5017 0.5868 0.5159 0.5357 0.5017 0.5357 0.5357 0.5159 0.5159 0.5868 0.5297 0.5159 0.5159 0.8689 0.5297 0.5297 0.5868 0.5297 0.5297 0.8689 0.5297 0.5297 0.5017 0.5357 0.5357 0.5159 0.5297 0.5017 0.5159 0.5868 0.5357 0.5357 0.5297 0.5357 0.5868 0.8689 0.5017 0.5357 0.5017 0.5357 0.5297 0.5017 0.5159 0.5357 0.5357 0.5357 0.5159 0.5868 0.5868 0.5868 0.5297 0.5159 0.5868 0.5868 0.5868 0.5868 0.5868 0.8689 0.8689 0.5297 0.8689 0.8689 0.5017 0.5297 0.8689 0.8689 0.5868 0.8689 0.5357 0.5868 0.5159 0.5017 0.8689 0.8689 0.5297 0.5868 0.5357 0.5297 0.5297 0.5017 0.5297 0.5868 0.5159 0.5017 0.5159 0.5868 0.5357 0.5868 0.5159 0.5868 0.5868 0.5357 0.5159 0.5357 0.5159 0.8689 0.5159 0.5017 0.5017 0.5297 0.8689 0.8689 0.5357 0.5868 0.5159 0.5868 0.5017 0.5297 0.5868 0.5297 0.5017 0.5297 0.8689 0.5159 0.5868 0.5357 0.5017 0.5868 0.5868 0.8689 0.5017 0.5297 0.5357 0.5868 0.5357 0.5159 0.5017 0.5868 0.5297 0.8689 0.5357 0.5159 0.5868 0.5297 0.8689 0.5159 0.5868 0.5357 0.5159 0.5159 0.5297 0.8689 0.8689 0.5357 0.5017 0.5297 0.8689 0.8689 0.8689 0.5017 0.5159 0.5868 0.8689 0.5868 0.5868 0.5017 0.8689 0.5357 0.5297 0.5357 0.5357 0.5357 0.5159 0.5017 0.5868 0.5017 0.5297 0.8689 0.5017 0.5017 0.5159 0.5868 0.5297 0.5297 0.5159 0.8689 0.5297 0.5357 0.5357 0.5357 0.5159 0.5017 0.5357 0.5297 0.5868 0.8689 0.5868 0.5868 0.5357 0.5297 0.5017 0.5868 0.5017 0.5357 0.5017 0.5297 0.5868 0.5868 0.5868 0.5017 0.5357 0.5297 0.5357 0.5357 0.5357 0.5297 0.5868 0.5868 0.5297 0.8689 0.5868 0.5159 0.5357 0.5297 0.5868 0.5297 0.5017 0.5357 0.5357 0.5357 0.8689 0.5297 0.5297 0.5297 0.5868 0.5159 0.5297 0.5159 0.5297 0.5868 0.5868 0.5159 0.5868 0.5159 0.5297 0.5297 0.5297 0.5868 0.5159 0.5297 0.5159 0.8689 0.5357 0.5357 0.5357 0.5868 0.8689 0.5297 0.5357 0.5017 0.5297 0.5159 0.5297 0.5017 0.5357 0.8689 0.5017 0.5017 0.8689 0.5159 0.5297 0.5017 0.5357 0.5868 0.5017 0.5868 0.5297 0.5868 0.8689 0.8689 0.5159 0.5017 0.5159 0.5357 0.5017 0.5159 0.5159 0.5159 0.5868 0.5159 0.5017 0.5357 0.5017 0.8689 0.5868 0.5159 0.5868 0.5017 0.8689 0.5017 0.5159 0.8689 0.5159 0.5017 0.5297 0.5357 0.5868 0.5297 0.5017 0.5868 0.5017 0.5868 0.5017 0.5868 0.5297 0.5357 0.5357 0.5868 0.5868 0.5297 0.5159 0.5159 0.5017 0.5159 0.5159 0.5357 0.8689 0.5017 0.5017 0.5868 0.5357 0.5297 0.8689 0.8689 0.5159 0.5159 0.5297 0.8689 0.5017 0.5159 0.8689 0.5868 0.8689 0.5297 0.8689 0.5159 0.5017 0.5868 0.5297 0.8689 0.5297 0.5159 0.5017 0.5017 0.5297 0.5017 0.8689 0.5017 0.5017 0.8689 0.5159 0.5297 0.5297 0.5297 0.5017 0.5159 0.5159 0.5357 0.5017 0.5017 0.5017 0.5868 0.5868 0.5297 0.5159 0.5017 0.5159 0.5868 0.5357 0.5868 0.5357 0.5297 0.5017 0.5357 0.5017 0.5017 0.5868 0.5159 0.5159 0.8689 0.5297 0.5017 0.5357 0.8689 0.5868 0.5868 0.5868 0.5017 0.5017 0.5159 0.5017 0.5297 0.5297 0.5357 0.5297 0.5159 0.5297 0.8689 0.5297 0.5297 0.5017 0.5868 0.5017 0.5868 0.5297 0.5357 0.5159 0.5297 0.5297 0.8689 0.8689 0.5357 0.5017 0.5017 0.5159 0.5868 0.5017 0.8689 0.8689 0.5017 0.5297 0.5357 0.5159 0.5357 0.5868 0.5159 0.8689 0.8689 0.8689 0.5357 0.5868 0.5017 0.5868 0.5868 0.5297 0.5017 0.8689 0.5868 0.5159 0.8689 0.5357 0.5297 0.5017 0.5159 0.5868 0.5357 0.8689 0.8689 0.8689 0.5017 0.5357 0.8689 0.8689 0.5868 0.5868 0.5017 0.5297 0.5297 0.5159 0.5297 0.5297 0.5159 0.5159 0.5297 0.5297 0.5868 0.5297 0.5868 0.5017 0.5357 0.5357 0.5159 0.5297 0.8689 0.5297 0.5357 0.5017 0.5017 0.5017 0.5159 0.5017 0.8689 0.5357 0.8689 0.5159 0.5868 0.5297 0.5297 0.5868 0.5017 0.5159 0.5868 0.5357 0.8689 0.5297 0.5297 0.5159 0.5159 0.5357 0.5357 0.5017 0.5297 0.5297 0.5868 0.5297 0.8689 0.8689 0.5357 0.5017 0.5017 0.5017 0.5357 0.5297 0.5297 0.8689" HIT_INDICES="1871 11703 17460 18177 19586 20764 20862 22962 27142 27191 28048 28936 29404 29405 31810 38893 57407" ES_PROFILE="-0.0303 0.0957 0.1365 0.2509 0.3353 0.4102 0.5019 0.5357 0.4905 0.5146 0.5156 0.5057 0.4990 0.5002 0.4595 0.3410 0.0292" RANK_AT_ES="22962.0000" RANK_SCORE_AT_ES="0.5223"/>
  <DTG RANKED_LIST="fpkm.rnk" TEMPLATE="sample.cls" GENESET="gene_sets.gmt#RESPIRATORY_CHAIN_COMPLEX_IV(GO:0045277)" ES="0.5355" NES="0.9224" NP="0.8160" FDR="0.5438" FWER="1.0000" RND_ES="0.7006 0.5536 0.5536 0.5650 0.5650 0.5355 0.5650 0.5355 0.5984 0.5355 0.7006 0.5355 0.5355 0.5355 0.5650 0.5984 0.5536 0.5536 0.5536 0.5542 0.5542 0.5536 0.5355 0.5536 0.5542 0.5355 0.5355 0.5542 0.5650 0.5355 0.5984 0.5650 0.7006 0.5355 0.7006 0.5542 0.5355 0.5650 0.5542 0.5542 0.5984 0.5984 0.5542 0.5355 0.5984 0.5355 0.5542 0.5536 0.5355 0.5984 0.5355 0.7006 0.5650 0.5542 0.5536 0.5355 0.5355 0.5542 0.5536 0.5650 0.5650 0.5355 0.5542 0.7006 0.5542 0.5650 0.7006 0.5536 0.5984 0.7006 0.5542 0.5650 0.5984 0.5355 0.5355 0.5536 0.7006 0.7006 0.5650 0.5650 0.5984 0.5355 0.5536 0.5536 0.5542 0.7006 0.5542 0.5542 0.5542 0.5984 0.7006 0.5650 0.7006 0.5650 0.5984 0.5355 0.5542 0.5536 0.7006 0.5984 0.5984 0.5355 0.5536 0.7006 0.5650 0.7006 0.5984 0.5355 0.5536 0.7006 0.5355 0.7006 0.5355 0.5355 0.7006 0.5650 0.5650 0.5536 0.5984 0.5542 0.5650 0.5355 0.5355 0.5355 0.5355 0.5984 0.5542 0.5355 0.5542 0.5650 0.5355 0.7006 0.5542 0.5542 0.5542 0.5542 0.5650 0.7006 0.7006 0.5355 0.5984 0.5355 0.5355 0.7006 0.5542 0.5355 0.7006 0.5355 0.5984 0.5984 0.5542 0.5984 0.5984 0.5650 0.5355 0.7006 0.5984 0.5650 0.5650 0.5542 0.5355 0.5984 0.5650 0.5536 0.5650 0.5650 0.7006 0.7006 0.7006 0.5542 0.5984 0.5355 0.5984 0.5355 0.5650 0.5355 0.5542 0.5355 0.5542 0.5355 0.5542 0.5542 0.5650 0.5355 0.5536 0.5542 0.5536 0.5355 0.5355 0.5984 0.5650 0.5542 0.7006 0.7006 0.5984 0.5542 0.5542 0.5650 0.5542 0.7006 0.5536 0.5536 0.5542 0.7006 0.5536 0.5542 0.5536 0.5542 0.5650 0.5542 0.5536 0.5355 0.5542 0.5536 0.5536 0.5984 0.5984 0.5984 0.5355 0.5542 0.7006 0.5650 0.7006 0.7006 0.5650 0.5984 0.5984 0.5984 0.7006 0.5536 0.5650 0.5542 0.5536 0.5536 0.5355 0.5542 0.5355 0.5650 0.7006 0.5650 0.5650 0.5650 0.7006 0.5355 0.5984 0.5355 0.5536 0.5536 0.5984 0.7006 0.5984 0.5355 0.5984 0.5984 0.5536 0.5355 0.5984 0.5355 0.5355 0.7006 0.5536 0.5650 0.5542 0.5542 0.5984 0.5984 0.5542 0.5984 0.5542 0.5542 0.5984 0.7006 0.5355 0.7006 0.5984 0.5984 0.5355 0.5984 0.5650 0.7006 0.5355 0.5542 0.5542 0.5355 0.5650 0.5650 0.5536 0.7006 0.5542 0.5355 0.5536 0.5536 0.5355 0.7006 0.5355 0.5536 0.5536 0.5536 0.5355 0.5355 0.5650 0.5355 0.5542 0.5536 0.5650 0.5355 0.5355 0.5650 0.5542 0.5536 0.7006 0.5542 0.5355 0.5984 0.5355 0.5650 0.5542 0.5536 0.7006 0.5536 0.5536 0.7006 0.5536 0.5650 0.5984 0.5650 0.5542 0.5536 0.5650 0.5536 0.5355 0.5536 0.5542 0.5542 0.7006 0.5536 0.7006 0.5536 0.5650 0.5542 0.5355 0.5542 0.5542 0.5650 0.5542 0.5536 0.5650 0.5536 0.5650 0.7006 0.5650 0.5542 0.5650 0.7006 0.7006 0.7006 0.5650 0.5536 0.5355 0.5542 0.5355 0.5355 0.5355 0.5536 0.5542 0.5536 0.5984 0.5650 0.5355 0.5536 0.5355 0.5984 0.5536 0.5536 0.5355 0.5355 0.5536 0.5542 0.5984 0.5355 0.5984 0.5650 0.5984 0.5536 0.5536 0.5536 0.5984 0.5355 0.5542 0.7006 0.7006 0.5650 0.5984 0.5984 0.5650 0.5355 0.5355 0.5650 0.5650 0.5650 0.5536 0.5984 0.5355 0.5542 0.5542 0.5536 0.5536 0.5536 0.5536 0.5536 0.7006 0.5355 0.5536 0.5536 0.5984 0.5984 0.7006 0.5536 0.5536 0.5355 0.5542 0.5984 0.5355 0.5536 0.5650 0.7006 0.5984 0.7006 0.5536 0.5355 0.5536 0.5984 0.5355 0.7006 0.7006 0.5355 0.7006 0.5542 0.5536 0.7006 0.5536 0.5650 0.5536 0.5536 0.5355 0.5355 0.5542 0.5536 0.5650 0.7006 0.5984 0.5650 0.5355 0.5536 0.7006 0.5650 0.5984 0.5650 0.5542 0.5542 0.5984 0.5650 0.5542 0.5355 0.5650 0.5355 0.5536 0.5542 0.5355 0.5984 0.5984 0.5355 0.5984 0.5542 0.5984 0.5542 0.5355 0.5536 0.5536 0.5355 0.5355 0.7006 0.5536 0.5355 0.5536 0.5542 0.5650 0.5536 0.5355 0.5542 0.5355 0.5355 0.5536 0.5536 0.5650 0.5984 0.5536 0.5536 0.7006 0.5984 0.5984 0.5650 0.5984 0.5984 0.7006 0.5984 0.5984 0.5542 0.5355 0.5355 0.5536 0.5984 0.5542 0.5536 0.5650 0.5355 0.5355 0.5984 0.5355 0.5650 0.7006 0.5542 0.5355 0.5542 0.5355 0.5984 0.5542 0.5536 0.5355 0.5355 0.5355 0.5536 0.5650 0.5650 0.5650 0.5984 0.5536 0.5650 0.5650 0.5650 0.5650 0.5650 0.7006 0.7006 0.5984 0.7006 0.7006 0.5542 0.5984 0.7006 0.7006 0.5650 0.7006 0.5355 0.5650 0.5536 0.5542 0.7006 0.7006 0.5984 0.5650 0.5355 0.5984 0.5984 0.5542 0.5984 0.5650 0.5536 0.5542 0.5536 0.5650 0.5355 0.5650 0.5536 0.5650 0.5650 0.5355 0.5536 0.5355 0.5536 0.7006 0.5536 0.5542 0.5542 0.5984 0.7006 0.7006 0.5355 0.5650 0.5536 0.5650 0.5542 0.5984 0.5650 0.5984 0.5542 0.5984 0.7006 0.5536 0.5650 0.5355 0.5542 0.5650 0.5650 0.7006 0.5542 0.5984 0.5355 0.5650 0.5355 0.5536 0.5542 0.5650 0.5984 0.7006 0.5355 0.5536 0.5650 0.5984 0.7006 0.5536 0.5650 0.5355 0.5536 0.5536 0.5984 0.7006 0.7006 0.5355 0.5542 0.5984 0.7006 0.7006 0.7006 0.5542 0.5536 0.5650 0.7006 0.5650 0.5650 0.5542 0.7006 0.5355 0.5984 0.5355 0.5355 0.5355 0.5536 0.5542 0.5650 0.5542 0.5984 0.7006 0.5542 0.5542 0.5536 0.5650 0.5984 0.5984 0.5536 0.7006 0.5984 0.5355 0.5355 0.5355 0.5536 0.5542 0.5355 0.5984 0.5650 0.7006 0.5650 0.5650 0.5355 0.5984 0.5542 0.5650 0.5542 0.5355 0.5542 0.5984 0.5650 0.5650 0.5650 0.5542 0.5355 0.5984 0.5355 0.5355 0.5355 0.5984 0.5650 0.5650 0.5984 0.7006 0.5650 0.5536 0.5355 0.5984 0.5650 0.5984 0.5542 0.5355 0.5355 0.5355 0.7006 0.5984 0.5984 0.5984 0.5650 0.5536 0.5984 0.5536 0.5984 0.5650 0.5650 0.5536 0.5650 0.5536 0.5984 0.5984 0.5984 0.5650 0.5536 0.5984 0.5536 0.7006 0.5355 0.5355 0.5355 0.5650 0.7006 0.5984 0.5355 0.5542 0.5984 0.5536 0.5984 0.5542 0.5355 0.7006 0.5542 0.5542 0.7006 0.5536 0.5984 0.5542 0.5355 0.5650 0.5542 0.5650 0.5984 0.5650 0.7006 0.7006 0.5536 0.5542 0.5536 0.5355 0.5542 0.5536 0.5536 0.5536 0.5650 0.5536 0.5542 0.5355 0.5542 0.7006 0.5650 0.5536 0.5650 0.5542 0.7006 0.5542 0.5536 0.7006 0.5536 0.5542 0.5984 0.5355 0.5650 0.5984 0.5542 0.5650 0.5542 0.5650 0.5542 0.5650 0.5984 0.5355 0.5355 0.5650 0.5650 0.5984 0.5536 0.5536 0.5542 0.5536 0.5536 0.5355 0.7006 0.5542 0.5542 0.5650 0.5355 0.5984 0.7006 0.7006 0.5536 0.5536 0.5984 0.7006 0.5542 0.5536 0.7006 0.5650 0.7006 0.5984 0.7006 0.5536 0.5542 0.5650 0.5984 0.7006 0.5984 0.5536 0.5542 0.5542 0.5984 0.5542 0.7006 0.5542 0.5542 0.7006 0.5536 0.5984 0.5984 0.5984 0.5542 0.5536 0.5536 0.5355 0.5542 0.5542 0.5542 0.5650 0.5650 0.5984 0.5536 0.5542 0.5536 0.5650 0.5355 0.5650 0.5355 0.5984 0.5542 0.5355 0.5542 0.5542 0.5650 0.5536 0.5536 0.7006 0.5984 0.5542 0.5355 0.7006 0.5650 0.5650 0.5650 0.5542 0.5542 0.5536 0.5542 0.5984 0.5984 0.5355 0.5984 0.5536 0.5984 0.7006 0.5984 0.5984 0.5542 0.5650 0.5542 0.5650 0.5984 0.5355 0.5536 0.5984 0.5984 0.7006 0.7006 0.5355 0.5542 0.5542 0.5536 0.5650 0.5542 0.7006 0.7006 0.5542 0.5984 0.5355 0.5536 0.5355 0.5650 0.5536 0.7006 0.7006 0.7006 0.5355 0.5650 0.5542 0.5650 0.5650 0.5984 0.5542 0.7006 0.5650 0.5536 0.7006 0.5355 0.5984 0.5542 0.5536 0.5650 0.5355 0.7006 0.7006 0.7006 0.5542 0.5355 0.7006 0.7006 0.5650 0.5650 0.5542 0.5984 0.5984 0.5536 0.5984 0.5984 0.5536 0.5536 0.5984 0.5984 0.5650 0.5984 0.5650 0.5542 0.5355 0.5355 0.5536 0.5984 0.7006 0.5984 0.5355 0.5542 0.5542 0.5542 0.5536 0.5542 0.7006 0.5355 0.7006 0.5536 0.5650 0.5984 0.5984 0.5650 0.5542 0.5536 0.5650 0.5355 0.7006 0.5984 0.5984 0.5536 0.5536 0.5355 0.5355 0.5542 0.5984 0.5984 0.5650 0.5984 0.7006 0.7006 0.5355 0.5542 0.5542 0.5542 0.5355 0.5984 0.5984 0.7006" HIT_INDICES="5021 5469 15431 15520 16865 17291 17579 18271 19223 20004 21836 22818 24260 25987 26075 26337 27259 37061 43635 48226 57690" ES_PROFILE="-0.0840 -0.0907 -0.1400 -0.0234 0.0554 0.1446 0.2329 0.3068 0.3668 0.4242 0.4490 0.4810 0.4946 0.4914 0.5153 0.5345 0.5355 0.3706 0.2604 0.1836 0.0244" RANK_AT_ES="27259.0000" RANK_SCORE_AT_ES="0.1833"/>
  <DTG RANKED_LIST="fpkm.rnk" TEMPLATE="sample.cls" GENESET="gene_sets.gmt#INTEGRAL_COMPONENT_OF_LUMENAL_SIDE_OF_ENDOPLASMIC_RETICULUM_MEMBRANE(GO:0071556)" ES="0.5354" NES="0.9226" NP="0.6480" FDR="0.5431" FWER="1.0000" RND_ES="0.6944 0.5349 0.5349 0.5846 0.5846 0.5354 0.5846 0.5354 0.6075 0.5354 0.6944 0.5354 0.5354 0.5354 0.5846 0.6075 0.5349 0.5349 0.5349 0.5483 0.5483 0.5349 0.5354 0.5349 0.5483 0.5354 0.5354 0.5483 0.5846 0.5354 0.6075 0.5846 0.6944 0.5354 0.6944 0.5483 0.5354 0.5846 0.5483 0.5483 0.6075 0.6075 0.5483 0.5354 0.6075 0.5354 0.5483 0.5349 0.5354 0.6075 0.5354 0.6944 0.5846 0.5483 0.5349 0.5354 0.5354 0.5483 0.5349 0.5846 0.5846 0.5354 0.5483 0.6944 0.5483 0.5846 0.6944 0.5349 0.6075 0.6944 0.5483 0.5846 0.6075 0.5354 0.5354 0.5349 0.6944 0.6944 0.5846 0.5846 0.6075 0.5354 0.5349 0.5349 0.5483 0.6944 0.5483 0.5483 0.5483 0.6075 0.6944 0.5846 0.6944 0.5846 0.6075 0.5354 0.5483 0.5349 0.6944 0.6075 0.6075 0.5354 0.5349 0.6944 0.5846 0.6944 0.6075 0.5354 0.5349 0.6944 0.5354 0.6944 0.5354 0.5354 0.6944 0.5846 0.5846 0.5349 0.6075 0.5483 0.5846 0.5354 0.5354 0.5354 0.5354 0.6075 0.5483 0.5354 0.5483 0.5846 0.5354 0.6944 0.5483 0.5483 0.5483 0.5483 0.5846 0.6944 0.6944 0.5354 0.6075 0.5354 0.5354 0.6944 0.5483 0.5354 0.6944 0.5354 0.6075 0.6075 0.5483 0.6075 0.6075 0.5846 0.5354 0.6944 0.6075 0.5846 0.5846 0.5483 0.5354 0.6075 0.5846 0.5349 0.5846 0.5846 0.6944 0.6944 0.6944 0.5483 0.6075 0.5354 0.6075 0.5354 0.5846 0.5354 0.5483 0.5354 0.5483 0.5354 0.5483 0.5483 0.5846 0.5354 0.5349 0.5483 0.5349 0.5354 0.5354 0.6075 0.5846 0.5483 0.6944 0.6944 0.6075 0.5483 0.5483 0.5846 0.5483 0.6944 0.5349 0.5349 0.5483 0.6944 0.5349 0.5483 0.5349 0.5483 0.5846 0.5483 0.5349 0.5354 0.5483 0.5349 0.5349 0.6075 0.6075 0.6075 0.5354 0.5483 0.6944 0.5846 0.6944 0.6944 0.5846 0.6075 0.6075 0.6075 0.6944 0.5349 0.5846 0.5483 0.5349 0.5349 0.5354 0.5483 0.5354 0.5846 0.6944 0.5846 0.5846 0.5846 0.6944 0.5354 0.6075 0.5354 0.5349 0.5349 0.6075 0.6944 0.6075 0.5354 0.6075 0.6075 0.5349 0.5354 0.6075 0.5354 0.5354 0.6944 0.5349 0.5846 0.5483 0.5483 0.6075 0.6075 0.5483 0.6075 0.5483 0.5483 0.6075 0.6944 0.5354 0.6944 0.6075 0.6075 0.5354 0.6075 0.5846 0.6944 0.5354 0.5483 0.5483 0.5354 0.5846 0.5846 0.5349 0.6944 0.5483 0.5354 0.5349 0.5349 0.5354 0.6944 0.5354 0.5349 0.5349 0.5349 0.5354 0.5354 0.5846 0.5354 0.5483 0.5349 0.5846 0.5354 0.5354 0.5846 0.5483 0.5349 0.6944 0.5483 0.5354 0.6075 0.5354 0.5846 0.5483 0.5349 0.6944 0.5349 0.5349 0.6944 0.5349 0.5846 0.6075 0.5846 0.5483 0.5349 0.5846 0.5349 0.5354 0.5349 0.5483 0.5483 0.6944 0.5349 0.6944 0.5349 0.5846 0.5483 0.5354 0.5483 0.5483 0.5846 0.5483 0.5349 0.5846 0.5349 0.5846 0.6944 0.5846 0.5483 0.5846 0.6944 0.6944 0.6944 0.5846 0.5349 0.5354 0.5483 0.5354 0.5354 0.5354 0.5349 0.5483 0.5349 0.6075 0.5846 0.5354 0.5349 0.5354 0.6075 0.5349 0.5349 0.5354 0.5354 0.5349 0.5483 0.6075 0.5354 0.6075 0.5846 0.6075 0.5349 0.5349 0.5349 0.6075 0.5354 0.5483 0.6944 0.6944 0.5846 0.6075 0.6075 0.5846 0.5354 0.5354 0.5846 0.5846 0.5846 0.5349 0.6075 0.5354 0.5483 0.5483 0.5349 0.5349 0.5349 0.5349 0.5349 0.6944 0.5354 0.5349 0.5349 0.6075 0.6075 0.6944 0.5349 0.5349 0.5354 0.5483 0.6075 0.5354 0.5349 0.5846 0.6944 0.6075 0.6944 0.5349 0.5354 0.5349 0.6075 0.5354 0.6944 0.6944 0.5354 0.6944 0.5483 0.5349 0.6944 0.5349 0.5846 0.5349 0.5349 0.5354 0.5354 0.5483 0.5349 0.5846 0.6944 0.6075 0.5846 0.5354 0.5349 0.6944 0.5846 0.6075 0.5846 0.5483 0.5483 0.6075 0.5846 0.5483 0.5354 0.5846 0.5354 0.5349 0.5483 0.5354 0.6075 0.6075 0.5354 0.6075 0.5483 0.6075 0.5483 0.5354 0.5349 0.5349 0.5354 0.5354 0.6944 0.5349 0.5354 0.5349 0.5483 0.5846 0.5349 0.5354 0.5483 0.5354 0.5354 0.5349 0.5349 0.5846 0.6075 0.5349 0.5349 0.6944 0.6075 0.6075 0.5846 0.6075 0.6075 0.6944 0.6075 0.6075 0.5483 0.5354 0.5354 0.5349 0.6075 0.5483 0.5349 0.5846 0.5354 0.5354 0.6075 0.5354 0.5846 0.6944 0.5483 0.5354 0.5483 0.5354 0.6075 0.5483 0.5349 0.5354 0.5354 0.5354 0.5349 0.5846 0.5846 0.5846 0.6075 0.5349 0.5846 0.5846 0.5846 0.5846 0.5846 0.6944 0.6944 0.6075 0.6944 0.6944 0.5483 0.6075 0.6944 0.6944 0.5846 0.6944 0.5354 0.5846 0.5349 0.5483 0.6944 0.6944 0.6075 0.5846 0.5354 0.6075 0.6075 0.5483 0.6075 0.5846 0.5349 0.5483 0.5349 0.5846 0.5354 0.5846 0.5349 0.5846 0.5846 0.5354 0.5349 0.5354 0.5349 0.6944 0.5349 0.5483 0.5483 0.6075 0.6944 0.6944 0.5354 0.5846 0.5349 0.5846 0.5483 0.6075 0.5846 0.6075 0.5483 0.6075 0.6944 0.5349 0.5846 0.5354 0.5483 0.5846 0.5846 0.6944 0.5483 0.6075 0.5354 0.5846 0.5354 0.5349 0.5483 0.5846 0.6075 0.6944 0.5354 0.5349 0.5846 0.6075 0.6944 0.5349 0.5846 0.5354 0.5349 0.5349 0.6075 0.6944 0.6944 0.5354 0.5483 0.6075 0.6944 0.6944 0.6944 0.5483 0.5349 0.5846 0.6944 0.5846 0.5846 0.5483 0.6944 0.5354 0.6075 0.5354 0.5354 0.5354 0.5349 0.5483 0.5846 0.5483 0.6075 0.6944 0.5483 0.5483 0.5349 0.5846 0.6075 0.6075 0.5349 0.6944 0.6075 0.5354 0.5354 0.5354 0.5349 0.5483 0.5354 0.6075 0.5846 0.6944 0.5846 0.5846 0.5354 0.6075 0.5483 0.5846 0.5483 0.5354 0.5483 0.6075 0.5846 0.5846 0.5846 0.5483 0.5354 0.6075 0.5354 0.5354 0.5354 0.6075 0.5846 0.5846 0.6075 0.6944 0.5846 0.5349 0.5354 0.6075 0.5846 0.6075 0.5483 0.5354 0.5354 0.5354 0.6944 0.6075 0.6075 0.6075 0.5846 0.5349 0.6075 0.5349 0.6075 0.5846 0.5846 0.5349 0.5846 0.5349 0.6075 0.6075 0.6075 0.5846 0.5349 0.6075 0.5349 0.6944 0.5354 0.5354 0.5354 0.5846 0.6944 0.6075 0.5354 0.5483 0.6075 0.5349 0.6075 0.5483 0.5354 0.6944 0.5483 0.5483 0.6944 0.5349 0.6075 0.5483 0.5354 0.5846 0.5483 0.5846 0.6075 0.5846 0.6944 0.6944 0.5349 0.5483 0.5349 0.5354 0.5483 0.5349 0.5349 0.5349 0.5846 0.5349 0.5483 0.5354 0.5483 0.6944 0.5846 0.5349 0.5846 0.5483 0.6944 0.5483 0.5349 0.6944 0.5349 0.5483 0.6075 0.5354 0.5846 0.6075 0.5483 0.5846 0.5483 0.5846 0.5483 0.5846 0.6075 0.5354 0.5354 0.5846 0.5846 0.6075 0.5349 0.5349 0.5483 0.5349 0.5349 0.5354 0.6944 0.5483 0.5483 0.5846 0.5354 0.6075 0.6944 0.6944 0.5349 0.5349 0.6075 0.6944 0.5483 0.5349 0.6944 0.5846 0.6944 0.6075 0.6944 0.5349 0.5483 0.5846 0.6075 0.6944 0.6075 0.5349 0.5483 0.5483 0.6075 0.5483 0.6944 0.5483 0.5483 0.6944 0.5349 0.6075 0.6075 0.6075 0.5483 0.5349 0.5349 0.5354 0.5483 0.5483 0.5483 0.5846 0.5846 0.6075 0.5349 0.5483 0.5349 0.5846 0.5354 0.5846 0.5354 0.6075 0.5483 0.5354 0.5483 0.5483 0.5846 0.5349 0.5349 0.6944 0.6075 0.5483 0.5354 0.6944 0.5846 0.5846 0.5846 0.5483 0.5483 0.5349 0.5483 0.6075 0.6075 0.5354 0.6075 0.5349 0.6075 0.6944 0.6075 0.6075 0.5483 0.5846 0.5483 0.5846 0.6075 0.5354 0.5349 0.6075 0.6075 0.6944 0.6944 0.5354 0.5483 0.5483 0.5349 0.5846 0.5483 0.6944 0.6944 0.5483 0.6075 0.5354 0.5349 0.5354 0.5846 0.5349 0.6944 0.6944 0.6944 0.5354 0.5846 0.5483 0.5846 0.5846 0.6075 0.5483 0.6944 0.5846 0.5349 0.6944 0.5354 0.6075 0.5483 0.5349 0.5846 0.5354 0.6944 0.6944 0.6944 0.5483 0.5354 0.6944 0.6944 0.5846 0.5846 0.5483 0.6075 0.6075 0.5349 0.6075 0.6075 0.5349 0.5349 0.6075 0.6075 0.5846 0.6075 0.5846 0.5483 0.5354 0.5354 0.5349 0.6075 0.6944 0.6075 0.5354 0.5483 0.5483 0.5483 0.5349 0.5483 0.6944 0.5354 0.6944 0.5349 0.5846 0.6075 0.6075 0.5846 0.5483 0.5349 0.5846 0.5354 0.6944 0.6075 0.6075 0.5349 0.5349 0.5354 0.5354 0.5483 0.6075 0.6075 0.5846 0.6075 0.6944 0.6944 0.5354 0.5483 0.5483 0.5483 0.5354 0.6075 0.6075 0.6944" HIT_INDICES="2539 4596 8063 13649 14580 16228 17825 20034 20675 22323 22743 25019 26127 26586 26609 26829 28291 33543 33647 41841 44257 44907 48404 49217" ES_PROFILE="-0.0423 -0.0764 0.2331 0.2483 0.3312 0.3835 0.4232 0.4377 0.4753 0.4858 0.5150 0.5010 0.5007 0.5090 0.5245 0.5354 0.5170 0.4288 0.4277 0.2898 0.2496 0.2393 0.1809 0.1678" RANK_AT_ES="26829.0000" RANK_SCORE_AT_ES="0.2182"/>
  <DTG RANKED_LIST="fpkm.rnk" TEMPLATE="sample.cls" GENESET="gene_sets.gmt#LUMENAL_SIDE_OF_ENDOPLASMIC_RETICULUM_MEMBRANE(GO:0098553)" ES="0.5354" NES="0.9226" NP="0.6480" FDR="0.5430" FWER="1.0000" RND_ES="0.6944 0.5349 0.5349 0.5846 0.5846 0.5354 0.5846 0.5354 0.6075 0.5354 0.6944 0.5354 0.5354 0.5354 0.5846 0.6075 0.5349 0.5349 0.5349 0.5483 0.5483 0.5349 0.5354 0.5349 0.5483 0.5354 0.5354 0.5483 0.5846 0.5354 0.6075 0.5846 0.6944 0.5354 0.6944 0.5483 0.5354 0.5846 0.5483 0.5483 0.6075 0.6075 0.5483 0.5354 0.6075 0.5354 0.5483 0.5349 0.5354 0.6075 0.5354 0.6944 0.5846 0.5483 0.5349 0.5354 0.5354 0.5483 0.5349 0.5846 0.5846 0.5354 0.5483 0.6944 0.5483 0.5846 0.6944 0.5349 0.6075 0.6944 0.5483 0.5846 0.6075 0.5354 0.5354 0.5349 0.6944 0.6944 0.5846 0.5846 0.6075 0.5354 0.5349 0.5349 0.5483 0.6944 0.5483 0.5483 0.5483 0.6075 0.6944 0.5846 0.6944 0.5846 0.6075 0.5354 0.5483 0.5349 0.6944 0.6075 0.6075 0.5354 0.5349 0.6944 0.5846 0.6944 0.6075 0.5354 0.5349 0.6944 0.5354 0.6944 0.5354 0.5354 0.6944 0.5846 0.5846 0.5349 0.6075 0.5483 0.5846 0.5354 0.5354 0.5354 0.5354 0.6075 0.5483 0.5354 0.5483 0.5846 0.5354 0.6944 0.5483 0.5483 0.5483 0.5483 0.5846 0.6944 0.6944 0.5354 0.6075 0.5354 0.5354 0.6944 0.5483 0.5354 0.6944 0.5354 0.6075 0.6075 0.5483 0.6075 0.6075 0.5846 0.5354 0.6944 0.6075 0.5846 0.5846 0.5483 0.5354 0.6075 0.5846 0.5349 0.5846 0.5846 0.6944 0.6944 0.6944 0.5483 0.6075 0.5354 0.6075 0.5354 0.5846 0.5354 0.5483 0.5354 0.5483 0.5354 0.5483 0.5483 0.5846 0.5354 0.5349 0.5483 0.5349 0.5354 0.5354 0.6075 0.5846 0.5483 0.6944 0.6944 0.6075 0.5483 0.5483 0.5846 0.5483 0.6944 0.5349 0.5349 0.5483 0.6944 0.5349 0.5483 0.5349 0.5483 0.5846 0.5483 0.5349 0.5354 0.5483 0.5349 0.5349 0.6075 0.6075 0.6075 0.5354 0.5483 0.6944 0.5846 0.6944 0.6944 0.5846 0.6075 0.6075 0.6075 0.6944 0.5349 0.5846 0.5483 0.5349 0.5349 0.5354 0.5483 0.5354 0.5846 0.6944 0.5846 0.5846 0.5846 0.6944 0.5354 0.6075 0.5354 0.5349 0.5349 0.6075 0.6944 0.6075 0.5354 0.6075 0.6075 0.5349 0.5354 0.6075 0.5354 0.5354 0.6944 0.5349 0.5846 0.5483 0.5483 0.6075 0.6075 0.5483 0.6075 0.5483 0.5483 0.6075 0.6944 0.5354 0.6944 0.6075 0.6075 0.5354 0.6075 0.5846 0.6944 0.5354 0.5483 0.5483 0.5354 0.5846 0.5846 0.5349 0.6944 0.5483 0.5354 0.5349 0.5349 0.5354 0.6944 0.5354 0.5349 0.5349 0.5349 0.5354 0.5354 0.5846 0.5354 0.5483 0.5349 0.5846 0.5354 0.5354 0.5846 0.5483 0.5349 0.6944 0.5483 0.5354 0.6075 0.5354 0.5846 0.5483 0.5349 0.6944 0.5349 0.5349 0.6944 0.5349 0.5846 0.6075 0.5846 0.5483 0.5349 0.5846 0.5349 0.5354 0.5349 0.5483 0.5483 0.6944 0.5349 0.6944 0.5349 0.5846 0.5483 0.5354 0.5483 0.5483 0.5846 0.5483 0.5349 0.5846 0.5349 0.5846 0.6944 0.5846 0.5483 0.5846 0.6944 0.6944 0.6944 0.5846 0.5349 0.5354 0.5483 0.5354 0.5354 0.5354 0.5349 0.5483 0.5349 0.6075 0.5846 0.5354 0.5349 0.5354 0.6075 0.5349 0.5349 0.5354 0.5354 0.5349 0.5483 0.6075 0.5354 0.6075 0.5846 0.6075 0.5349 0.5349 0.5349 0.6075 0.5354 0.5483 0.6944 0.6944 0.5846 0.6075 0.6075 0.5846 0.5354 0.5354 0.5846 0.5846 0.5846 0.5349 0.6075 0.5354 0.5483 0.5483 0.5349 0.5349 0.5349 0.5349 0.5349 0.6944 0.5354 0.5349 0.5349 0.6075 0.6075 0.6944 0.5349 0.5349 0.5354 0.5483 0.6075 0.5354 0.5349 0.5846 0.6944 0.6075 0.6944 0.5349 0.5354 0.5349 0.6075 0.5354 0.6944 0.6944 0.5354 0.6944 0.5483 0.5349 0.6944 0.5349 0.5846 0.5349 0.5349 0.5354 0.5354 0.5483 0.5349 0.5846 0.6944 0.6075 0.5846 0.5354 0.5349 0.6944 0.5846 0.6075 0.5846 0.5483 0.5483 0.6075 0.5846 0.5483 0.5354 0.5846 0.5354 0.5349 0.5483 0.5354 0.6075 0.6075 0.5354 0.6075 0.5483 0.6075 0.5483 0.5354 0.5349 0.5349 0.5354 0.5354 0.6944 0.5349 0.5354 0.5349 0.5483 0.5846 0.5349 0.5354 0.5483 0.5354 0.5354 0.5349 0.5349 0.5846 0.6075 0.5349 0.5349 0.6944 0.6075 0.6075 0.5846 0.6075 0.6075 0.6944 0.6075 0.6075 0.5483 0.5354 0.5354 0.5349 0.6075 0.5483 0.5349 0.5846 0.5354 0.5354 0.6075 0.5354 0.5846 0.6944 0.5483 0.5354 0.5483 0.5354 0.6075 0.5483 0.5349 0.5354 0.5354 0.5354 0.5349 0.5846 0.5846 0.5846 0.6075 0.5349 0.5846 0.5846 0.5846 0.5846 0.5846 0.6944 0.6944 0.6075 0.6944 0.6944 0.5483 0.6075 0.6944 0.6944 0.5846 0.6944 0.5354 0.5846 0.5349 0.5483 0.6944 0.6944 0.6075 0.5846 0.5354 0.6075 0.6075 0.5483 0.6075 0.5846 0.5349 0.5483 0.5349 0.5846 0.5354 0.5846 0.5349 0.5846 0.5846 0.5354 0.5349 0.5354 0.5349 0.6944 0.5349 0.5483 0.5483 0.6075 0.6944 0.6944 0.5354 0.5846 0.5349 0.5846 0.5483 0.6075 0.5846 0.6075 0.5483 0.6075 0.6944 0.5349 0.5846 0.5354 0.5483 0.5846 0.5846 0.6944 0.5483 0.6075 0.5354 0.5846 0.5354 0.5349 0.5483 0.5846 0.6075 0.6944 0.5354 0.5349 0.5846 0.6075 0.6944 0.5349 0.5846 0.5354 0.5349 0.5349 0.6075 0.6944 0.6944 0.5354 0.5483 0.6075 0.6944 0.6944 0.6944 0.5483 0.5349 0.5846 0.6944 0.5846 0.5846 0.5483 0.6944 0.5354 0.6075 0.5354 0.5354 0.5354 0.5349 0.5483 0.5846 0.5483 0.6075 0.6944 0.5483 0.5483 0.5349 0.5846 0.6075 0.6075 0.5349 0.6944 0.6075 0.5354 0.5354 0.5354 0.5349 0.5483 0.5354 0.6075 0.5846 0.6944 0.5846 0.5846 0.5354 0.6075 0.5483 0.5846 0.5483 0.5354 0.5483 0.6075 0.5846 0.5846 0.5846 0.5483 0.5354 0.6075 0.5354 0.5354 0.5354 0.6075 0.5846 0.5846 0.6075 0.6944 0.5846 0.5349 0.5354 0.6075 0.5846 0.6075 0.5483 0.5354 0.5354 0.5354 0.6944 0.6075 0.6075 0.6075 0.5846 0.5349 0.6075 0.5349 0.6075 0.5846 0.5846 0.5349 0.5846 0.5349 0.6075 0.6075 0.6075 0.5846 0.5349 0.6075 0.5349 0.6944 0.5354 0.5354 0.5354 0.5846 0.6944 0.6075 0.5354 0.5483 0.6075 0.5349 0.6075 0.5483 0.5354 0.6944 0.5483 0.5483 0.6944 0.5349 0.6075 0.5483 0.5354 0.5846 0.5483 0.5846 0.6075 0.5846 0.6944 0.6944 0.5349 0.5483 0.5349 0.5354 0.5483 0.5349 0.5349 0.5349 0.5846 0.5349 0.5483 0.5354 0.5483 0.6944 0.5846 0.5349 0.5846 0.5483 0.6944 0.5483 0.5349 0.6944 0.5349 0.5483 0.6075 0.5354 0.5846 0.6075 0.5483 0.5846 0.5483 0.5846 0.5483 0.5846 0.6075 0.5354 0.5354 0.5846 0.5846 0.6075 0.5349 0.5349 0.5483 0.5349 0.5349 0.5354 0.6944 0.5483 0.5483 0.5846 0.5354 0.6075 0.6944 0.6944 0.5349 0.5349 0.6075 0.6944 0.5483 0.5349 0.6944 0.5846 0.6944 0.6075 0.6944 0.5349 0.5483 0.5846 0.6075 0.6944 0.6075 0.5349 0.5483 0.5483 0.6075 0.5483 0.6944 0.5483 0.5483 0.6944 0.5349 0.6075 0.6075 0.6075 0.5483 0.5349 0.5349 0.5354 0.5483 0.5483 0.5483 0.5846 0.5846 0.6075 0.5349 0.5483 0.5349 0.5846 0.5354 0.5846 0.5354 0.6075 0.5483 0.5354 0.5483 0.5483 0.5846 0.5349 0.5349 0.6944 0.6075 0.5483 0.5354 0.6944 0.5846 0.5846 0.5846 0.5483 0.5483 0.5349 0.5483 0.6075 0.6075 0.5354 0.6075 0.5349 0.6075 0.6944 0.6075 0.6075 0.5483 0.5846 0.5483 0.5846 0.6075 0.5354 0.5349 0.6075 0.6075 0.6944 0.6944 0.5354 0.5483 0.5483 0.5349 0.5846 0.5483 0.6944 0.6944 0.5483 0.6075 0.5354 0.5349 0.5354 0.5846 0.5349 0.6944 0.6944 0.6944 0.5354 0.5846 0.5483 0.5846 0.5846 0.6075 0.5483 0.6944 0.5846 0.5349 0.6944 0.5354 0.6075 0.5483 0.5349 0.5846 0.5354 0.6944 0.6944 0.6944 0.5483 0.5354 0.6944 0.6944 0.5846 0.5846 0.5483 0.6075 0.6075 0.5349 0.6075 0.6075 0.5349 0.5349 0.6075 0.6075 0.5846 0.6075 0.5846 0.5483 0.5354 0.5354 0.5349 0.6075 0.6944 0.6075 0.5354 0.5483 0.5483 0.5483 0.5349 0.5483 0.6944 0.5354 0.6944 0.5349 0.5846 0.6075 0.6075 0.5846 0.5483 0.5349 0.5846 0.5354 0.6944 0.6075 0.6075 0.5349 0.5349 0.5354 0.5354 0.5483 0.6075 0.6075 0.5846 0.6075 0.6944 0.6944 0.5354 0.5483 0.5483 0.5483 0.5354 0.6075 0.6075 0.6944" HIT_INDICES="2539 4596 8063 13649 14580 16228 17825 20034 20675 22323 22743 25019 26127 26586 26609 26829 28291 33543 33647 41841 44257 44907 48404 49217" ES_PROFILE="-0.0423 -0.0764 0.2331 0.2483 0.3312 0.3835 0.4232 0.4377 0.4753 0.4858 0.5150 0.5010 0.5007 0.5090 0.5245 0.5354 0.5170 0.4288 0.4277 0.2898 0.2496 0.2393 0.1809 0.1678" RANK_AT_ES="26829.0000" RANK_SCORE_AT_ES="0.2182"/>
  <DTG RANKED_LIST="fpkm.rnk" TEMPLATE="sample.cls" GENESET="gene_sets.gmt#MIRNA_MEDIATED_INHIBITION_OF_TRANSLATION(GO:0035278)" ES="0.5362" NES="0.9228" NP="0.6480" FDR="0.5425" FWER="1.0000" RND_ES="0.7002 0.5217 0.5217 0.6129 0.6129 0.5362 0.6129 0.5362 0.5924 0.5362 0.7002 0.5362 0.5362 0.5362 0.6129 0.5924 0.5217 0.5217 0.5217 0.5475 0.5475 0.5217 0.5362 0.5217 0.5475 0.5362 0.5362 0.5475 0.6129 0.5362 0.5924 0.6129 0.7002 0.5362 0.7002 0.5475 0.5362 0.6129 0.5475 0.5475 0.5924 0.5924 0.5475 0.5362 0.5924 0.5362 0.5475 0.5217 0.5362 0.5924 0.5362 0.7002 0.6129 0.5475 0.5217 0.5362 0.5362 0.5475 0.5217 0.6129 0.6129 0.5362 0.5475 0.7002 0.5475 0.6129 0.7002 0.5217 0.5924 0.7002 0.5475 0.6129 0.5924 0.5362 0.5362 0.5217 0.7002 0.7002 0.6129 0.6129 0.5924 0.5362 0.5217 0.5217 0.5475 0.7002 0.5475 0.5475 0.5475 0.5924 0.7002 0.6129 0.7002 0.6129 0.5924 0.5362 0.5475 0.5217 0.7002 0.5924 0.5924 0.5362 0.5217 0.7002 0.6129 0.7002 0.5924 0.5362 0.5217 0.7002 0.5362 0.7002 0.5362 0.5362 0.7002 0.6129 0.6129 0.5217 0.5924 0.5475 0.6129 0.5362 0.5362 0.5362 0.5362 0.5924 0.5475 0.5362 0.5475 0.6129 0.5362 0.7002 0.5475 0.5475 0.5475 0.5475 0.6129 0.7002 0.7002 0.5362 0.5924 0.5362 0.5362 0.7002 0.5475 0.5362 0.7002 0.5362 0.5924 0.5924 0.5475 0.5924 0.5924 0.6129 0.5362 0.7002 0.5924 0.6129 0.6129 0.5475 0.5362 0.5924 0.6129 0.5217 0.6129 0.6129 0.7002 0.7002 0.7002 0.5475 0.5924 0.5362 0.5924 0.5362 0.6129 0.5362 0.5475 0.5362 0.5475 0.5362 0.5475 0.5475 0.6129 0.5362 0.5217 0.5475 0.5217 0.5362 0.5362 0.5924 0.6129 0.5475 0.7002 0.7002 0.5924 0.5475 0.5475 0.6129 0.5475 0.7002 0.5217 0.5217 0.5475 0.7002 0.5217 0.5475 0.5217 0.5475 0.6129 0.5475 0.5217 0.5362 0.5475 0.5217 0.5217 0.5924 0.5924 0.5924 0.5362 0.5475 0.7002 0.6129 0.7002 0.7002 0.6129 0.5924 0.5924 0.5924 0.7002 0.5217 0.6129 0.5475 0.5217 0.5217 0.5362 0.5475 0.5362 0.6129 0.7002 0.6129 0.6129 0.6129 0.7002 0.5362 0.5924 0.5362 0.5217 0.5217 0.5924 0.7002 0.5924 0.5362 0.5924 0.5924 0.5217 0.5362 0.5924 0.5362 0.5362 0.7002 0.5217 0.6129 0.5475 0.5475 0.5924 0.5924 0.5475 0.5924 0.5475 0.5475 0.5924 0.7002 0.5362 0.7002 0.5924 0.5924 0.5362 0.5924 0.6129 0.7002 0.5362 0.5475 0.5475 0.5362 0.6129 0.6129 0.5217 0.7002 0.5475 0.5362 0.5217 0.5217 0.5362 0.7002 0.5362 0.5217 0.5217 0.5217 0.5362 0.5362 0.6129 0.5362 0.5475 0.5217 0.6129 0.5362 0.5362 0.6129 0.5475 0.5217 0.7002 0.5475 0.5362 0.5924 0.5362 0.6129 0.5475 0.5217 0.7002 0.5217 0.5217 0.7002 0.5217 0.6129 0.5924 0.6129 0.5475 0.5217 0.6129 0.5217 0.5362 0.5217 0.5475 0.5475 0.7002 0.5217 0.7002 0.5217 0.6129 0.5475 0.5362 0.5475 0.5475 0.6129 0.5475 0.5217 0.6129 0.5217 0.6129 0.7002 0.6129 0.5475 0.6129 0.7002 0.7002 0.7002 0.6129 0.5217 0.5362 0.5475 0.5362 0.5362 0.5362 0.5217 0.5475 0.5217 0.5924 0.6129 0.5362 0.5217 0.5362 0.5924 0.5217 0.5217 0.5362 0.5362 0.5217 0.5475 0.5924 0.5362 0.5924 0.6129 0.5924 0.5217 0.5217 0.5217 0.5924 0.5362 0.5475 0.7002 0.7002 0.6129 0.5924 0.5924 0.6129 0.5362 0.5362 0.6129 0.6129 0.6129 0.5217 0.5924 0.5362 0.5475 0.5475 0.5217 0.5217 0.5217 0.5217 0.5217 0.7002 0.5362 0.5217 0.5217 0.5924 0.5924 0.7002 0.5217 0.5217 0.5362 0.5475 0.5924 0.5362 0.5217 0.6129 0.7002 0.5924 0.7002 0.5217 0.5362 0.5217 0.5924 0.5362 0.7002 0.7002 0.5362 0.7002 0.5475 0.5217 0.7002 0.5217 0.6129 0.5217 0.5217 0.5362 0.5362 0.5475 0.5217 0.6129 0.7002 0.5924 0.6129 0.5362 0.5217 0.7002 0.6129 0.5924 0.6129 0.5475 0.5475 0.5924 0.6129 0.5475 0.5362 0.6129 0.5362 0.5217 0.5475 0.5362 0.5924 0.5924 0.5362 0.5924 0.5475 0.5924 0.5475 0.5362 0.5217 0.5217 0.5362 0.5362 0.7002 0.5217 0.5362 0.5217 0.5475 0.6129 0.5217 0.5362 0.5475 0.5362 0.5362 0.5217 0.5217 0.6129 0.5924 0.5217 0.5217 0.7002 0.5924 0.5924 0.6129 0.5924 0.5924 0.7002 0.5924 0.5924 0.5475 0.5362 0.5362 0.5217 0.5924 0.5475 0.5217 0.6129 0.5362 0.5362 0.5924 0.5362 0.6129 0.7002 0.5475 0.5362 0.5475 0.5362 0.5924 0.5475 0.5217 0.5362 0.5362 0.5362 0.5217 0.6129 0.6129 0.6129 0.5924 0.5217 0.6129 0.6129 0.6129 0.6129 0.6129 0.7002 0.7002 0.5924 0.7002 0.7002 0.5475 0.5924 0.7002 0.7002 0.6129 0.7002 0.5362 0.6129 0.5217 0.5475 0.7002 0.7002 0.5924 0.6129 0.5362 0.5924 0.5924 0.5475 0.5924 0.6129 0.5217 0.5475 0.5217 0.6129 0.5362 0.6129 0.5217 0.6129 0.6129 0.5362 0.5217 0.5362 0.5217 0.7002 0.5217 0.5475 0.5475 0.5924 0.7002 0.7002 0.5362 0.6129 0.5217 0.6129 0.5475 0.5924 0.6129 0.5924 0.5475 0.5924 0.7002 0.5217 0.6129 0.5362 0.5475 0.6129 0.6129 0.7002 0.5475 0.5924 0.5362 0.6129 0.5362 0.5217 0.5475 0.6129 0.5924 0.7002 0.5362 0.5217 0.6129 0.5924 0.7002 0.5217 0.6129 0.5362 0.5217 0.5217 0.5924 0.7002 0.7002 0.5362 0.5475 0.5924 0.7002 0.7002 0.7002 0.5475 0.5217 0.6129 0.7002 0.6129 0.6129 0.5475 0.7002 0.5362 0.5924 0.5362 0.5362 0.5362 0.5217 0.5475 0.6129 0.5475 0.5924 0.7002 0.5475 0.5475 0.5217 0.6129 0.5924 0.5924 0.5217 0.7002 0.5924 0.5362 0.5362 0.5362 0.5217 0.5475 0.5362 0.5924 0.6129 0.7002 0.6129 0.6129 0.5362 0.5924 0.5475 0.6129 0.5475 0.5362 0.5475 0.5924 0.6129 0.6129 0.6129 0.5475 0.5362 0.5924 0.5362 0.5362 0.5362 0.5924 0.6129 0.6129 0.5924 0.7002 0.6129 0.5217 0.5362 0.5924 0.6129 0.5924 0.5475 0.5362 0.5362 0.5362 0.7002 0.5924 0.5924 0.5924 0.6129 0.5217 0.5924 0.5217 0.5924 0.6129 0.6129 0.5217 0.6129 0.5217 0.5924 0.5924 0.5924 0.6129 0.5217 0.5924 0.5217 0.7002 0.5362 0.5362 0.5362 0.6129 0.7002 0.5924 0.5362 0.5475 0.5924 0.5217 0.5924 0.5475 0.5362 0.7002 0.5475 0.5475 0.7002 0.5217 0.5924 0.5475 0.5362 0.6129 0.5475 0.6129 0.5924 0.6129 0.7002 0.7002 0.5217 0.5475 0.5217 0.5362 0.5475 0.5217 0.5217 0.5217 0.6129 0.5217 0.5475 0.5362 0.5475 0.7002 0.6129 0.5217 0.6129 0.5475 0.7002 0.5475 0.5217 0.7002 0.5217 0.5475 0.5924 0.5362 0.6129 0.5924 0.5475 0.6129 0.5475 0.6129 0.5475 0.6129 0.5924 0.5362 0.5362 0.6129 0.6129 0.5924 0.5217 0.5217 0.5475 0.5217 0.5217 0.5362 0.7002 0.5475 0.5475 0.6129 0.5362 0.5924 0.7002 0.7002 0.5217 0.5217 0.5924 0.7002 0.5475 0.5217 0.7002 0.6129 0.7002 0.5924 0.7002 0.5217 0.5475 0.6129 0.5924 0.7002 0.5924 0.5217 0.5475 0.5475 0.5924 0.5475 0.7002 0.5475 0.5475 0.7002 0.5217 0.5924 0.5924 0.5924 0.5475 0.5217 0.5217 0.5362 0.5475 0.5475 0.5475 0.6129 0.6129 0.5924 0.5217 0.5475 0.5217 0.6129 0.5362 0.6129 0.5362 0.5924 0.5475 0.5362 0.5475 0.5475 0.6129 0.5217 0.5217 0.7002 0.5924 0.5475 0.5362 0.7002 0.6129 0.6129 0.6129 0.5475 0.5475 0.5217 0.5475 0.5924 0.5924 0.5362 0.5924 0.5217 0.5924 0.7002 0.5924 0.5924 0.5475 0.6129 0.5475 0.6129 0.5924 0.5362 0.5217 0.5924 0.5924 0.7002 0.7002 0.5362 0.5475 0.5475 0.5217 0.6129 0.5475 0.7002 0.7002 0.5475 0.5924 0.5362 0.5217 0.5362 0.6129 0.5217 0.7002 0.7002 0.7002 0.5362 0.6129 0.5475 0.6129 0.6129 0.5924 0.5475 0.7002 0.6129 0.5217 0.7002 0.5362 0.5924 0.5475 0.5217 0.6129 0.5362 0.7002 0.7002 0.7002 0.5475 0.5362 0.7002 0.7002 0.6129 0.6129 0.5475 0.5924 0.5924 0.5217 0.5924 0.5924 0.5217 0.5217 0.5924 0.5924 0.6129 0.5924 0.6129 0.5475 0.5362 0.5362 0.5217 0.5924 0.7002 0.5924 0.5362 0.5475 0.5475 0.5475 0.5217 0.5475 0.7002 0.5362 0.7002 0.5217 0.6129 0.5924 0.5924 0.6129 0.5475 0.5217 0.6129 0.5362 0.7002 0.5924 0.5924 0.5217 0.5217 0.5362 0.5362 0.5475 0.5924 0.5924 0.6129 0.5924 0.7002 0.7002 0.5362 0.5475 0.5475 0.5475 0.5362 0.5924 0.5924 0.7002" HIT_INDICES="315 637 3040 3950 5778 7950 8746 10960 12827 13805 16108 17949 18124 19454 20143 20240 22367 22859 24368 24391 26053 26202 27226 28306 29035 30501 31484 34508 34510 35086 35132 35866 37009 37246 37991 38574 39848 40114 40570 40617 40943 41364 42160 42300 43007 43946 44154 44475 45344 45634 45635 45961 45968 46070 46570 46625 46724 48006 53836 54787 55651 55777 55867 56501 57966 58025 58314" ES_PROFILE="-0.0049 -0.0100 -0.0502 -0.0652 -0.0957 0.1023 0.2613 0.3238 0.3664 0.4150 0.4253 0.4339 0.4698 0.4805 0.4997 0.5285 0.5156 0.5288 0.5199 0.5362 0.5194 0.5280 0.5182 0.5037 0.4927 0.4679 0.4512 0.4005 0.4008 0.3915 0.3912 0.3792 0.3602 0.3566 0.3445 0.3350 0.3139 0.3098 0.3025 0.3021 0.2970 0.2903 0.2772 0.2753 0.2638 0.2483 0.2452 0.2402 0.2259 0.2214 0.2218 0.2167 0.2170 0.2157 0.2077 0.2071 0.2059 0.1846 0.0863 0.0707 0.0564 0.0547 0.0536 0.0433 0.0189 0.0184 0.0139" RANK_AT_ES="24391.0000" RANK_SCORE_AT_ES="0.4106"/>
  <DTG RANKED_LIST="fpkm.rnk" TEMPLATE="sample.cls" GENESET="gene_sets.gmt#NEGATIVE_REGULATION_OF_TRANSLATION__NCRNA_MEDIATED(GO:0040033)" ES="0.5362" NES="0.9228" NP="0.6480" FDR="0.5425" FWER="1.0000" RND_ES="0.7002 0.5217 0.5217 0.6129 0.6129 0.5362 0.6129 0.5362 0.5924 0.5362 0.7002 0.5362 0.5362 0.5362 0.6129 0.5924 0.5217 0.5217 0.5217 0.5475 0.5475 0.5217 0.5362 0.5217 0.5475 0.5362 0.5362 0.5475 0.6129 0.5362 0.5924 0.6129 0.7002 0.5362 0.7002 0.5475 0.5362 0.6129 0.5475 0.5475 0.5924 0.5924 0.5475 0.5362 0.5924 0.5362 0.5475 0.5217 0.5362 0.5924 0.5362 0.7002 0.6129 0.5475 0.5217 0.5362 0.5362 0.5475 0.5217 0.6129 0.6129 0.5362 0.5475 0.7002 0.5475 0.6129 0.7002 0.5217 0.5924 0.7002 0.5475 0.6129 0.5924 0.5362 0.5362 0.5217 0.7002 0.7002 0.6129 0.6129 0.5924 0.5362 0.5217 0.5217 0.5475 0.7002 0.5475 0.5475 0.5475 0.5924 0.7002 0.6129 0.7002 0.6129 0.5924 0.5362 0.5475 0.5217 0.7002 0.5924 0.5924 0.5362 0.5217 0.7002 0.6129 0.7002 0.5924 0.5362 0.5217 0.7002 0.5362 0.7002 0.5362 0.5362 0.7002 0.6129 0.6129 0.5217 0.5924 0.5475 0.6129 0.5362 0.5362 0.5362 0.5362 0.5924 0.5475 0.5362 0.5475 0.6129 0.5362 0.7002 0.5475 0.5475 0.5475 0.5475 0.6129 0.7002 0.7002 0.5362 0.5924 0.5362 0.5362 0.7002 0.5475 0.5362 0.7002 0.5362 0.5924 0.5924 0.5475 0.5924 0.5924 0.6129 0.5362 0.7002 0.5924 0.6129 0.6129 0.5475 0.5362 0.5924 0.6129 0.5217 0.6129 0.6129 0.7002 0.7002 0.7002 0.5475 0.5924 0.5362 0.5924 0.5362 0.6129 0.5362 0.5475 0.5362 0.5475 0.5362 0.5475 0.5475 0.6129 0.5362 0.5217 0.5475 0.5217 0.5362 0.5362 0.5924 0.6129 0.5475 0.7002 0.7002 0.5924 0.5475 0.5475 0.6129 0.5475 0.7002 0.5217 0.5217 0.5475 0.7002 0.5217 0.5475 0.5217 0.5475 0.6129 0.5475 0.5217 0.5362 0.5475 0.5217 0.5217 0.5924 0.5924 0.5924 0.5362 0.5475 0.7002 0.6129 0.7002 0.7002 0.6129 0.5924 0.5924 0.5924 0.7002 0.5217 0.6129 0.5475 0.5217 0.5217 0.5362 0.5475 0.5362 0.6129 0.7002 0.6129 0.6129 0.6129 0.7002 0.5362 0.5924 0.5362 0.5217 0.5217 0.5924 0.7002 0.5924 0.5362 0.5924 0.5924 0.5217 0.5362 0.5924 0.5362 0.5362 0.7002 0.5217 0.6129 0.5475 0.5475 0.5924 0.5924 0.5475 0.5924 0.5475 0.5475 0.5924 0.7002 0.5362 0.7002 0.5924 0.5924 0.5362 0.5924 0.6129 0.7002 0.5362 0.5475 0.5475 0.5362 0.6129 0.6129 0.5217 0.7002 0.5475 0.5362 0.5217 0.5217 0.5362 0.7002 0.5362 0.5217 0.5217 0.5217 0.5362 0.5362 0.6129 0.5362 0.5475 0.5217 0.6129 0.5362 0.5362 0.6129 0.5475 0.5217 0.7002 0.5475 0.5362 0.5924 0.5362 0.6129 0.5475 0.5217 0.7002 0.5217 0.5217 0.7002 0.5217 0.6129 0.5924 0.6129 0.5475 0.5217 0.6129 0.5217 0.5362 0.5217 0.5475 0.5475 0.7002 0.5217 0.7002 0.5217 0.6129 0.5475 0.5362 0.5475 0.5475 0.6129 0.5475 0.5217 0.6129 0.5217 0.6129 0.7002 0.6129 0.5475 0.6129 0.7002 0.7002 0.7002 0.6129 0.5217 0.5362 0.5475 0.5362 0.5362 0.5362 0.5217 0.5475 0.5217 0.5924 0.6129 0.5362 0.5217 0.5362 0.5924 0.5217 0.5217 0.5362 0.5362 0.5217 0.5475 0.5924 0.5362 0.5924 0.6129 0.5924 0.5217 0.5217 0.5217 0.5924 0.5362 0.5475 0.7002 0.7002 0.6129 0.5924 0.5924 0.6129 0.5362 0.5362 0.6129 0.6129 0.6129 0.5217 0.5924 0.5362 0.5475 0.5475 0.5217 0.5217 0.5217 0.5217 0.5217 0.7002 0.5362 0.5217 0.5217 0.5924 0.5924 0.7002 0.5217 0.5217 0.5362 0.5475 0.5924 0.5362 0.5217 0.6129 0.7002 0.5924 0.7002 0.5217 0.5362 0.5217 0.5924 0.5362 0.7002 0.7002 0.5362 0.7002 0.5475 0.5217 0.7002 0.5217 0.6129 0.5217 0.5217 0.5362 0.5362 0.5475 0.5217 0.6129 0.7002 0.5924 0.6129 0.5362 0.5217 0.7002 0.6129 0.5924 0.6129 0.5475 0.5475 0.5924 0.6129 0.5475 0.5362 0.6129 0.5362 0.5217 0.5475 0.5362 0.5924 0.5924 0.5362 0.5924 0.5475 0.5924 0.5475 0.5362 0.5217 0.5217 0.5362 0.5362 0.7002 0.5217 0.5362 0.5217 0.5475 0.6129 0.5217 0.5362 0.5475 0.5362 0.5362 0.5217 0.5217 0.6129 0.5924 0.5217 0.5217 0.7002 0.5924 0.5924 0.6129 0.5924 0.5924 0.7002 0.5924 0.5924 0.5475 0.5362 0.5362 0.5217 0.5924 0.5475 0.5217 0.6129 0.5362 0.5362 0.5924 0.5362 0.6129 0.7002 0.5475 0.5362 0.5475 0.5362 0.5924 0.5475 0.5217 0.5362 0.5362 0.5362 0.5217 0.6129 0.6129 0.6129 0.5924 0.5217 0.6129 0.6129 0.6129 0.6129 0.6129 0.7002 0.7002 0.5924 0.7002 0.7002 0.5475 0.5924 0.7002 0.7002 0.6129 0.7002 0.5362 0.6129 0.5217 0.5475 0.7002 0.7002 0.5924 0.6129 0.5362 0.5924 0.5924 0.5475 0.5924 0.6129 0.5217 0.5475 0.5217 0.6129 0.5362 0.6129 0.5217 0.6129 0.6129 0.5362 0.5217 0.5362 0.5217 0.7002 0.5217 0.5475 0.5475 0.5924 0.7002 0.7002 0.5362 0.6129 0.5217 0.6129 0.5475 0.5924 0.6129 0.5924 0.5475 0.5924 0.7002 0.5217 0.6129 0.5362 0.5475 0.6129 0.6129 0.7002 0.5475 0.5924 0.5362 0.6129 0.5362 0.5217 0.5475 0.6129 0.5924 0.7002 0.5362 0.5217 0.6129 0.5924 0.7002 0.5217 0.6129 0.5362 0.5217 0.5217 0.5924 0.7002 0.7002 0.5362 0.5475 0.5924 0.7002 0.7002 0.7002 0.5475 0.5217 0.6129 0.7002 0.6129 0.6129 0.5475 0.7002 0.5362 0.5924 0.5362 0.5362 0.5362 0.5217 0.5475 0.6129 0.5475 0.5924 0.7002 0.5475 0.5475 0.5217 0.6129 0.5924 0.5924 0.5217 0.7002 0.5924 0.5362 0.5362 0.5362 0.5217 0.5475 0.5362 0.5924 0.6129 0.7002 0.6129 0.6129 0.5362 0.5924 0.5475 0.6129 0.5475 0.5362 0.5475 0.5924 0.6129 0.6129 0.6129 0.5475 0.5362 0.5924 0.5362 0.5362 0.5362 0.5924 0.6129 0.6129 0.5924 0.7002 0.6129 0.5217 0.5362 0.5924 0.6129 0.5924 0.5475 0.5362 0.5362 0.5362 0.7002 0.5924 0.5924 0.5924 0.6129 0.5217 0.5924 0.5217 0.5924 0.6129 0.6129 0.5217 0.6129 0.5217 0.5924 0.5924 0.5924 0.6129 0.5217 0.5924 0.5217 0.7002 0.5362 0.5362 0.5362 0.6129 0.7002 0.5924 0.5362 0.5475 0.5924 0.5217 0.5924 0.5475 0.5362 0.7002 0.5475 0.5475 0.7002 0.5217 0.5924 0.5475 0.5362 0.6129 0.5475 0.6129 0.5924 0.6129 0.7002 0.7002 0.5217 0.5475 0.5217 0.5362 0.5475 0.5217 0.5217 0.5217 0.6129 0.5217 0.5475 0.5362 0.5475 0.7002 0.6129 0.5217 0.6129 0.5475 0.7002 0.5475 0.5217 0.7002 0.5217 0.5475 0.5924 0.5362 0.6129 0.5924 0.5475 0.6129 0.5475 0.6129 0.5475 0.6129 0.5924 0.5362 0.5362 0.6129 0.6129 0.5924 0.5217 0.5217 0.5475 0.5217 0.5217 0.5362 0.7002 0.5475 0.5475 0.6129 0.5362 0.5924 0.7002 0.7002 0.5217 0.5217 0.5924 0.7002 0.5475 0.5217 0.7002 0.6129 0.7002 0.5924 0.7002 0.5217 0.5475 0.6129 0.5924 0.7002 0.5924 0.5217 0.5475 0.5475 0.5924 0.5475 0.7002 0.5475 0.5475 0.7002 0.5217 0.5924 0.5924 0.5924 0.5475 0.5217 0.5217 0.5362 0.5475 0.5475 0.5475 0.6129 0.6129 0.5924 0.5217 0.5475 0.5217 0.6129 0.5362 0.6129 0.5362 0.5924 0.5475 0.5362 0.5475 0.5475 0.6129 0.5217 0.5217 0.7002 0.5924 0.5475 0.5362 0.7002 0.6129 0.6129 0.6129 0.5475 0.5475 0.5217 0.5475 0.5924 0.5924 0.5362 0.5924 0.5217 0.5924 0.7002 0.5924 0.5924 0.5475 0.6129 0.5475 0.6129 0.5924 0.5362 0.5217 0.5924 0.5924 0.7002 0.7002 0.5362 0.5475 0.5475 0.5217 0.6129 0.5475 0.7002 0.7002 0.5475 0.5924 0.5362 0.5217 0.5362 0.6129 0.5217 0.7002 0.7002 0.7002 0.5362 0.6129 0.5475 0.6129 0.6129 0.5924 0.5475 0.7002 0.6129 0.5217 0.7002 0.5362 0.5924 0.5475 0.5217 0.6129 0.5362 0.7002 0.7002 0.7002 0.5475 0.5362 0.7002 0.7002 0.6129 0.6129 0.5475 0.5924 0.5924 0.5217 0.5924 0.5924 0.5217 0.5217 0.5924 0.5924 0.6129 0.5924 0.6129 0.5475 0.5362 0.5362 0.5217 0.5924 0.7002 0.5924 0.5362 0.5475 0.5475 0.5475 0.5217 0.5475 0.7002 0.5362 0.7002 0.5217 0.6129 0.5924 0.5924 0.6129 0.5475 0.5217 0.6129 0.5362 0.7002 0.5924 0.5924 0.5217 0.5217 0.5362 0.5362 0.5475 0.5924 0.5924 0.6129 0.5924 0.7002 0.7002 0.5362 0.5475 0.5475 0.5475 0.5362 0.5924 0.5924 0.7002" HIT_INDICES="315 637 3040 3950 5778 7950 8746 10960 12827 13805 16108 17949 18124 19454 20143 20240 22367 22859 24368 24391 26053 26202 27226 28306 29035 30501 31484 34508 34510 35086 35132 35866 37009 37246 37991 38574 39848 40114 40570 40617 40943 41364 42160 42300 43007 43946 44154 44475 45344 45634 45635 45961 45968 46070 46570 46625 46724 48006 53836 54787 55651 55777 55867 56501 57966 58025 58314" ES_PROFILE="-0.0049 -0.0100 -0.0502 -0.0652 -0.0957 0.1023 0.2613 0.3238 0.3664 0.4150 0.4253 0.4339 0.4698 0.4805 0.4997 0.5285 0.5156 0.5288 0.5199 0.5362 0.5194 0.5280 0.5182 0.5037 0.4927 0.4679 0.4512 0.4005 0.4008 0.3915 0.3912 0.3792 0.3602 0.3566 0.3445 0.3350 0.3139 0.3098 0.3025 0.3021 0.2970 0.2903 0.2772 0.2753 0.2638 0.2483 0.2452 0.2402 0.2259 0.2214 0.2218 0.2167 0.2170 0.2157 0.2077 0.2071 0.2059 0.1846 0.0863 0.0707 0.0564 0.0547 0.0536 0.0433 0.0189 0.0184 0.0139" RANK_AT_ES="24391.0000" RANK_SCORE_AT_ES="0.4106"/>
  <DTG RANKED_LIST="fpkm.rnk" TEMPLATE="sample.cls" GENESET="gene_sets.gmt#REGULATION_OF_TRANSLATION__NCRNA_MEDIATED(GO:0045974)" ES="0.5362" NES="0.9228" NP="0.6480" FDR="0.5424" FWER="1.0000" RND_ES="0.7002 0.5217 0.5217 0.6129 0.6129 0.5362 0.6129 0.5362 0.5924 0.5362 0.7002 0.5362 0.5362 0.5362 0.6129 0.5924 0.5217 0.5217 0.5217 0.5475 0.5475 0.5217 0.5362 0.5217 0.5475 0.5362 0.5362 0.5475 0.6129 0.5362 0.5924 0.6129 0.7002 0.5362 0.7002 0.5475 0.5362 0.6129 0.5475 0.5475 0.5924 0.5924 0.5475 0.5362 0.5924 0.5362 0.5475 0.5217 0.5362 0.5924 0.5362 0.7002 0.6129 0.5475 0.5217 0.5362 0.5362 0.5475 0.5217 0.6129 0.6129 0.5362 0.5475 0.7002 0.5475 0.6129 0.7002 0.5217 0.5924 0.7002 0.5475 0.6129 0.5924 0.5362 0.5362 0.5217 0.7002 0.7002 0.6129 0.6129 0.5924 0.5362 0.5217 0.5217 0.5475 0.7002 0.5475 0.5475 0.5475 0.5924 0.7002 0.6129 0.7002 0.6129 0.5924 0.5362 0.5475 0.5217 0.7002 0.5924 0.5924 0.5362 0.5217 0.7002 0.6129 0.7002 0.5924 0.5362 0.5217 0.7002 0.5362 0.7002 0.5362 0.5362 0.7002 0.6129 0.6129 0.5217 0.5924 0.5475 0.6129 0.5362 0.5362 0.5362 0.5362 0.5924 0.5475 0.5362 0.5475 0.6129 0.5362 0.7002 0.5475 0.5475 0.5475 0.5475 0.6129 0.7002 0.7002 0.5362 0.5924 0.5362 0.5362 0.7002 0.5475 0.5362 0.7002 0.5362 0.5924 0.5924 0.5475 0.5924 0.5924 0.6129 0.5362 0.7002 0.5924 0.6129 0.6129 0.5475 0.5362 0.5924 0.6129 0.5217 0.6129 0.6129 0.7002 0.7002 0.7002 0.5475 0.5924 0.5362 0.5924 0.5362 0.6129 0.5362 0.5475 0.5362 0.5475 0.5362 0.5475 0.5475 0.6129 0.5362 0.5217 0.5475 0.5217 0.5362 0.5362 0.5924 0.6129 0.5475 0.7002 0.7002 0.5924 0.5475 0.5475 0.6129 0.5475 0.7002 0.5217 0.5217 0.5475 0.7002 0.5217 0.5475 0.5217 0.5475 0.6129 0.5475 0.5217 0.5362 0.5475 0.5217 0.5217 0.5924 0.5924 0.5924 0.5362 0.5475 0.7002 0.6129 0.7002 0.7002 0.6129 0.5924 0.5924 0.5924 0.7002 0.5217 0.6129 0.5475 0.5217 0.5217 0.5362 0.5475 0.5362 0.6129 0.7002 0.6129 0.6129 0.6129 0.7002 0.5362 0.5924 0.5362 0.5217 0.5217 0.5924 0.7002 0.5924 0.5362 0.5924 0.5924 0.5217 0.5362 0.5924 0.5362 0.5362 0.7002 0.5217 0.6129 0.5475 0.5475 0.5924 0.5924 0.5475 0.5924 0.5475 0.5475 0.5924 0.7002 0.5362 0.7002 0.5924 0.5924 0.5362 0.5924 0.6129 0.7002 0.5362 0.5475 0.5475 0.5362 0.6129 0.6129 0.5217 0.7002 0.5475 0.5362 0.5217 0.5217 0.5362 0.7002 0.5362 0.5217 0.5217 0.5217 0.5362 0.5362 0.6129 0.5362 0.5475 0.5217 0.6129 0.5362 0.5362 0.6129 0.5475 0.5217 0.7002 0.5475 0.5362 0.5924 0.5362 0.6129 0.5475 0.5217 0.7002 0.5217 0.5217 0.7002 0.5217 0.6129 0.5924 0.6129 0.5475 0.5217 0.6129 0.5217 0.5362 0.5217 0.5475 0.5475 0.7002 0.5217 0.7002 0.5217 0.6129 0.5475 0.5362 0.5475 0.5475 0.6129 0.5475 0.5217 0.6129 0.5217 0.6129 0.7002 0.6129 0.5475 0.6129 0.7002 0.7002 0.7002 0.6129 0.5217 0.5362 0.5475 0.5362 0.5362 0.5362 0.5217 0.5475 0.5217 0.5924 0.6129 0.5362 0.5217 0.5362 0.5924 0.5217 0.5217 0.5362 0.5362 0.5217 0.5475 0.5924 0.5362 0.5924 0.6129 0.5924 0.5217 0.5217 0.5217 0.5924 0.5362 0.5475 0.7002 0.7002 0.6129 0.5924 0.5924 0.6129 0.5362 0.5362 0.6129 0.6129 0.6129 0.5217 0.5924 0.5362 0.5475 0.5475 0.5217 0.5217 0.5217 0.5217 0.5217 0.7002 0.5362 0.5217 0.5217 0.5924 0.5924 0.7002 0.5217 0.5217 0.5362 0.5475 0.5924 0.5362 0.5217 0.6129 0.7002 0.5924 0.7002 0.5217 0.5362 0.5217 0.5924 0.5362 0.7002 0.7002 0.5362 0.7002 0.5475 0.5217 0.7002 0.5217 0.6129 0.5217 0.5217 0.5362 0.5362 0.5475 0.5217 0.6129 0.7002 0.5924 0.6129 0.5362 0.5217 0.7002 0.6129 0.5924 0.6129 0.5475 0.5475 0.5924 0.6129 0.5475 0.5362 0.6129 0.5362 0.5217 0.5475 0.5362 0.5924 0.5924 0.5362 0.5924 0.5475 0.5924 0.5475 0.5362 0.5217 0.5217 0.5362 0.5362 0.7002 0.5217 0.5362 0.5217 0.5475 0.6129 0.5217 0.5362 0.5475 0.5362 0.5362 0.5217 0.5217 0.6129 0.5924 0.5217 0.5217 0.7002 0.5924 0.5924 0.6129 0.5924 0.5924 0.7002 0.5924 0.5924 0.5475 0.5362 0.5362 0.5217 0.5924 0.5475 0.5217 0.6129 0.5362 0.5362 0.5924 0.5362 0.6129 0.7002 0.5475 0.5362 0.5475 0.5362 0.5924 0.5475 0.5217 0.5362 0.5362 0.5362 0.5217 0.6129 0.6129 0.6129 0.5924 0.5217 0.6129 0.6129 0.6129 0.6129 0.6129 0.7002 0.7002 0.5924 0.7002 0.7002 0.5475 0.5924 0.7002 0.7002 0.6129 0.7002 0.5362 0.6129 0.5217 0.5475 0.7002 0.7002 0.5924 0.6129 0.5362 0.5924 0.5924 0.5475 0.5924 0.6129 0.5217 0.5475 0.5217 0.6129 0.5362 0.6129 0.5217 0.6129 0.6129 0.5362 0.5217 0.5362 0.5217 0.7002 0.5217 0.5475 0.5475 0.5924 0.7002 0.7002 0.5362 0.6129 0.5217 0.6129 0.5475 0.5924 0.6129 0.5924 0.5475 0.5924 0.7002 0.5217 0.6129 0.5362 0.5475 0.6129 0.6129 0.7002 0.5475 0.5924 0.5362 0.6129 0.5362 0.5217 0.5475 0.6129 0.5924 0.7002 0.5362 0.5217 0.6129 0.5924 0.7002 0.5217 0.6129 0.5362 0.5217 0.5217 0.5924 0.7002 0.7002 0.5362 0.5475 0.5924 0.7002 0.7002 0.7002 0.5475 0.5217 0.6129 0.7002 0.6129 0.6129 0.5475 0.7002 0.5362 0.5924 0.5362 0.5362 0.5362 0.5217 0.5475 0.6129 0.5475 0.5924 0.7002 0.5475 0.5475 0.5217 0.6129 0.5924 0.5924 0.5217 0.7002 0.5924 0.5362 0.5362 0.5362 0.5217 0.5475 0.5362 0.5924 0.6129 0.7002 0.6129 0.6129 0.5362 0.5924 0.5475 0.6129 0.5475 0.5362 0.5475 0.5924 0.6129 0.6129 0.6129 0.5475 0.5362 0.5924 0.5362 0.5362 0.5362 0.5924 0.6129 0.6129 0.5924 0.7002 0.6129 0.5217 0.5362 0.5924 0.6129 0.5924 0.5475 0.5362 0.5362 0.5362 0.7002 0.5924 0.5924 0.5924 0.6129 0.5217 0.5924 0.5217 0.5924 0.6129 0.6129 0.5217 0.6129 0.5217 0.5924 0.5924 0.5924 0.6129 0.5217 0.5924 0.5217 0.7002 0.5362 0.5362 0.5362 0.6129 0.7002 0.5924 0.5362 0.5475 0.5924 0.5217 0.5924 0.5475 0.5362 0.7002 0.5475 0.5475 0.7002 0.5217 0.5924 0.5475 0.5362 0.6129 0.5475 0.6129 0.5924 0.6129 0.7002 0.7002 0.5217 0.5475 0.5217 0.5362 0.5475 0.5217 0.5217 0.5217 0.6129 0.5217 0.5475 0.5362 0.5475 0.7002 0.6129 0.5217 0.6129 0.5475 0.7002 0.5475 0.5217 0.7002 0.5217 0.5475 0.5924 0.5362 0.6129 0.5924 0.5475 0.6129 0.5475 0.6129 0.5475 0.6129 0.5924 0.5362 0.5362 0.6129 0.6129 0.5924 0.5217 0.5217 0.5475 0.5217 0.5217 0.5362 0.7002 0.5475 0.5475 0.6129 0.5362 0.5924 0.7002 0.7002 0.5217 0.5217 0.5924 0.7002 0.5475 0.5217 0.7002 0.6129 0.7002 0.5924 0.7002 0.5217 0.5475 0.6129 0.5924 0.7002 0.5924 0.5217 0.5475 0.5475 0.5924 0.5475 0.7002 0.5475 0.5475 0.7002 0.5217 0.5924 0.5924 0.5924 0.5475 0.5217 0.5217 0.5362 0.5475 0.5475 0.5475 0.6129 0.6129 0.5924 0.5217 0.5475 0.5217 0.6129 0.5362 0.6129 0.5362 0.5924 0.5475 0.5362 0.5475 0.5475 0.6129 0.5217 0.5217 0.7002 0.5924 0.5475 0.5362 0.7002 0.6129 0.6129 0.6129 0.5475 0.5475 0.5217 0.5475 0.5924 0.5924 0.5362 0.5924 0.5217 0.5924 0.7002 0.5924 0.5924 0.5475 0.6129 0.5475 0.6129 0.5924 0.5362 0.5217 0.5924 0.5924 0.7002 0.7002 0.5362 0.5475 0.5475 0.5217 0.6129 0.5475 0.7002 0.7002 0.5475 0.5924 0.5362 0.5217 0.5362 0.6129 0.5217 0.7002 0.7002 0.7002 0.5362 0.6129 0.5475 0.6129 0.6129 0.5924 0.5475 0.7002 0.6129 0.5217 0.7002 0.5362 0.5924 0.5475 0.5217 0.6129 0.5362 0.7002 0.7002 0.7002 0.5475 0.5362 0.7002 0.7002 0.6129 0.6129 0.5475 0.5924 0.5924 0.5217 0.5924 0.5924 0.5217 0.5217 0.5924 0.5924 0.6129 0.5924 0.6129 0.5475 0.5362 0.5362 0.5217 0.5924 0.7002 0.5924 0.5362 0.5475 0.5475 0.5475 0.5217 0.5475 0.7002 0.5362 0.7002 0.5217 0.6129 0.5924 0.5924 0.6129 0.5475 0.5217 0.6129 0.5362 0.7002 0.5924 0.5924 0.5217 0.5217 0.5362 0.5362 0.5475 0.5924 0.5924 0.6129 0.5924 0.7002 0.7002 0.5362 0.5475 0.5475 0.5475 0.5362 0.5924 0.5924 0.7002" HIT_INDICES="315 637 3040 3950 5778 7950 8746 10960 12827 13805 16108 17949 18124 19454 20143 20240 22367 22859 24368 24391 26053 26202 27226 28306 29035 30501 31484 34508 34510 35086 35132 35866 37009 37246 37991 38574 39848 40114 40570 40617 40943 41364 42160 42300 43007 43946 44154 44475 45344 45634 45635 45961 45968 46070 46570 46625 46724 48006 53836 54787 55651 55777 55867 56501 57966 58025 58314" ES_PROFILE="-0.0049 -0.0100 -0.0502 -0.0652 -0.0957 0.1023 0.2613 0.3238 0.3664 0.4150 0.4253 0.4339 0.4698 0.4805 0.4997 0.5285 0.5156 0.5288 0.5199 0.5362 0.5194 0.5280 0.5182 0.5037 0.4927 0.4679 0.4512 0.4005 0.4008 0.3915 0.3912 0.3792 0.3602 0.3566 0.3445 0.3350 0.3139 0.3098 0.3025 0.3021 0.2970 0.2903 0.2772 0.2753 0.2638 0.2483 0.2452 0.2402 0.2259 0.2214 0.2218 0.2167 0.2170 0.2157 0.2077 0.2071 0.2059 0.1846 0.0863 0.0707 0.0564 0.0547 0.0536 0.0433 0.0189 0.0184 0.0139" RANK_AT_ES="24391.0000" RANK_SCORE_AT_ES="0.4106"/>
  <DTG RANKED_LIST="fpkm.rnk" TEMPLATE="sample.cls" GENESET="gene_sets.gmt#PHOSPHOTYROSINE_RESIDUE_BINDING(GO:0001784)" ES="0.5301" NES="0.9234" NP="0.4760" FDR="0.5404" FWER="1.0000" RND_ES="0.7746 0.4984 0.4984 0.5874 0.5874 0.5301 0.5874 0.5301 0.5926 0.5301 0.7746 0.5301 0.5301 0.5301 0.5874 0.5926 0.4984 0.4984 0.4984 0.4998 0.4998 0.4984 0.5301 0.4984 0.4998 0.5301 0.5301 0.4998 0.5874 0.5301 0.5926 0.5874 0.7746 0.5301 0.7746 0.4998 0.5301 0.5874 0.4998 0.4998 0.5926 0.5926 0.4998 0.5301 0.5926 0.5301 0.4998 0.4984 0.5301 0.5926 0.5301 0.7746 0.5874 0.4998 0.4984 0.5301 0.5301 0.4998 0.4984 0.5874 0.5874 0.5301 0.4998 0.7746 0.4998 0.5874 0.7746 0.4984 0.5926 0.7746 0.4998 0.5874 0.5926 0.5301 0.5301 0.4984 0.7746 0.7746 0.5874 0.5874 0.5926 0.5301 0.4984 0.4984 0.4998 0.7746 0.4998 0.4998 0.4998 0.5926 0.7746 0.5874 0.7746 0.5874 0.5926 0.5301 0.4998 0.4984 0.7746 0.5926 0.5926 0.5301 0.4984 0.7746 0.5874 0.7746 0.5926 0.5301 0.4984 0.7746 0.5301 0.7746 0.5301 0.5301 0.7746 0.5874 0.5874 0.4984 0.5926 0.4998 0.5874 0.5301 0.5301 0.5301 0.5301 0.5926 0.4998 0.5301 0.4998 0.5874 0.5301 0.7746 0.4998 0.4998 0.4998 0.4998 0.5874 0.7746 0.7746 0.5301 0.5926 0.5301 0.5301 0.7746 0.4998 0.5301 0.7746 0.5301 0.5926 0.5926 0.4998 0.5926 0.5926 0.5874 0.5301 0.7746 0.5926 0.5874 0.5874 0.4998 0.5301 0.5926 0.5874 0.4984 0.5874 0.5874 0.7746 0.7746 0.7746 0.4998 0.5926 0.5301 0.5926 0.5301 0.5874 0.5301 0.4998 0.5301 0.4998 0.5301 0.4998 0.4998 0.5874 0.5301 0.4984 0.4998 0.4984 0.5301 0.5301 0.5926 0.5874 0.4998 0.7746 0.7746 0.5926 0.4998 0.4998 0.5874 0.4998 0.7746 0.4984 0.4984 0.4998 0.7746 0.4984 0.4998 0.4984 0.4998 0.5874 0.4998 0.4984 0.5301 0.4998 0.4984 0.4984 0.5926 0.5926 0.5926 0.5301 0.4998 0.7746 0.5874 0.7746 0.7746 0.5874 0.5926 0.5926 0.5926 0.7746 0.4984 0.5874 0.4998 0.4984 0.4984 0.5301 0.4998 0.5301 0.5874 0.7746 0.5874 0.5874 0.5874 0.7746 0.5301 0.5926 0.5301 0.4984 0.4984 0.5926 0.7746 0.5926 0.5301 0.5926 0.5926 0.4984 0.5301 0.5926 0.5301 0.5301 0.7746 0.4984 0.5874 0.4998 0.4998 0.5926 0.5926 0.4998 0.5926 0.4998 0.4998 0.5926 0.7746 0.5301 0.7746 0.5926 0.5926 0.5301 0.5926 0.5874 0.7746 0.5301 0.4998 0.4998 0.5301 0.5874 0.5874 0.4984 0.7746 0.4998 0.5301 0.4984 0.4984 0.5301 0.7746 0.5301 0.4984 0.4984 0.4984 0.5301 0.5301 0.5874 0.5301 0.4998 0.4984 0.5874 0.5301 0.5301 0.5874 0.4998 0.4984 0.7746 0.4998 0.5301 0.5926 0.5301 0.5874 0.4998 0.4984 0.7746 0.4984 0.4984 0.7746 0.4984 0.5874 0.5926 0.5874 0.4998 0.4984 0.5874 0.4984 0.5301 0.4984 0.4998 0.4998 0.7746 0.4984 0.7746 0.4984 0.5874 0.4998 0.5301 0.4998 0.4998 0.5874 0.4998 0.4984 0.5874 0.4984 0.5874 0.7746 0.5874 0.4998 0.5874 0.7746 0.7746 0.7746 0.5874 0.4984 0.5301 0.4998 0.5301 0.5301 0.5301 0.4984 0.4998 0.4984 0.5926 0.5874 0.5301 0.4984 0.5301 0.5926 0.4984 0.4984 0.5301 0.5301 0.4984 0.4998 0.5926 0.5301 0.5926 0.5874 0.5926 0.4984 0.4984 0.4984 0.5926 0.5301 0.4998 0.7746 0.7746 0.5874 0.5926 0.5926 0.5874 0.5301 0.5301 0.5874 0.5874 0.5874 0.4984 0.5926 0.5301 0.4998 0.4998 0.4984 0.4984 0.4984 0.4984 0.4984 0.7746 0.5301 0.4984 0.4984 0.5926 0.5926 0.7746 0.4984 0.4984 0.5301 0.4998 0.5926 0.5301 0.4984 0.5874 0.7746 0.5926 0.7746 0.4984 0.5301 0.4984 0.5926 0.5301 0.7746 0.7746 0.5301 0.7746 0.4998 0.4984 0.7746 0.4984 0.5874 0.4984 0.4984 0.5301 0.5301 0.4998 0.4984 0.5874 0.7746 0.5926 0.5874 0.5301 0.4984 0.7746 0.5874 0.5926 0.5874 0.4998 0.4998 0.5926 0.5874 0.4998 0.5301 0.5874 0.5301 0.4984 0.4998 0.5301 0.5926 0.5926 0.5301 0.5926 0.4998 0.5926 0.4998 0.5301 0.4984 0.4984 0.5301 0.5301 0.7746 0.4984 0.5301 0.4984 0.4998 0.5874 0.4984 0.5301 0.4998 0.5301 0.5301 0.4984 0.4984 0.5874 0.5926 0.4984 0.4984 0.7746 0.5926 0.5926 0.5874 0.5926 0.5926 0.7746 0.5926 0.5926 0.4998 0.5301 0.5301 0.4984 0.5926 0.4998 0.4984 0.5874 0.5301 0.5301 0.5926 0.5301 0.5874 0.7746 0.4998 0.5301 0.4998 0.5301 0.5926 0.4998 0.4984 0.5301 0.5301 0.5301 0.4984 0.5874 0.5874 0.5874 0.5926 0.4984 0.5874 0.5874 0.5874 0.5874 0.5874 0.7746 0.7746 0.5926 0.7746 0.7746 0.4998 0.5926 0.7746 0.7746 0.5874 0.7746 0.5301 0.5874 0.4984 0.4998 0.7746 0.7746 0.5926 0.5874 0.5301 0.5926 0.5926 0.4998 0.5926 0.5874 0.4984 0.4998 0.4984 0.5874 0.5301 0.5874 0.4984 0.5874 0.5874 0.5301 0.4984 0.5301 0.4984 0.7746 0.4984 0.4998 0.4998 0.5926 0.7746 0.7746 0.5301 0.5874 0.4984 0.5874 0.4998 0.5926 0.5874 0.5926 0.4998 0.5926 0.7746 0.4984 0.5874 0.5301 0.4998 0.5874 0.5874 0.7746 0.4998 0.5926 0.5301 0.5874 0.5301 0.4984 0.4998 0.5874 0.5926 0.7746 0.5301 0.4984 0.5874 0.5926 0.7746 0.4984 0.5874 0.5301 0.4984 0.4984 0.5926 0.7746 0.7746 0.5301 0.4998 0.5926 0.7746 0.7746 0.7746 0.4998 0.4984 0.5874 0.7746 0.5874 0.5874 0.4998 0.7746 0.5301 0.5926 0.5301 0.5301 0.5301 0.4984 0.4998 0.5874 0.4998 0.5926 0.7746 0.4998 0.4998 0.4984 0.5874 0.5926 0.5926 0.4984 0.7746 0.5926 0.5301 0.5301 0.5301 0.4984 0.4998 0.5301 0.5926 0.5874 0.7746 0.5874 0.5874 0.5301 0.5926 0.4998 0.5874 0.4998 0.5301 0.4998 0.5926 0.5874 0.5874 0.5874 0.4998 0.5301 0.5926 0.5301 0.5301 0.5301 0.5926 0.5874 0.5874 0.5926 0.7746 0.5874 0.4984 0.5301 0.5926 0.5874 0.5926 0.4998 0.5301 0.5301 0.5301 0.7746 0.5926 0.5926 0.5926 0.5874 0.4984 0.5926 0.4984 0.5926 0.5874 0.5874 0.4984 0.5874 0.4984 0.5926 0.5926 0.5926 0.5874 0.4984 0.5926 0.4984 0.7746 0.5301 0.5301 0.5301 0.5874 0.7746 0.5926 0.5301 0.4998 0.5926 0.4984 0.5926 0.4998 0.5301 0.7746 0.4998 0.4998 0.7746 0.4984 0.5926 0.4998 0.5301 0.5874 0.4998 0.5874 0.5926 0.5874 0.7746 0.7746 0.4984 0.4998 0.4984 0.5301 0.4998 0.4984 0.4984 0.4984 0.5874 0.4984 0.4998 0.5301 0.4998 0.7746 0.5874 0.4984 0.5874 0.4998 0.7746 0.4998 0.4984 0.7746 0.4984 0.4998 0.5926 0.5301 0.5874 0.5926 0.4998 0.5874 0.4998 0.5874 0.4998 0.5874 0.5926 0.5301 0.5301 0.5874 0.5874 0.5926 0.4984 0.4984 0.4998 0.4984 0.4984 0.5301 0.7746 0.4998 0.4998 0.5874 0.5301 0.5926 0.7746 0.7746 0.4984 0.4984 0.5926 0.7746 0.4998 0.4984 0.7746 0.5874 0.7746 0.5926 0.7746 0.4984 0.4998 0.5874 0.5926 0.7746 0.5926 0.4984 0.4998 0.4998 0.5926 0.4998 0.7746 0.4998 0.4998 0.7746 0.4984 0.5926 0.5926 0.5926 0.4998 0.4984 0.4984 0.5301 0.4998 0.4998 0.4998 0.5874 0.5874 0.5926 0.4984 0.4998 0.4984 0.5874 0.5301 0.5874 0.5301 0.5926 0.4998 0.5301 0.4998 0.4998 0.5874 0.4984 0.4984 0.7746 0.5926 0.4998 0.5301 0.7746 0.5874 0.5874 0.5874 0.4998 0.4998 0.4984 0.4998 0.5926 0.5926 0.5301 0.5926 0.4984 0.5926 0.7746 0.5926 0.5926 0.4998 0.5874 0.4998 0.5874 0.5926 0.5301 0.4984 0.5926 0.5926 0.7746 0.7746 0.5301 0.4998 0.4998 0.4984 0.5874 0.4998 0.7746 0.7746 0.4998 0.5926 0.5301 0.4984 0.5301 0.5874 0.4984 0.7746 0.7746 0.7746 0.5301 0.5874 0.4998 0.5874 0.5874 0.5926 0.4998 0.7746 0.5874 0.4984 0.7746 0.5301 0.5926 0.4998 0.4984 0.5874 0.5301 0.7746 0.7746 0.7746 0.4998 0.5301 0.7746 0.7746 0.5874 0.5874 0.4998 0.5926 0.5926 0.4984 0.5926 0.5926 0.4984 0.4984 0.5926 0.5926 0.5874 0.5926 0.5874 0.4998 0.5301 0.5301 0.4984 0.5926 0.7746 0.5926 0.5301 0.4998 0.4998 0.4998 0.4984 0.4998 0.7746 0.5301 0.7746 0.4984 0.5874 0.5926 0.5926 0.5874 0.4998 0.4984 0.5874 0.5301 0.7746 0.5926 0.5926 0.4984 0.4984 0.5301 0.5301 0.4998 0.5926 0.5926 0.5874 0.5926 0.7746 0.7746 0.5301 0.4998 0.4998 0.4998 0.5301 0.5926 0.5926 0.7746" HIT_INDICES="2134 5018 10041 13682 16021 16135 16324 16571 18653 18963 20027 20151 20365 21488 22023 22782 22874 23986 24497 24841 25118 25327 25353 26171 26689 26758 27813 28133 28746 29261 29387 30982 32238 32379 43366" ES_PROFILE="-0.0356 -0.0838 -0.0129 0.0111 0.0360 0.0977 0.1567 0.2132 0.2250 0.2651 0.2877 0.3255 0.3607 0.3754 0.3976 0.4130 0.4393 0.4436 0.4561 0.4699 0.4840 0.4983 0.5157 0.5162 0.5196 0.5301 0.5194 0.5197 0.5122 0.5044 0.5027 0.4758 0.4545 0.4522 0.2668" RANK_AT_ES="26758.0000" RANK_SCORE_AT_ES="0.2240"/>
  <DTG RANKED_LIST="fpkm.rnk" TEMPLATE="sample.cls" GENESET="gene_sets.gmt#INTRINSIC_COMPONENT_OF_PEROXISOMAL_MEMBRANE(GO:0031231)" ES="0.5421" NES="0.9235" NP="0.8160" FDR="0.5403" FWER="1.0000" RND_ES="0.6570 0.5965 0.5965 0.5733 0.5733 0.5421 0.5733 0.5421 0.5660 0.5421 0.6570 0.5421 0.5421 0.5421 0.5733 0.5660 0.5965 0.5965 0.5965 0.6023 0.6023 0.5965 0.5421 0.5965 0.6023 0.5421 0.5421 0.6023 0.5733 0.5421 0.5660 0.5733 0.6570 0.5421 0.6570 0.6023 0.5421 0.5733 0.6023 0.6023 0.5660 0.5660 0.6023 0.5421 0.5660 0.5421 0.6023 0.5965 0.5421 0.5660 0.5421 0.6570 0.5733 0.6023 0.5965 0.5421 0.5421 0.6023 0.5965 0.5733 0.5733 0.5421 0.6023 0.6570 0.6023 0.5733 0.6570 0.5965 0.5660 0.6570 0.6023 0.5733 0.5660 0.5421 0.5421 0.5965 0.6570 0.6570 0.5733 0.5733 0.5660 0.5421 0.5965 0.5965 0.6023 0.6570 0.6023 0.6023 0.6023 0.5660 0.6570 0.5733 0.6570 0.5733 0.5660 0.5421 0.6023 0.5965 0.6570 0.5660 0.5660 0.5421 0.5965 0.6570 0.5733 0.6570 0.5660 0.5421 0.5965 0.6570 0.5421 0.6570 0.5421 0.5421 0.6570 0.5733 0.5733 0.5965 0.5660 0.6023 0.5733 0.5421 0.5421 0.5421 0.5421 0.5660 0.6023 0.5421 0.6023 0.5733 0.5421 0.6570 0.6023 0.6023 0.6023 0.6023 0.5733 0.6570 0.6570 0.5421 0.5660 0.5421 0.5421 0.6570 0.6023 0.5421 0.6570 0.5421 0.5660 0.5660 0.6023 0.5660 0.5660 0.5733 0.5421 0.6570 0.5660 0.5733 0.5733 0.6023 0.5421 0.5660 0.5733 0.5965 0.5733 0.5733 0.6570 0.6570 0.6570 0.6023 0.5660 0.5421 0.5660 0.5421 0.5733 0.5421 0.6023 0.5421 0.6023 0.5421 0.6023 0.6023 0.5733 0.5421 0.5965 0.6023 0.5965 0.5421 0.5421 0.5660 0.5733 0.6023 0.6570 0.6570 0.5660 0.6023 0.6023 0.5733 0.6023 0.6570 0.5965 0.5965 0.6023 0.6570 0.5965 0.6023 0.5965 0.6023 0.5733 0.6023 0.5965 0.5421 0.6023 0.5965 0.5965 0.5660 0.5660 0.5660 0.5421 0.6023 0.6570 0.5733 0.6570 0.6570 0.5733 0.5660 0.5660 0.5660 0.6570 0.5965 0.5733 0.6023 0.5965 0.5965 0.5421 0.6023 0.5421 0.5733 0.6570 0.5733 0.5733 0.5733 0.6570 0.5421 0.5660 0.5421 0.5965 0.5965 0.5660 0.6570 0.5660 0.5421 0.5660 0.5660 0.5965 0.5421 0.5660 0.5421 0.5421 0.6570 0.5965 0.5733 0.6023 0.6023 0.5660 0.5660 0.6023 0.5660 0.6023 0.6023 0.5660 0.6570 0.5421 0.6570 0.5660 0.5660 0.5421 0.5660 0.5733 0.6570 0.5421 0.6023 0.6023 0.5421 0.5733 0.5733 0.5965 0.6570 0.6023 0.5421 0.5965 0.5965 0.5421 0.6570 0.5421 0.5965 0.5965 0.5965 0.5421 0.5421 0.5733 0.5421 0.6023 0.5965 0.5733 0.5421 0.5421 0.5733 0.6023 0.5965 0.6570 0.6023 0.5421 0.5660 0.5421 0.5733 0.6023 0.5965 0.6570 0.5965 0.5965 0.6570 0.5965 0.5733 0.5660 0.5733 0.6023 0.5965 0.5733 0.5965 0.5421 0.5965 0.6023 0.6023 0.6570 0.5965 0.6570 0.5965 0.5733 0.6023 0.5421 0.6023 0.6023 0.5733 0.6023 0.5965 0.5733 0.5965 0.5733 0.6570 0.5733 0.6023 0.5733 0.6570 0.6570 0.6570 0.5733 0.5965 0.5421 0.6023 0.5421 0.5421 0.5421 0.5965 0.6023 0.5965 0.5660 0.5733 0.5421 0.5965 0.5421 0.5660 0.5965 0.5965 0.5421 0.5421 0.5965 0.6023 0.5660 0.5421 0.5660 0.5733 0.5660 0.5965 0.5965 0.5965 0.5660 0.5421 0.6023 0.6570 0.6570 0.5733 0.5660 0.5660 0.5733 0.5421 0.5421 0.5733 0.5733 0.5733 0.5965 0.5660 0.5421 0.6023 0.6023 0.5965 0.5965 0.5965 0.5965 0.5965 0.6570 0.5421 0.5965 0.5965 0.5660 0.5660 0.6570 0.5965 0.5965 0.5421 0.6023 0.5660 0.5421 0.5965 0.5733 0.6570 0.5660 0.6570 0.5965 0.5421 0.5965 0.5660 0.5421 0.6570 0.6570 0.5421 0.6570 0.6023 0.5965 0.6570 0.5965 0.5733 0.5965 0.5965 0.5421 0.5421 0.6023 0.5965 0.5733 0.6570 0.5660 0.5733 0.5421 0.5965 0.6570 0.5733 0.5660 0.5733 0.6023 0.6023 0.5660 0.5733 0.6023 0.5421 0.5733 0.5421 0.5965 0.6023 0.5421 0.5660 0.5660 0.5421 0.5660 0.6023 0.5660 0.6023 0.5421 0.5965 0.5965 0.5421 0.5421 0.6570 0.5965 0.5421 0.5965 0.6023 0.5733 0.5965 0.5421 0.6023 0.5421 0.5421 0.5965 0.5965 0.5733 0.5660 0.5965 0.5965 0.6570 0.5660 0.5660 0.5733 0.5660 0.5660 0.6570 0.5660 0.5660 0.6023 0.5421 0.5421 0.5965 0.5660 0.6023 0.5965 0.5733 0.5421 0.5421 0.5660 0.5421 0.5733 0.6570 0.6023 0.5421 0.6023 0.5421 0.5660 0.6023 0.5965 0.5421 0.5421 0.5421 0.5965 0.5733 0.5733 0.5733 0.5660 0.5965 0.5733 0.5733 0.5733 0.5733 0.5733 0.6570 0.6570 0.5660 0.6570 0.6570 0.6023 0.5660 0.6570 0.6570 0.5733 0.6570 0.5421 0.5733 0.5965 0.6023 0.6570 0.6570 0.5660 0.5733 0.5421 0.5660 0.5660 0.6023 0.5660 0.5733 0.5965 0.6023 0.5965 0.5733 0.5421 0.5733 0.5965 0.5733 0.5733 0.5421 0.5965 0.5421 0.5965 0.6570 0.5965 0.6023 0.6023 0.5660 0.6570 0.6570 0.5421 0.5733 0.5965 0.5733 0.6023 0.5660 0.5733 0.5660 0.6023 0.5660 0.6570 0.5965 0.5733 0.5421 0.6023 0.5733 0.5733 0.6570 0.6023 0.5660 0.5421 0.5733 0.5421 0.5965 0.6023 0.5733 0.5660 0.6570 0.5421 0.5965 0.5733 0.5660 0.6570 0.5965 0.5733 0.5421 0.5965 0.5965 0.5660 0.6570 0.6570 0.5421 0.6023 0.5660 0.6570 0.6570 0.6570 0.6023 0.5965 0.5733 0.6570 0.5733 0.5733 0.6023 0.6570 0.5421 0.5660 0.5421 0.5421 0.5421 0.5965 0.6023 0.5733 0.6023 0.5660 0.6570 0.6023 0.6023 0.5965 0.5733 0.5660 0.5660 0.5965 0.6570 0.5660 0.5421 0.5421 0.5421 0.5965 0.6023 0.5421 0.5660 0.5733 0.6570 0.5733 0.5733 0.5421 0.5660 0.6023 0.5733 0.6023 0.5421 0.6023 0.5660 0.5733 0.5733 0.5733 0.6023 0.5421 0.5660 0.5421 0.5421 0.5421 0.5660 0.5733 0.5733 0.5660 0.6570 0.5733 0.5965 0.5421 0.5660 0.5733 0.5660 0.6023 0.5421 0.5421 0.5421 0.6570 0.5660 0.5660 0.5660 0.5733 0.5965 0.5660 0.5965 0.5660 0.5733 0.5733 0.5965 0.5733 0.5965 0.5660 0.5660 0.5660 0.5733 0.5965 0.5660 0.5965 0.6570 0.5421 0.5421 0.5421 0.5733 0.6570 0.5660 0.5421 0.6023 0.5660 0.5965 0.5660 0.6023 0.5421 0.6570 0.6023 0.6023 0.6570 0.5965 0.5660 0.6023 0.5421 0.5733 0.6023 0.5733 0.5660 0.5733 0.6570 0.6570 0.5965 0.6023 0.5965 0.5421 0.6023 0.5965 0.5965 0.5965 0.5733 0.5965 0.6023 0.5421 0.6023 0.6570 0.5733 0.5965 0.5733 0.6023 0.6570 0.6023 0.5965 0.6570 0.5965 0.6023 0.5660 0.5421 0.5733 0.5660 0.6023 0.5733 0.6023 0.5733 0.6023 0.5733 0.5660 0.5421 0.5421 0.5733 0.5733 0.5660 0.5965 0.5965 0.6023 0.5965 0.5965 0.5421 0.6570 0.6023 0.6023 0.5733 0.5421 0.5660 0.6570 0.6570 0.5965 0.5965 0.5660 0.6570 0.6023 0.5965 0.6570 0.5733 0.6570 0.5660 0.6570 0.5965 0.6023 0.5733 0.5660 0.6570 0.5660 0.5965 0.6023 0.6023 0.5660 0.6023 0.6570 0.6023 0.6023 0.6570 0.5965 0.5660 0.5660 0.5660 0.6023 0.5965 0.5965 0.5421 0.6023 0.6023 0.6023 0.5733 0.5733 0.5660 0.5965 0.6023 0.5965 0.5733 0.5421 0.5733 0.5421 0.5660 0.6023 0.5421 0.6023 0.6023 0.5733 0.5965 0.5965 0.6570 0.5660 0.6023 0.5421 0.6570 0.5733 0.5733 0.5733 0.6023 0.6023 0.5965 0.6023 0.5660 0.5660 0.5421 0.5660 0.5965 0.5660 0.6570 0.5660 0.5660 0.6023 0.5733 0.6023 0.5733 0.5660 0.5421 0.5965 0.5660 0.5660 0.6570 0.6570 0.5421 0.6023 0.6023 0.5965 0.5733 0.6023 0.6570 0.6570 0.6023 0.5660 0.5421 0.5965 0.5421 0.5733 0.5965 0.6570 0.6570 0.6570 0.5421 0.5733 0.6023 0.5733 0.5733 0.5660 0.6023 0.6570 0.5733 0.5965 0.6570 0.5421 0.5660 0.6023 0.5965 0.5733 0.5421 0.6570 0.6570 0.6570 0.6023 0.5421 0.6570 0.6570 0.5733 0.5733 0.6023 0.5660 0.5660 0.5965 0.5660 0.5660 0.5965 0.5965 0.5660 0.5660 0.5733 0.5660 0.5733 0.6023 0.5421 0.5421 0.5965 0.5660 0.6570 0.5660 0.5421 0.6023 0.6023 0.6023 0.5965 0.6023 0.6570 0.5421 0.6570 0.5965 0.5733 0.5660 0.5660 0.5733 0.6023 0.5965 0.5733 0.5421 0.6570 0.5660 0.5660 0.5965 0.5965 0.5421 0.5421 0.6023 0.5660 0.5660 0.5733 0.5660 0.6570 0.6570 0.5421 0.6023 0.6023 0.6023 0.5421 0.5660 0.5660 0.6570" HIT_INDICES="9589 9894 10160 12107 12198 12418 16273 17547 20641 23109 23372 24252 25831 25899 26077 26587 27326" ES_PROFILE="-0.0047 0.1365 0.2707 0.3355 0.4302 0.5197 0.5114 0.5391 0.5216 0.5043 0.5233 0.5284 0.5160 0.5290 0.5393 0.5421 0.5381" RANK_AT_ES="26587.0000" RANK_SCORE_AT_ES="0.2388"/>
  <DTG RANKED_LIST="fpkm.rnk" TEMPLATE="sample.cls" GENESET="gene_sets.gmt#INTEGRAL_COMPONENT_OF_PEROXISOMAL_MEMBRANE(GO:0005779)" ES="0.5421" NES="0.9235" NP="0.8160" FDR="0.5403" FWER="1.0000" RND_ES="0.6570 0.5965 0.5965 0.5733 0.5733 0.5421 0.5733 0.5421 0.5660 0.5421 0.6570 0.5421 0.5421 0.5421 0.5733 0.5660 0.5965 0.5965 0.5965 0.6023 0.6023 0.5965 0.5421 0.5965 0.6023 0.5421 0.5421 0.6023 0.5733 0.5421 0.5660 0.5733 0.6570 0.5421 0.6570 0.6023 0.5421 0.5733 0.6023 0.6023 0.5660 0.5660 0.6023 0.5421 0.5660 0.5421 0.6023 0.5965 0.5421 0.5660 0.5421 0.6570 0.5733 0.6023 0.5965 0.5421 0.5421 0.6023 0.5965 0.5733 0.5733 0.5421 0.6023 0.6570 0.6023 0.5733 0.6570 0.5965 0.5660 0.6570 0.6023 0.5733 0.5660 0.5421 0.5421 0.5965 0.6570 0.6570 0.5733 0.5733 0.5660 0.5421 0.5965 0.5965 0.6023 0.6570 0.6023 0.6023 0.6023 0.5660 0.6570 0.5733 0.6570 0.5733 0.5660 0.5421 0.6023 0.5965 0.6570 0.5660 0.5660 0.5421 0.5965 0.6570 0.5733 0.6570 0.5660 0.5421 0.5965 0.6570 0.5421 0.6570 0.5421 0.5421 0.6570 0.5733 0.5733 0.5965 0.5660 0.6023 0.5733 0.5421 0.5421 0.5421 0.5421 0.5660 0.6023 0.5421 0.6023 0.5733 0.5421 0.6570 0.6023 0.6023 0.6023 0.6023 0.5733 0.6570 0.6570 0.5421 0.5660 0.5421 0.5421 0.6570 0.6023 0.5421 0.6570 0.5421 0.5660 0.5660 0.6023 0.5660 0.5660 0.5733 0.5421 0.6570 0.5660 0.5733 0.5733 0.6023 0.5421 0.5660 0.5733 0.5965 0.5733 0.5733 0.6570 0.6570 0.6570 0.6023 0.5660 0.5421 0.5660 0.5421 0.5733 0.5421 0.6023 0.5421 0.6023 0.5421 0.6023 0.6023 0.5733 0.5421 0.5965 0.6023 0.5965 0.5421 0.5421 0.5660 0.5733 0.6023 0.6570 0.6570 0.5660 0.6023 0.6023 0.5733 0.6023 0.6570 0.5965 0.5965 0.6023 0.6570 0.5965 0.6023 0.5965 0.6023 0.5733 0.6023 0.5965 0.5421 0.6023 0.5965 0.5965 0.5660 0.5660 0.5660 0.5421 0.6023 0.6570 0.5733 0.6570 0.6570 0.5733 0.5660 0.5660 0.5660 0.6570 0.5965 0.5733 0.6023 0.5965 0.5965 0.5421 0.6023 0.5421 0.5733 0.6570 0.5733 0.5733 0.5733 0.6570 0.5421 0.5660 0.5421 0.5965 0.5965 0.5660 0.6570 0.5660 0.5421 0.5660 0.5660 0.5965 0.5421 0.5660 0.5421 0.5421 0.6570 0.5965 0.5733 0.6023 0.6023 0.5660 0.5660 0.6023 0.5660 0.6023 0.6023 0.5660 0.6570 0.5421 0.6570 0.5660 0.5660 0.5421 0.5660 0.5733 0.6570 0.5421 0.6023 0.6023 0.5421 0.5733 0.5733 0.5965 0.6570 0.6023 0.5421 0.5965 0.5965 0.5421 0.6570 0.5421 0.5965 0.5965 0.5965 0.5421 0.5421 0.5733 0.5421 0.6023 0.5965 0.5733 0.5421 0.5421 0.5733 0.6023 0.5965 0.6570 0.6023 0.5421 0.5660 0.5421 0.5733 0.6023 0.5965 0.6570 0.5965 0.5965 0.6570 0.5965 0.5733 0.5660 0.5733 0.6023 0.5965 0.5733 0.5965 0.5421 0.5965 0.6023 0.6023 0.6570 0.5965 0.6570 0.5965 0.5733 0.6023 0.5421 0.6023 0.6023 0.5733 0.6023 0.5965 0.5733 0.5965 0.5733 0.6570 0.5733 0.6023 0.5733 0.6570 0.6570 0.6570 0.5733 0.5965 0.5421 0.6023 0.5421 0.5421 0.5421 0.5965 0.6023 0.5965 0.5660 0.5733 0.5421 0.5965 0.5421 0.5660 0.5965 0.5965 0.5421 0.5421 0.5965 0.6023 0.5660 0.5421 0.5660 0.5733 0.5660 0.5965 0.5965 0.5965 0.5660 0.5421 0.6023 0.6570 0.6570 0.5733 0.5660 0.5660 0.5733 0.5421 0.5421 0.5733 0.5733 0.5733 0.5965 0.5660 0.5421 0.6023 0.6023 0.5965 0.5965 0.5965 0.5965 0.5965 0.6570 0.5421 0.5965 0.5965 0.5660 0.5660 0.6570 0.5965 0.5965 0.5421 0.6023 0.5660 0.5421 0.5965 0.5733 0.6570 0.5660 0.6570 0.5965 0.5421 0.5965 0.5660 0.5421 0.6570 0.6570 0.5421 0.6570 0.6023 0.5965 0.6570 0.5965 0.5733 0.5965 0.5965 0.5421 0.5421 0.6023 0.5965 0.5733 0.6570 0.5660 0.5733 0.5421 0.5965 0.6570 0.5733 0.5660 0.5733 0.6023 0.6023 0.5660 0.5733 0.6023 0.5421 0.5733 0.5421 0.5965 0.6023 0.5421 0.5660 0.5660 0.5421 0.5660 0.6023 0.5660 0.6023 0.5421 0.5965 0.5965 0.5421 0.5421 0.6570 0.5965 0.5421 0.5965 0.6023 0.5733 0.5965 0.5421 0.6023 0.5421 0.5421 0.5965 0.5965 0.5733 0.5660 0.5965 0.5965 0.6570 0.5660 0.5660 0.5733 0.5660 0.5660 0.6570 0.5660 0.5660 0.6023 0.5421 0.5421 0.5965 0.5660 0.6023 0.5965 0.5733 0.5421 0.5421 0.5660 0.5421 0.5733 0.6570 0.6023 0.5421 0.6023 0.5421 0.5660 0.6023 0.5965 0.5421 0.5421 0.5421 0.5965 0.5733 0.5733 0.5733 0.5660 0.5965 0.5733 0.5733 0.5733 0.5733 0.5733 0.6570 0.6570 0.5660 0.6570 0.6570 0.6023 0.5660 0.6570 0.6570 0.5733 0.6570 0.5421 0.5733 0.5965 0.6023 0.6570 0.6570 0.5660 0.5733 0.5421 0.5660 0.5660 0.6023 0.5660 0.5733 0.5965 0.6023 0.5965 0.5733 0.5421 0.5733 0.5965 0.5733 0.5733 0.5421 0.5965 0.5421 0.5965 0.6570 0.5965 0.6023 0.6023 0.5660 0.6570 0.6570 0.5421 0.5733 0.5965 0.5733 0.6023 0.5660 0.5733 0.5660 0.6023 0.5660 0.6570 0.5965 0.5733 0.5421 0.6023 0.5733 0.5733 0.6570 0.6023 0.5660 0.5421 0.5733 0.5421 0.5965 0.6023 0.5733 0.5660 0.6570 0.5421 0.5965 0.5733 0.5660 0.6570 0.5965 0.5733 0.5421 0.5965 0.5965 0.5660 0.6570 0.6570 0.5421 0.6023 0.5660 0.6570 0.6570 0.6570 0.6023 0.5965 0.5733 0.6570 0.5733 0.5733 0.6023 0.6570 0.5421 0.5660 0.5421 0.5421 0.5421 0.5965 0.6023 0.5733 0.6023 0.5660 0.6570 0.6023 0.6023 0.5965 0.5733 0.5660 0.5660 0.5965 0.6570 0.5660 0.5421 0.5421 0.5421 0.5965 0.6023 0.5421 0.5660 0.5733 0.6570 0.5733 0.5733 0.5421 0.5660 0.6023 0.5733 0.6023 0.5421 0.6023 0.5660 0.5733 0.5733 0.5733 0.6023 0.5421 0.5660 0.5421 0.5421 0.5421 0.5660 0.5733 0.5733 0.5660 0.6570 0.5733 0.5965 0.5421 0.5660 0.5733 0.5660 0.6023 0.5421 0.5421 0.5421 0.6570 0.5660 0.5660 0.5660 0.5733 0.5965 0.5660 0.5965 0.5660 0.5733 0.5733 0.5965 0.5733 0.5965 0.5660 0.5660 0.5660 0.5733 0.5965 0.5660 0.5965 0.6570 0.5421 0.5421 0.5421 0.5733 0.6570 0.5660 0.5421 0.6023 0.5660 0.5965 0.5660 0.6023 0.5421 0.6570 0.6023 0.6023 0.6570 0.5965 0.5660 0.6023 0.5421 0.5733 0.6023 0.5733 0.5660 0.5733 0.6570 0.6570 0.5965 0.6023 0.5965 0.5421 0.6023 0.5965 0.5965 0.5965 0.5733 0.5965 0.6023 0.5421 0.6023 0.6570 0.5733 0.5965 0.5733 0.6023 0.6570 0.6023 0.5965 0.6570 0.5965 0.6023 0.5660 0.5421 0.5733 0.5660 0.6023 0.5733 0.6023 0.5733 0.6023 0.5733 0.5660 0.5421 0.5421 0.5733 0.5733 0.5660 0.5965 0.5965 0.6023 0.5965 0.5965 0.5421 0.6570 0.6023 0.6023 0.5733 0.5421 0.5660 0.6570 0.6570 0.5965 0.5965 0.5660 0.6570 0.6023 0.5965 0.6570 0.5733 0.6570 0.5660 0.6570 0.5965 0.6023 0.5733 0.5660 0.6570 0.5660 0.5965 0.6023 0.6023 0.5660 0.6023 0.6570 0.6023 0.6023 0.6570 0.5965 0.5660 0.5660 0.5660 0.6023 0.5965 0.5965 0.5421 0.6023 0.6023 0.6023 0.5733 0.5733 0.5660 0.5965 0.6023 0.5965 0.5733 0.5421 0.5733 0.5421 0.5660 0.6023 0.5421 0.6023 0.6023 0.5733 0.5965 0.5965 0.6570 0.5660 0.6023 0.5421 0.6570 0.5733 0.5733 0.5733 0.6023 0.6023 0.5965 0.6023 0.5660 0.5660 0.5421 0.5660 0.5965 0.5660 0.6570 0.5660 0.5660 0.6023 0.5733 0.6023 0.5733 0.5660 0.5421 0.5965 0.5660 0.5660 0.6570 0.6570 0.5421 0.6023 0.6023 0.5965 0.5733 0.6023 0.6570 0.6570 0.6023 0.5660 0.5421 0.5965 0.5421 0.5733 0.5965 0.6570 0.6570 0.6570 0.5421 0.5733 0.6023 0.5733 0.5733 0.5660 0.6023 0.6570 0.5733 0.5965 0.6570 0.5421 0.5660 0.6023 0.5965 0.5733 0.5421 0.6570 0.6570 0.6570 0.6023 0.5421 0.6570 0.6570 0.5733 0.5733 0.6023 0.5660 0.5660 0.5965 0.5660 0.5660 0.5965 0.5965 0.5660 0.5660 0.5733 0.5660 0.5733 0.6023 0.5421 0.5421 0.5965 0.5660 0.6570 0.5660 0.5421 0.6023 0.6023 0.6023 0.5965 0.6023 0.6570 0.5421 0.6570 0.5965 0.5733 0.5660 0.5660 0.5733 0.6023 0.5965 0.5733 0.5421 0.6570 0.5660 0.5660 0.5965 0.5965 0.5421 0.5421 0.6023 0.5660 0.5660 0.5733 0.5660 0.6570 0.6570 0.5421 0.6023 0.6023 0.6023 0.5421 0.5660 0.5660 0.6570" HIT_INDICES="9589 9894 10160 12107 12198 12418 16273 17547 20641 23109 23372 24252 25831 25899 26077 26587 27326" ES_PROFILE="-0.0047 0.1365 0.2707 0.3355 0.4302 0.5197 0.5114 0.5391 0.5216 0.5043 0.5233 0.5284 0.5160 0.5290 0.5393 0.5421 0.5381" RANK_AT_ES="26587.0000" RANK_SCORE_AT_ES="0.2388"/>
  <DTG RANKED_LIST="fpkm.rnk" TEMPLATE="sample.cls" GENESET="gene_sets.gmt#NUCLEAR_NUCLEOSOME(GO:0000788)" ES="0.5335" NES="0.9239" NP="0.4750" FDR="0.5387" FWER="1.0000" RND_ES="0.8384 0.5471 0.5471 0.5405 0.5405 0.5335 0.5405 0.5335 0.5324 0.5335 0.8384 0.5335 0.5335 0.5335 0.5405 0.5324 0.5471 0.5471 0.5471 0.5201 0.5201 0.5471 0.5335 0.5471 0.5201 0.5335 0.5335 0.5201 0.5405 0.5335 0.5324 0.5405 0.8384 0.5335 0.8384 0.5201 0.5335 0.5405 0.5201 0.5201 0.5324 0.5324 0.5201 0.5335 0.5324 0.5335 0.5201 0.5471 0.5335 0.5324 0.5335 0.8384 0.5405 0.5201 0.5471 0.5335 0.5335 0.5201 0.5471 0.5405 0.5405 0.5335 0.5201 0.8384 0.5201 0.5405 0.8384 0.5471 0.5324 0.8384 0.5201 0.5405 0.5324 0.5335 0.5335 0.5471 0.8384 0.8384 0.5405 0.5405 0.5324 0.5335 0.5471 0.5471 0.5201 0.8384 0.5201 0.5201 0.5201 0.5324 0.8384 0.5405 0.8384 0.5405 0.5324 0.5335 0.5201 0.5471 0.8384 0.5324 0.5324 0.5335 0.5471 0.8384 0.5405 0.8384 0.5324 0.5335 0.5471 0.8384 0.5335 0.8384 0.5335 0.5335 0.8384 0.5405 0.5405 0.5471 0.5324 0.5201 0.5405 0.5335 0.5335 0.5335 0.5335 0.5324 0.5201 0.5335 0.5201 0.5405 0.5335 0.8384 0.5201 0.5201 0.5201 0.5201 0.5405 0.8384 0.8384 0.5335 0.5324 0.5335 0.5335 0.8384 0.5201 0.5335 0.8384 0.5335 0.5324 0.5324 0.5201 0.5324 0.5324 0.5405 0.5335 0.8384 0.5324 0.5405 0.5405 0.5201 0.5335 0.5324 0.5405 0.5471 0.5405 0.5405 0.8384 0.8384 0.8384 0.5201 0.5324 0.5335 0.5324 0.5335 0.5405 0.5335 0.5201 0.5335 0.5201 0.5335 0.5201 0.5201 0.5405 0.5335 0.5471 0.5201 0.5471 0.5335 0.5335 0.5324 0.5405 0.5201 0.8384 0.8384 0.5324 0.5201 0.5201 0.5405 0.5201 0.8384 0.5471 0.5471 0.5201 0.8384 0.5471 0.5201 0.5471 0.5201 0.5405 0.5201 0.5471 0.5335 0.5201 0.5471 0.5471 0.5324 0.5324 0.5324 0.5335 0.5201 0.8384 0.5405 0.8384 0.8384 0.5405 0.5324 0.5324 0.5324 0.8384 0.5471 0.5405 0.5201 0.5471 0.5471 0.5335 0.5201 0.5335 0.5405 0.8384 0.5405 0.5405 0.5405 0.8384 0.5335 0.5324 0.5335 0.5471 0.5471 0.5324 0.8384 0.5324 0.5335 0.5324 0.5324 0.5471 0.5335 0.5324 0.5335 0.5335 0.8384 0.5471 0.5405 0.5201 0.5201 0.5324 0.5324 0.5201 0.5324 0.5201 0.5201 0.5324 0.8384 0.5335 0.8384 0.5324 0.5324 0.5335 0.5324 0.5405 0.8384 0.5335 0.5201 0.5201 0.5335 0.5405 0.5405 0.5471 0.8384 0.5201 0.5335 0.5471 0.5471 0.5335 0.8384 0.5335 0.5471 0.5471 0.5471 0.5335 0.5335 0.5405 0.5335 0.5201 0.5471 0.5405 0.5335 0.5335 0.5405 0.5201 0.5471 0.8384 0.5201 0.5335 0.5324 0.5335 0.5405 0.5201 0.5471 0.8384 0.5471 0.5471 0.8384 0.5471 0.5405 0.5324 0.5405 0.5201 0.5471 0.5405 0.5471 0.5335 0.5471 0.5201 0.5201 0.8384 0.5471 0.8384 0.5471 0.5405 0.5201 0.5335 0.5201 0.5201 0.5405 0.5201 0.5471 0.5405 0.5471 0.5405 0.8384 0.5405 0.5201 0.5405 0.8384 0.8384 0.8384 0.5405 0.5471 0.5335 0.5201 0.5335 0.5335 0.5335 0.5471 0.5201 0.5471 0.5324 0.5405 0.5335 0.5471 0.5335 0.5324 0.5471 0.5471 0.5335 0.5335 0.5471 0.5201 0.5324 0.5335 0.5324 0.5405 0.5324 0.5471 0.5471 0.5471 0.5324 0.5335 0.5201 0.8384 0.8384 0.5405 0.5324 0.5324 0.5405 0.5335 0.5335 0.5405 0.5405 0.5405 0.5471 0.5324 0.5335 0.5201 0.5201 0.5471 0.5471 0.5471 0.5471 0.5471 0.8384 0.5335 0.5471 0.5471 0.5324 0.5324 0.8384 0.5471 0.5471 0.5335 0.5201 0.5324 0.5335 0.5471 0.5405 0.8384 0.5324 0.8384 0.5471 0.5335 0.5471 0.5324 0.5335 0.8384 0.8384 0.5335 0.8384 0.5201 0.5471 0.8384 0.5471 0.5405 0.5471 0.5471 0.5335 0.5335 0.5201 0.5471 0.5405 0.8384 0.5324 0.5405 0.5335 0.5471 0.8384 0.5405 0.5324 0.5405 0.5201 0.5201 0.5324 0.5405 0.5201 0.5335 0.5405 0.5335 0.5471 0.5201 0.5335 0.5324 0.5324 0.5335 0.5324 0.5201 0.5324 0.5201 0.5335 0.5471 0.5471 0.5335 0.5335 0.8384 0.5471 0.5335 0.5471 0.5201 0.5405 0.5471 0.5335 0.5201 0.5335 0.5335 0.5471 0.5471 0.5405 0.5324 0.5471 0.5471 0.8384 0.5324 0.5324 0.5405 0.5324 0.5324 0.8384 0.5324 0.5324 0.5201 0.5335 0.5335 0.5471 0.5324 0.5201 0.5471 0.5405 0.5335 0.5335 0.5324 0.5335 0.5405 0.8384 0.5201 0.5335 0.5201 0.5335 0.5324 0.5201 0.5471 0.5335 0.5335 0.5335 0.5471 0.5405 0.5405 0.5405 0.5324 0.5471 0.5405 0.5405 0.5405 0.5405 0.5405 0.8384 0.8384 0.5324 0.8384 0.8384 0.5201 0.5324 0.8384 0.8384 0.5405 0.8384 0.5335 0.5405 0.5471 0.5201 0.8384 0.8384 0.5324 0.5405 0.5335 0.5324 0.5324 0.5201 0.5324 0.5405 0.5471 0.5201 0.5471 0.5405 0.5335 0.5405 0.5471 0.5405 0.5405 0.5335 0.5471 0.5335 0.5471 0.8384 0.5471 0.5201 0.5201 0.5324 0.8384 0.8384 0.5335 0.5405 0.5471 0.5405 0.5201 0.5324 0.5405 0.5324 0.5201 0.5324 0.8384 0.5471 0.5405 0.5335 0.5201 0.5405 0.5405 0.8384 0.5201 0.5324 0.5335 0.5405 0.5335 0.5471 0.5201 0.5405 0.5324 0.8384 0.5335 0.5471 0.5405 0.5324 0.8384 0.5471 0.5405 0.5335 0.5471 0.5471 0.5324 0.8384 0.8384 0.5335 0.5201 0.5324 0.8384 0.8384 0.8384 0.5201 0.5471 0.5405 0.8384 0.5405 0.5405 0.5201 0.8384 0.5335 0.5324 0.5335 0.5335 0.5335 0.5471 0.5201 0.5405 0.5201 0.5324 0.8384 0.5201 0.5201 0.5471 0.5405 0.5324 0.5324 0.5471 0.8384 0.5324 0.5335 0.5335 0.5335 0.5471 0.5201 0.5335 0.5324 0.5405 0.8384 0.5405 0.5405 0.5335 0.5324 0.5201 0.5405 0.5201 0.5335 0.5201 0.5324 0.5405 0.5405 0.5405 0.5201 0.5335 0.5324 0.5335 0.5335 0.5335 0.5324 0.5405 0.5405 0.5324 0.8384 0.5405 0.5471 0.5335 0.5324 0.5405 0.5324 0.5201 0.5335 0.5335 0.5335 0.8384 0.5324 0.5324 0.5324 0.5405 0.5471 0.5324 0.5471 0.5324 0.5405 0.5405 0.5471 0.5405 0.5471 0.5324 0.5324 0.5324 0.5405 0.5471 0.5324 0.5471 0.8384 0.5335 0.5335 0.5335 0.5405 0.8384 0.5324 0.5335 0.5201 0.5324 0.5471 0.5324 0.5201 0.5335 0.8384 0.5201 0.5201 0.8384 0.5471 0.5324 0.5201 0.5335 0.5405 0.5201 0.5405 0.5324 0.5405 0.8384 0.8384 0.5471 0.5201 0.5471 0.5335 0.5201 0.5471 0.5471 0.5471 0.5405 0.5471 0.5201 0.5335 0.5201 0.8384 0.5405 0.5471 0.5405 0.5201 0.8384 0.5201 0.5471 0.8384 0.5471 0.5201 0.5324 0.5335 0.5405 0.5324 0.5201 0.5405 0.5201 0.5405 0.5201 0.5405 0.5324 0.5335 0.5335 0.5405 0.5405 0.5324 0.5471 0.5471 0.5201 0.5471 0.5471 0.5335 0.8384 0.5201 0.5201 0.5405 0.5335 0.5324 0.8384 0.8384 0.5471 0.5471 0.5324 0.8384 0.5201 0.5471 0.8384 0.5405 0.8384 0.5324 0.8384 0.5471 0.5201 0.5405 0.5324 0.8384 0.5324 0.5471 0.5201 0.5201 0.5324 0.5201 0.8384 0.5201 0.5201 0.8384 0.5471 0.5324 0.5324 0.5324 0.5201 0.5471 0.5471 0.5335 0.5201 0.5201 0.5201 0.5405 0.5405 0.5324 0.5471 0.5201 0.5471 0.5405 0.5335 0.5405 0.5335 0.5324 0.5201 0.5335 0.5201 0.5201 0.5405 0.5471 0.5471 0.8384 0.5324 0.5201 0.5335 0.8384 0.5405 0.5405 0.5405 0.5201 0.5201 0.5471 0.5201 0.5324 0.5324 0.5335 0.5324 0.5471 0.5324 0.8384 0.5324 0.5324 0.5201 0.5405 0.5201 0.5405 0.5324 0.5335 0.5471 0.5324 0.5324 0.8384 0.8384 0.5335 0.5201 0.5201 0.5471 0.5405 0.5201 0.8384 0.8384 0.5201 0.5324 0.5335 0.5471 0.5335 0.5405 0.5471 0.8384 0.8384 0.8384 0.5335 0.5405 0.5201 0.5405 0.5405 0.5324 0.5201 0.8384 0.5405 0.5471 0.8384 0.5335 0.5324 0.5201 0.5471 0.5405 0.5335 0.8384 0.8384 0.8384 0.5201 0.5335 0.8384 0.8384 0.5405 0.5405 0.5201 0.5324 0.5324 0.5471 0.5324 0.5324 0.5471 0.5471 0.5324 0.5324 0.5405 0.5324 0.5405 0.5201 0.5335 0.5335 0.5471 0.5324 0.8384 0.5324 0.5335 0.5201 0.5201 0.5201 0.5471 0.5201 0.8384 0.5335 0.8384 0.5471 0.5405 0.5324 0.5324 0.5405 0.5201 0.5471 0.5405 0.5335 0.8384 0.5324 0.5324 0.5471 0.5471 0.5335 0.5335 0.5201 0.5324 0.5324 0.5405 0.5324 0.8384 0.8384 0.5335 0.5201 0.5201 0.5201 0.5335 0.5324 0.5324 0.8384" HIT_INDICES="3080 3945 6564 9341 12664 15072 17348 19653 19761 22149 22734 23923 25224 26073 26113 26453 26535 26828 27071 27100 27637 28188 28294 28357 28583 28829 29039 29165 29436 30081 31560 31607 32921 33586 43818 48517 50096 51833 57394 57773" ES_PROFILE="-0.0518 -0.0661 0.4632 0.5266 0.5286 0.5305 0.5246 0.5107 0.5335 0.5113 0.5182 0.5119 0.5007 0.4950 0.5030 0.5049 0.5111 0.5129 0.5149 0.5205 0.5161 0.5100 0.5111 0.5128 0.5112 0.5085 0.5059 0.5045 0.5002 0.4893 0.4643 0.4635 0.4413 0.4304 0.2576 0.1784 0.1520 0.1229 0.0291 0.0230" RANK_AT_ES="19761.0000" RANK_SCORE_AT_ES="0.7968"/>
  <DTG RANKED_LIST="fpkm.rnk" TEMPLATE="sample.cls" GENESET="gene_sets.gmt#POSITIVE_REGULATION_OF_PROTEIN_PROCESSING(GO:0010954)" ES="0.5637" NES="0.9240" NP="0.4760" FDR="0.5387" FWER="1.0000" RND_ES="0.8053 0.5031 0.5031 0.6795 0.6795 0.5637 0.6795 0.5637 0.6432 0.5637 0.8053 0.5637 0.5637 0.5637 0.6795 0.6432 0.5031 0.5031 0.5031 0.5045 0.5045 0.5031 0.5637 0.5031 0.5045 0.5637 0.5637 0.5045 0.6795 0.5637 0.6432 0.6795 0.8053 0.5637 0.8053 0.5045 0.5637 0.6795 0.5045 0.5045 0.6432 0.6432 0.5045 0.5637 0.6432 0.5637 0.5045 0.5031 0.5637 0.6432 0.5637 0.8053 0.6795 0.5045 0.5031 0.5637 0.5637 0.5045 0.5031 0.6795 0.6795 0.5637 0.5045 0.8053 0.5045 0.6795 0.8053 0.5031 0.6432 0.8053 0.5045 0.6795 0.6432 0.5637 0.5637 0.5031 0.8053 0.8053 0.6795 0.6795 0.6432 0.5637 0.5031 0.5031 0.5045 0.8053 0.5045 0.5045 0.5045 0.6432 0.8053 0.6795 0.8053 0.6795 0.6432 0.5637 0.5045 0.5031 0.8053 0.6432 0.6432 0.5637 0.5031 0.8053 0.6795 0.8053 0.6432 0.5637 0.5031 0.8053 0.5637 0.8053 0.5637 0.5637 0.8053 0.6795 0.6795 0.5031 0.6432 0.5045 0.6795 0.5637 0.5637 0.5637 0.5637 0.6432 0.5045 0.5637 0.5045 0.6795 0.5637 0.8053 0.5045 0.5045 0.5045 0.5045 0.6795 0.8053 0.8053 0.5637 0.6432 0.5637 0.5637 0.8053 0.5045 0.5637 0.8053 0.5637 0.6432 0.6432 0.5045 0.6432 0.6432 0.6795 0.5637 0.8053 0.6432 0.6795 0.6795 0.5045 0.5637 0.6432 0.6795 0.5031 0.6795 0.6795 0.8053 0.8053 0.8053 0.5045 0.6432 0.5637 0.6432 0.5637 0.6795 0.5637 0.5045 0.5637 0.5045 0.5637 0.5045 0.5045 0.6795 0.5637 0.5031 0.5045 0.5031 0.5637 0.5637 0.6432 0.6795 0.5045 0.8053 0.8053 0.6432 0.5045 0.5045 0.6795 0.5045 0.8053 0.5031 0.5031 0.5045 0.8053 0.5031 0.5045 0.5031 0.5045 0.6795 0.5045 0.5031 0.5637 0.5045 0.5031 0.5031 0.6432 0.6432 0.6432 0.5637 0.5045 0.8053 0.6795 0.8053 0.8053 0.6795 0.6432 0.6432 0.6432 0.8053 0.5031 0.6795 0.5045 0.5031 0.5031 0.5637 0.5045 0.5637 0.6795 0.8053 0.6795 0.6795 0.6795 0.8053 0.5637 0.6432 0.5637 0.5031 0.5031 0.6432 0.8053 0.6432 0.5637 0.6432 0.6432 0.5031 0.5637 0.6432 0.5637 0.5637 0.8053 0.5031 0.6795 0.5045 0.5045 0.6432 0.6432 0.5045 0.6432 0.5045 0.5045 0.6432 0.8053 0.5637 0.8053 0.6432 0.6432 0.5637 0.6432 0.6795 0.8053 0.5637 0.5045 0.5045 0.5637 0.6795 0.6795 0.5031 0.8053 0.5045 0.5637 0.5031 0.5031 0.5637 0.8053 0.5637 0.5031 0.5031 0.5031 0.5637 0.5637 0.6795 0.5637 0.5045 0.5031 0.6795 0.5637 0.5637 0.6795 0.5045 0.5031 0.8053 0.5045 0.5637 0.6432 0.5637 0.6795 0.5045 0.5031 0.8053 0.5031 0.5031 0.8053 0.5031 0.6795 0.6432 0.6795 0.5045 0.5031 0.6795 0.5031 0.5637 0.5031 0.5045 0.5045 0.8053 0.5031 0.8053 0.5031 0.6795 0.5045 0.5637 0.5045 0.5045 0.6795 0.5045 0.5031 0.6795 0.5031 0.6795 0.8053 0.6795 0.5045 0.6795 0.8053 0.8053 0.8053 0.6795 0.5031 0.5637 0.5045 0.5637 0.5637 0.5637 0.5031 0.5045 0.5031 0.6432 0.6795 0.5637 0.5031 0.5637 0.6432 0.5031 0.5031 0.5637 0.5637 0.5031 0.5045 0.6432 0.5637 0.6432 0.6795 0.6432 0.5031 0.5031 0.5031 0.6432 0.5637 0.5045 0.8053 0.8053 0.6795 0.6432 0.6432 0.6795 0.5637 0.5637 0.6795 0.6795 0.6795 0.5031 0.6432 0.5637 0.5045 0.5045 0.5031 0.5031 0.5031 0.5031 0.5031 0.8053 0.5637 0.5031 0.5031 0.6432 0.6432 0.8053 0.5031 0.5031 0.5637 0.5045 0.6432 0.5637 0.5031 0.6795 0.8053 0.6432 0.8053 0.5031 0.5637 0.5031 0.6432 0.5637 0.8053 0.8053 0.5637 0.8053 0.5045 0.5031 0.8053 0.5031 0.6795 0.5031 0.5031 0.5637 0.5637 0.5045 0.5031 0.6795 0.8053 0.6432 0.6795 0.5637 0.5031 0.8053 0.6795 0.6432 0.6795 0.5045 0.5045 0.6432 0.6795 0.5045 0.5637 0.6795 0.5637 0.5031 0.5045 0.5637 0.6432 0.6432 0.5637 0.6432 0.5045 0.6432 0.5045 0.5637 0.5031 0.5031 0.5637 0.5637 0.8053 0.5031 0.5637 0.5031 0.5045 0.6795 0.5031 0.5637 0.5045 0.5637 0.5637 0.5031 0.5031 0.6795 0.6432 0.5031 0.5031 0.8053 0.6432 0.6432 0.6795 0.6432 0.6432 0.8053 0.6432 0.6432 0.5045 0.5637 0.5637 0.5031 0.6432 0.5045 0.5031 0.6795 0.5637 0.5637 0.6432 0.5637 0.6795 0.8053 0.5045 0.5637 0.5045 0.5637 0.6432 0.5045 0.5031 0.5637 0.5637 0.5637 0.5031 0.6795 0.6795 0.6795 0.6432 0.5031 0.6795 0.6795 0.6795 0.6795 0.6795 0.8053 0.8053 0.6432 0.8053 0.8053 0.5045 0.6432 0.8053 0.8053 0.6795 0.8053 0.5637 0.6795 0.5031 0.5045 0.8053 0.8053 0.6432 0.6795 0.5637 0.6432 0.6432 0.5045 0.6432 0.6795 0.5031 0.5045 0.5031 0.6795 0.5637 0.6795 0.5031 0.6795 0.6795 0.5637 0.5031 0.5637 0.5031 0.8053 0.5031 0.5045 0.5045 0.6432 0.8053 0.8053 0.5637 0.6795 0.5031 0.6795 0.5045 0.6432 0.6795 0.6432 0.5045 0.6432 0.8053 0.5031 0.6795 0.5637 0.5045 0.6795 0.6795 0.8053 0.5045 0.6432 0.5637 0.6795 0.5637 0.5031 0.5045 0.6795 0.6432 0.8053 0.5637 0.5031 0.6795 0.6432 0.8053 0.5031 0.6795 0.5637 0.5031 0.5031 0.6432 0.8053 0.8053 0.5637 0.5045 0.6432 0.8053 0.8053 0.8053 0.5045 0.5031 0.6795 0.8053 0.6795 0.6795 0.5045 0.8053 0.5637 0.6432 0.5637 0.5637 0.5637 0.5031 0.5045 0.6795 0.5045 0.6432 0.8053 0.5045 0.5045 0.5031 0.6795 0.6432 0.6432 0.5031 0.8053 0.6432 0.5637 0.5637 0.5637 0.5031 0.5045 0.5637 0.6432 0.6795 0.8053 0.6795 0.6795 0.5637 0.6432 0.5045 0.6795 0.5045 0.5637 0.5045 0.6432 0.6795 0.6795 0.6795 0.5045 0.5637 0.6432 0.5637 0.5637 0.5637 0.6432 0.6795 0.6795 0.6432 0.8053 0.6795 0.5031 0.5637 0.6432 0.6795 0.6432 0.5045 0.5637 0.5637 0.5637 0.8053 0.6432 0.6432 0.6432 0.6795 0.5031 0.6432 0.5031 0.6432 0.6795 0.6795 0.5031 0.6795 0.5031 0.6432 0.6432 0.6432 0.6795 0.5031 0.6432 0.5031 0.8053 0.5637 0.5637 0.5637 0.6795 0.8053 0.6432 0.5637 0.5045 0.6432 0.5031 0.6432 0.5045 0.5637 0.8053 0.5045 0.5045 0.8053 0.5031 0.6432 0.5045 0.5637 0.6795 0.5045 0.6795 0.6432 0.6795 0.8053 0.8053 0.5031 0.5045 0.5031 0.5637 0.5045 0.5031 0.5031 0.5031 0.6795 0.5031 0.5045 0.5637 0.5045 0.8053 0.6795 0.5031 0.6795 0.5045 0.8053 0.5045 0.5031 0.8053 0.5031 0.5045 0.6432 0.5637 0.6795 0.6432 0.5045 0.6795 0.5045 0.6795 0.5045 0.6795 0.6432 0.5637 0.5637 0.6795 0.6795 0.6432 0.5031 0.5031 0.5045 0.5031 0.5031 0.5637 0.8053 0.5045 0.5045 0.6795 0.5637 0.6432 0.8053 0.8053 0.5031 0.5031 0.6432 0.8053 0.5045 0.5031 0.8053 0.6795 0.8053 0.6432 0.8053 0.5031 0.5045 0.6795 0.6432 0.8053 0.6432 0.5031 0.5045 0.5045 0.6432 0.5045 0.8053 0.5045 0.5045 0.8053 0.5031 0.6432 0.6432 0.6432 0.5045 0.5031 0.5031 0.5637 0.5045 0.5045 0.5045 0.6795 0.6795 0.6432 0.5031 0.5045 0.5031 0.6795 0.5637 0.6795 0.5637 0.6432 0.5045 0.5637 0.5045 0.5045 0.6795 0.5031 0.5031 0.8053 0.6432 0.5045 0.5637 0.8053 0.6795 0.6795 0.6795 0.5045 0.5045 0.5031 0.5045 0.6432 0.6432 0.5637 0.6432 0.5031 0.6432 0.8053 0.6432 0.6432 0.5045 0.6795 0.5045 0.6795 0.6432 0.5637 0.5031 0.6432 0.6432 0.8053 0.8053 0.5637 0.5045 0.5045 0.5031 0.6795 0.5045 0.8053 0.8053 0.5045 0.6432 0.5637 0.5031 0.5637 0.6795 0.5031 0.8053 0.8053 0.8053 0.5637 0.6795 0.5045 0.6795 0.6795 0.6432 0.5045 0.8053 0.6795 0.5031 0.8053 0.5637 0.6432 0.5045 0.5031 0.6795 0.5637 0.8053 0.8053 0.8053 0.5045 0.5637 0.8053 0.8053 0.6795 0.6795 0.5045 0.6432 0.6432 0.5031 0.6432 0.6432 0.5031 0.5031 0.6432 0.6432 0.6795 0.6432 0.6795 0.5045 0.5637 0.5637 0.5031 0.6432 0.8053 0.6432 0.5637 0.5045 0.5045 0.5045 0.5031 0.5045 0.8053 0.5637 0.8053 0.5031 0.6795 0.6432 0.6432 0.6795 0.5045 0.5031 0.6795 0.5637 0.8053 0.6432 0.6432 0.5031 0.5031 0.5637 0.5637 0.5045 0.6432 0.6432 0.6795 0.6432 0.8053 0.8053 0.5637 0.5045 0.5045 0.5045 0.5637 0.6432 0.6432 0.8053" HIT_INDICES="3033 3080 3270 7916 10424 10709 12713 13179 15761 17506 20248 21992 23479 25944 26528 26970 28203 28871 28993 29103 29770 38663 57773" ES_PROFILE="-0.0508 -0.0511 -0.0538 0.1629 0.2573 0.3823 0.4420 0.5214 0.5412 0.5637 0.5550 0.5555 0.5545 0.5274 0.5298 0.5326 0.5169 0.5078 0.5075 0.5070 0.4957 0.3458 0.0230" RANK_AT_ES="17506.0000" RANK_SCORE_AT_ES="1.0362"/>
  <DTG RANKED_LIST="fpkm.rnk" TEMPLATE="sample.cls" GENESET="gene_sets.gmt#NUCLEOSOME(GO:0000786)" ES="0.5317" NES="0.9243" NP="0.4760" FDR="0.5376" FWER="1.0000" RND_ES="0.8713 0.5047 0.5047 0.5419 0.5419 0.5317 0.5419 0.5317 0.5473 0.5317 0.8713 0.5317 0.5317 0.5317 0.5419 0.5473 0.5047 0.5047 0.5047 0.5077 0.5077 0.5047 0.5317 0.5047 0.5077 0.5317 0.5317 0.5077 0.5419 0.5317 0.5473 0.5419 0.8713 0.5317 0.8713 0.5077 0.5317 0.5419 0.5077 0.5077 0.5473 0.5473 0.5077 0.5317 0.5473 0.5317 0.5077 0.5047 0.5317 0.5473 0.5317 0.8713 0.5419 0.5077 0.5047 0.5317 0.5317 0.5077 0.5047 0.5419 0.5419 0.5317 0.5077 0.8713 0.5077 0.5419 0.8713 0.5047 0.5473 0.8713 0.5077 0.5419 0.5473 0.5317 0.5317 0.5047 0.8713 0.8713 0.5419 0.5419 0.5473 0.5317 0.5047 0.5047 0.5077 0.8713 0.5077 0.5077 0.5077 0.5473 0.8713 0.5419 0.8713 0.5419 0.5473 0.5317 0.5077 0.5047 0.8713 0.5473 0.5473 0.5317 0.5047 0.8713 0.5419 0.8713 0.5473 0.5317 0.5047 0.8713 0.5317 0.8713 0.5317 0.5317 0.8713 0.5419 0.5419 0.5047 0.5473 0.5077 0.5419 0.5317 0.5317 0.5317 0.5317 0.5473 0.5077 0.5317 0.5077 0.5419 0.5317 0.8713 0.5077 0.5077 0.5077 0.5077 0.5419 0.8713 0.8713 0.5317 0.5473 0.5317 0.5317 0.8713 0.5077 0.5317 0.8713 0.5317 0.5473 0.5473 0.5077 0.5473 0.5473 0.5419 0.5317 0.8713 0.5473 0.5419 0.5419 0.5077 0.5317 0.5473 0.5419 0.5047 0.5419 0.5419 0.8713 0.8713 0.8713 0.5077 0.5473 0.5317 0.5473 0.5317 0.5419 0.5317 0.5077 0.5317 0.5077 0.5317 0.5077 0.5077 0.5419 0.5317 0.5047 0.5077 0.5047 0.5317 0.5317 0.5473 0.5419 0.5077 0.8713 0.8713 0.5473 0.5077 0.5077 0.5419 0.5077 0.8713 0.5047 0.5047 0.5077 0.8713 0.5047 0.5077 0.5047 0.5077 0.5419 0.5077 0.5047 0.5317 0.5077 0.5047 0.5047 0.5473 0.5473 0.5473 0.5317 0.5077 0.8713 0.5419 0.8713 0.8713 0.5419 0.5473 0.5473 0.5473 0.8713 0.5047 0.5419 0.5077 0.5047 0.5047 0.5317 0.5077 0.5317 0.5419 0.8713 0.5419 0.5419 0.5419 0.8713 0.5317 0.5473 0.5317 0.5047 0.5047 0.5473 0.8713 0.5473 0.5317 0.5473 0.5473 0.5047 0.5317 0.5473 0.5317 0.5317 0.8713 0.5047 0.5419 0.5077 0.5077 0.5473 0.5473 0.5077 0.5473 0.5077 0.5077 0.5473 0.8713 0.5317 0.8713 0.5473 0.5473 0.5317 0.5473 0.5419 0.8713 0.5317 0.5077 0.5077 0.5317 0.5419 0.5419 0.5047 0.8713 0.5077 0.5317 0.5047 0.5047 0.5317 0.8713 0.5317 0.5047 0.5047 0.5047 0.5317 0.5317 0.5419 0.5317 0.5077 0.5047 0.5419 0.5317 0.5317 0.5419 0.5077 0.5047 0.8713 0.5077 0.5317 0.5473 0.5317 0.5419 0.5077 0.5047 0.8713 0.5047 0.5047 0.8713 0.5047 0.5419 0.5473 0.5419 0.5077 0.5047 0.5419 0.5047 0.5317 0.5047 0.5077 0.5077 0.8713 0.5047 0.8713 0.5047 0.5419 0.5077 0.5317 0.5077 0.5077 0.5419 0.5077 0.5047 0.5419 0.5047 0.5419 0.8713 0.5419 0.5077 0.5419 0.8713 0.8713 0.8713 0.5419 0.5047 0.5317 0.5077 0.5317 0.5317 0.5317 0.5047 0.5077 0.5047 0.5473 0.5419 0.5317 0.5047 0.5317 0.5473 0.5047 0.5047 0.5317 0.5317 0.5047 0.5077 0.5473 0.5317 0.5473 0.5419 0.5473 0.5047 0.5047 0.5047 0.5473 0.5317 0.5077 0.8713 0.8713 0.5419 0.5473 0.5473 0.5419 0.5317 0.5317 0.5419 0.5419 0.5419 0.5047 0.5473 0.5317 0.5077 0.5077 0.5047 0.5047 0.5047 0.5047 0.5047 0.8713 0.5317 0.5047 0.5047 0.5473 0.5473 0.8713 0.5047 0.5047 0.5317 0.5077 0.5473 0.5317 0.5047 0.5419 0.8713 0.5473 0.8713 0.5047 0.5317 0.5047 0.5473 0.5317 0.8713 0.8713 0.5317 0.8713 0.5077 0.5047 0.8713 0.5047 0.5419 0.5047 0.5047 0.5317 0.5317 0.5077 0.5047 0.5419 0.8713 0.5473 0.5419 0.5317 0.5047 0.8713 0.5419 0.5473 0.5419 0.5077 0.5077 0.5473 0.5419 0.5077 0.5317 0.5419 0.5317 0.5047 0.5077 0.5317 0.5473 0.5473 0.5317 0.5473 0.5077 0.5473 0.5077 0.5317 0.5047 0.5047 0.5317 0.5317 0.8713 0.5047 0.5317 0.5047 0.5077 0.5419 0.5047 0.5317 0.5077 0.5317 0.5317 0.5047 0.5047 0.5419 0.5473 0.5047 0.5047 0.8713 0.5473 0.5473 0.5419 0.5473 0.5473 0.8713 0.5473 0.5473 0.5077 0.5317 0.5317 0.5047 0.5473 0.5077 0.5047 0.5419 0.5317 0.5317 0.5473 0.5317 0.5419 0.8713 0.5077 0.5317 0.5077 0.5317 0.5473 0.5077 0.5047 0.5317 0.5317 0.5317 0.5047 0.5419 0.5419 0.5419 0.5473 0.5047 0.5419 0.5419 0.5419 0.5419 0.5419 0.8713 0.8713 0.5473 0.8713 0.8713 0.5077 0.5473 0.8713 0.8713 0.5419 0.8713 0.5317 0.5419 0.5047 0.5077 0.8713 0.8713 0.5473 0.5419 0.5317 0.5473 0.5473 0.5077 0.5473 0.5419 0.5047 0.5077 0.5047 0.5419 0.5317 0.5419 0.5047 0.5419 0.5419 0.5317 0.5047 0.5317 0.5047 0.8713 0.5047 0.5077 0.5077 0.5473 0.8713 0.8713 0.5317 0.5419 0.5047 0.5419 0.5077 0.5473 0.5419 0.5473 0.5077 0.5473 0.8713 0.5047 0.5419 0.5317 0.5077 0.5419 0.5419 0.8713 0.5077 0.5473 0.5317 0.5419 0.5317 0.5047 0.5077 0.5419 0.5473 0.8713 0.5317 0.5047 0.5419 0.5473 0.8713 0.5047 0.5419 0.5317 0.5047 0.5047 0.5473 0.8713 0.8713 0.5317 0.5077 0.5473 0.8713 0.8713 0.8713 0.5077 0.5047 0.5419 0.8713 0.5419 0.5419 0.5077 0.8713 0.5317 0.5473 0.5317 0.5317 0.5317 0.5047 0.5077 0.5419 0.5077 0.5473 0.8713 0.5077 0.5077 0.5047 0.5419 0.5473 0.5473 0.5047 0.8713 0.5473 0.5317 0.5317 0.5317 0.5047 0.5077 0.5317 0.5473 0.5419 0.8713 0.5419 0.5419 0.5317 0.5473 0.5077 0.5419 0.5077 0.5317 0.5077 0.5473 0.5419 0.5419 0.5419 0.5077 0.5317 0.5473 0.5317 0.5317 0.5317 0.5473 0.5419 0.5419 0.5473 0.8713 0.5419 0.5047 0.5317 0.5473 0.5419 0.5473 0.5077 0.5317 0.5317 0.5317 0.8713 0.5473 0.5473 0.5473 0.5419 0.5047 0.5473 0.5047 0.5473 0.5419 0.5419 0.5047 0.5419 0.5047 0.5473 0.5473 0.5473 0.5419 0.5047 0.5473 0.5047 0.8713 0.5317 0.5317 0.5317 0.5419 0.8713 0.5473 0.5317 0.5077 0.5473 0.5047 0.5473 0.5077 0.5317 0.8713 0.5077 0.5077 0.8713 0.5047 0.5473 0.5077 0.5317 0.5419 0.5077 0.5419 0.5473 0.5419 0.8713 0.8713 0.5047 0.5077 0.5047 0.5317 0.5077 0.5047 0.5047 0.5047 0.5419 0.5047 0.5077 0.5317 0.5077 0.8713 0.5419 0.5047 0.5419 0.5077 0.8713 0.5077 0.5047 0.8713 0.5047 0.5077 0.5473 0.5317 0.5419 0.5473 0.5077 0.5419 0.5077 0.5419 0.5077 0.5419 0.5473 0.5317 0.5317 0.5419 0.5419 0.5473 0.5047 0.5047 0.5077 0.5047 0.5047 0.5317 0.8713 0.5077 0.5077 0.5419 0.5317 0.5473 0.8713 0.8713 0.5047 0.5047 0.5473 0.8713 0.5077 0.5047 0.8713 0.5419 0.8713 0.5473 0.8713 0.5047 0.5077 0.5419 0.5473 0.8713 0.5473 0.5047 0.5077 0.5077 0.5473 0.5077 0.8713 0.5077 0.5077 0.8713 0.5047 0.5473 0.5473 0.5473 0.5077 0.5047 0.5047 0.5317 0.5077 0.5077 0.5077 0.5419 0.5419 0.5473 0.5047 0.5077 0.5047 0.5419 0.5317 0.5419 0.5317 0.5473 0.5077 0.5317 0.5077 0.5077 0.5419 0.5047 0.5047 0.8713 0.5473 0.5077 0.5317 0.8713 0.5419 0.5419 0.5419 0.5077 0.5077 0.5047 0.5077 0.5473 0.5473 0.5317 0.5473 0.5047 0.5473 0.8713 0.5473 0.5473 0.5077 0.5419 0.5077 0.5419 0.5473 0.5317 0.5047 0.5473 0.5473 0.8713 0.8713 0.5317 0.5077 0.5077 0.5047 0.5419 0.5077 0.8713 0.8713 0.5077 0.5473 0.5317 0.5047 0.5317 0.5419 0.5047 0.8713 0.8713 0.8713 0.5317 0.5419 0.5077 0.5419 0.5419 0.5473 0.5077 0.8713 0.5419 0.5047 0.8713 0.5317 0.5473 0.5077 0.5047 0.5419 0.5317 0.8713 0.8713 0.8713 0.5077 0.5317 0.8713 0.8713 0.5419 0.5419 0.5077 0.5473 0.5473 0.5047 0.5473 0.5473 0.5047 0.5047 0.5473 0.5473 0.5419 0.5473 0.5419 0.5077 0.5317 0.5317 0.5047 0.5473 0.8713 0.5473 0.5317 0.5077 0.5077 0.5077 0.5047 0.5077 0.8713 0.5317 0.8713 0.5047 0.5419 0.5473 0.5473 0.5419 0.5077 0.5047 0.5419 0.5317 0.8713 0.5473 0.5473 0.5047 0.5047 0.5317 0.5317 0.5077 0.5473 0.5473 0.5419 0.5473 0.8713 0.8713 0.5317 0.5077 0.5077 0.5077 0.5317 0.5473 0.5473 0.8713" HIT_INDICES="788 3080 3945 5274 5309 6564 7603 8009 9341 10153 10325 12664 13372 14189 14967 15072 15108 15341 16325 17348 17909 19110 19600 19653 19761 19916 20150 20540 21825 22149 22734 23923 24723 24901 25224 26073 26113 26453 26457 26535 26828 26899 27071 27100 27497 27541 27637 27742 27981 27992 28083 28127 28188 28221 28294 28333 28357 28433 28573 28575 28583 28626 28627 28647 28657 28696 28713 28726 28758 28807 28829 29039 29059 29101 29165 29190 29192 29199 29226 29308 29359 29436 29473 29669 29842 30081 30092 30768 31322 31560 31607 31631 32676 32874 32921 33586 35943 36609 39313 40143 42815 43818 43904 48517 50096 51638 51833 57394 57773" ES_PROFILE="-0.0132 -0.0519 -0.0664 -0.0887 -0.0891 0.1622 0.2470 0.3226 0.3525 0.3815 0.4196 0.4076 0.4206 0.4295 0.4369 0.4554 0.4749 0.4905 0.4913 0.4895 0.4946 0.4867 0.4904 0.5014 0.5113 0.5202 0.5274 0.5317 0.5190 0.5221 0.5202 0.5067 0.4988 0.5012 0.5009 0.4906 0.4941 0.4920 0.4956 0.4978 0.4961 0.4980 0.4981 0.5005 0.4961 0.4977 0.4983 0.4987 0.4964 0.4980 0.4982 0.4990 0.4995 0.5004 0.5006 0.5013 0.5022 0.5022 0.5008 0.5019 0.5028 0.5030 0.5040 0.5046 0.5054 0.5056 0.5061 0.5067 0.5070 0.5069 0.5072 0.5042 0.5043 0.5040 0.5033 0.5032 0.5035 0.5037 0.5035 0.5024 0.5017 0.5005 0.5000 0.4967 0.4938 0.4898 0.4896 0.4782 0.4688 0.4648 0.4640 0.4636 0.4459 0.4426 0.4418 0.4307 0.3909 0.3798 0.3342 0.3203 0.2752 0.2583 0.2571 0.1791 0.1525 0.1265 0.1234 0.0293 0.0231" RANK_AT_ES="20540.0000" RANK_SCORE_AT_ES="0.7379"/>
  <DTG RANKED_LIST="fpkm.rnk" TEMPLATE="sample.cls" GENESET="gene_sets.gmt#POSITIVE_REGULATION_OF_CYSTEINE_TYPE_ENDOPEPTIDASE_ACTIVITY_INVOLVED_IN_APOPTOTIC_SIGNALING_PATHWAY(GO:2001269)" ES="0.5413" NES="0.9246" NP="0.4760" FDR="0.5365" FWER="1.0000" RND_ES="0.7396 0.5253 0.5253 0.6178 0.6178 0.5413 0.6178 0.5413 0.5977 0.5413 0.7396 0.5413 0.5413 0.5413 0.6178 0.5977 0.5253 0.5253 0.5253 0.5218 0.5218 0.5253 0.5413 0.5253 0.5218 0.5413 0.5413 0.5218 0.6178 0.5413 0.5977 0.6178 0.7396 0.5413 0.7396 0.5218 0.5413 0.6178 0.5218 0.5218 0.5977 0.5977 0.5218 0.5413 0.5977 0.5413 0.5218 0.5253 0.5413 0.5977 0.5413 0.7396 0.6178 0.5218 0.5253 0.5413 0.5413 0.5218 0.5253 0.6178 0.6178 0.5413 0.5218 0.7396 0.5218 0.6178 0.7396 0.5253 0.5977 0.7396 0.5218 0.6178 0.5977 0.5413 0.5413 0.5253 0.7396 0.7396 0.6178 0.6178 0.5977 0.5413 0.5253 0.5253 0.5218 0.7396 0.5218 0.5218 0.5218 0.5977 0.7396 0.6178 0.7396 0.6178 0.5977 0.5413 0.5218 0.5253 0.7396 0.5977 0.5977 0.5413 0.5253 0.7396 0.6178 0.7396 0.5977 0.5413 0.5253 0.7396 0.5413 0.7396 0.5413 0.5413 0.7396 0.6178 0.6178 0.5253 0.5977 0.5218 0.6178 0.5413 0.5413 0.5413 0.5413 0.5977 0.5218 0.5413 0.5218 0.6178 0.5413 0.7396 0.5218 0.5218 0.5218 0.5218 0.6178 0.7396 0.7396 0.5413 0.5977 0.5413 0.5413 0.7396 0.5218 0.5413 0.7396 0.5413 0.5977 0.5977 0.5218 0.5977 0.5977 0.6178 0.5413 0.7396 0.5977 0.6178 0.6178 0.5218 0.5413 0.5977 0.6178 0.5253 0.6178 0.6178 0.7396 0.7396 0.7396 0.5218 0.5977 0.5413 0.5977 0.5413 0.6178 0.5413 0.5218 0.5413 0.5218 0.5413 0.5218 0.5218 0.6178 0.5413 0.5253 0.5218 0.5253 0.5413 0.5413 0.5977 0.6178 0.5218 0.7396 0.7396 0.5977 0.5218 0.5218 0.6178 0.5218 0.7396 0.5253 0.5253 0.5218 0.7396 0.5253 0.5218 0.5253 0.5218 0.6178 0.5218 0.5253 0.5413 0.5218 0.5253 0.5253 0.5977 0.5977 0.5977 0.5413 0.5218 0.7396 0.6178 0.7396 0.7396 0.6178 0.5977 0.5977 0.5977 0.7396 0.5253 0.6178 0.5218 0.5253 0.5253 0.5413 0.5218 0.5413 0.6178 0.7396 0.6178 0.6178 0.6178 0.7396 0.5413 0.5977 0.5413 0.5253 0.5253 0.5977 0.7396 0.5977 0.5413 0.5977 0.5977 0.5253 0.5413 0.5977 0.5413 0.5413 0.7396 0.5253 0.6178 0.5218 0.5218 0.5977 0.5977 0.5218 0.5977 0.5218 0.5218 0.5977 0.7396 0.5413 0.7396 0.5977 0.5977 0.5413 0.5977 0.6178 0.7396 0.5413 0.5218 0.5218 0.5413 0.6178 0.6178 0.5253 0.7396 0.5218 0.5413 0.5253 0.5253 0.5413 0.7396 0.5413 0.5253 0.5253 0.5253 0.5413 0.5413 0.6178 0.5413 0.5218 0.5253 0.6178 0.5413 0.5413 0.6178 0.5218 0.5253 0.7396 0.5218 0.5413 0.5977 0.5413 0.6178 0.5218 0.5253 0.7396 0.5253 0.5253 0.7396 0.5253 0.6178 0.5977 0.6178 0.5218 0.5253 0.6178 0.5253 0.5413 0.5253 0.5218 0.5218 0.7396 0.5253 0.7396 0.5253 0.6178 0.5218 0.5413 0.5218 0.5218 0.6178 0.5218 0.5253 0.6178 0.5253 0.6178 0.7396 0.6178 0.5218 0.6178 0.7396 0.7396 0.7396 0.6178 0.5253 0.5413 0.5218 0.5413 0.5413 0.5413 0.5253 0.5218 0.5253 0.5977 0.6178 0.5413 0.5253 0.5413 0.5977 0.5253 0.5253 0.5413 0.5413 0.5253 0.5218 0.5977 0.5413 0.5977 0.6178 0.5977 0.5253 0.5253 0.5253 0.5977 0.5413 0.5218 0.7396 0.7396 0.6178 0.5977 0.5977 0.6178 0.5413 0.5413 0.6178 0.6178 0.6178 0.5253 0.5977 0.5413 0.5218 0.5218 0.5253 0.5253 0.5253 0.5253 0.5253 0.7396 0.5413 0.5253 0.5253 0.5977 0.5977 0.7396 0.5253 0.5253 0.5413 0.5218 0.5977 0.5413 0.5253 0.6178 0.7396 0.5977 0.7396 0.5253 0.5413 0.5253 0.5977 0.5413 0.7396 0.7396 0.5413 0.7396 0.5218 0.5253 0.7396 0.5253 0.6178 0.5253 0.5253 0.5413 0.5413 0.5218 0.5253 0.6178 0.7396 0.5977 0.6178 0.5413 0.5253 0.7396 0.6178 0.5977 0.6178 0.5218 0.5218 0.5977 0.6178 0.5218 0.5413 0.6178 0.5413 0.5253 0.5218 0.5413 0.5977 0.5977 0.5413 0.5977 0.5218 0.5977 0.5218 0.5413 0.5253 0.5253 0.5413 0.5413 0.7396 0.5253 0.5413 0.5253 0.5218 0.6178 0.5253 0.5413 0.5218 0.5413 0.5413 0.5253 0.5253 0.6178 0.5977 0.5253 0.5253 0.7396 0.5977 0.5977 0.6178 0.5977 0.5977 0.7396 0.5977 0.5977 0.5218 0.5413 0.5413 0.5253 0.5977 0.5218 0.5253 0.6178 0.5413 0.5413 0.5977 0.5413 0.6178 0.7396 0.5218 0.5413 0.5218 0.5413 0.5977 0.5218 0.5253 0.5413 0.5413 0.5413 0.5253 0.6178 0.6178 0.6178 0.5977 0.5253 0.6178 0.6178 0.6178 0.6178 0.6178 0.7396 0.7396 0.5977 0.7396 0.7396 0.5218 0.5977 0.7396 0.7396 0.6178 0.7396 0.5413 0.6178 0.5253 0.5218 0.7396 0.7396 0.5977 0.6178 0.5413 0.5977 0.5977 0.5218 0.5977 0.6178 0.5253 0.5218 0.5253 0.6178 0.5413 0.6178 0.5253 0.6178 0.6178 0.5413 0.5253 0.5413 0.5253 0.7396 0.5253 0.5218 0.5218 0.5977 0.7396 0.7396 0.5413 0.6178 0.5253 0.6178 0.5218 0.5977 0.6178 0.5977 0.5218 0.5977 0.7396 0.5253 0.6178 0.5413 0.5218 0.6178 0.6178 0.7396 0.5218 0.5977 0.5413 0.6178 0.5413 0.5253 0.5218 0.6178 0.5977 0.7396 0.5413 0.5253 0.6178 0.5977 0.7396 0.5253 0.6178 0.5413 0.5253 0.5253 0.5977 0.7396 0.7396 0.5413 0.5218 0.5977 0.7396 0.7396 0.7396 0.5218 0.5253 0.6178 0.7396 0.6178 0.6178 0.5218 0.7396 0.5413 0.5977 0.5413 0.5413 0.5413 0.5253 0.5218 0.6178 0.5218 0.5977 0.7396 0.5218 0.5218 0.5253 0.6178 0.5977 0.5977 0.5253 0.7396 0.5977 0.5413 0.5413 0.5413 0.5253 0.5218 0.5413 0.5977 0.6178 0.7396 0.6178 0.6178 0.5413 0.5977 0.5218 0.6178 0.5218 0.5413 0.5218 0.5977 0.6178 0.6178 0.6178 0.5218 0.5413 0.5977 0.5413 0.5413 0.5413 0.5977 0.6178 0.6178 0.5977 0.7396 0.6178 0.5253 0.5413 0.5977 0.6178 0.5977 0.5218 0.5413 0.5413 0.5413 0.7396 0.5977 0.5977 0.5977 0.6178 0.5253 0.5977 0.5253 0.5977 0.6178 0.6178 0.5253 0.6178 0.5253 0.5977 0.5977 0.5977 0.6178 0.5253 0.5977 0.5253 0.7396 0.5413 0.5413 0.5413 0.6178 0.7396 0.5977 0.5413 0.5218 0.5977 0.5253 0.5977 0.5218 0.5413 0.7396 0.5218 0.5218 0.7396 0.5253 0.5977 0.5218 0.5413 0.6178 0.5218 0.6178 0.5977 0.6178 0.7396 0.7396 0.5253 0.5218 0.5253 0.5413 0.5218 0.5253 0.5253 0.5253 0.6178 0.5253 0.5218 0.5413 0.5218 0.7396 0.6178 0.5253 0.6178 0.5218 0.7396 0.5218 0.5253 0.7396 0.5253 0.5218 0.5977 0.5413 0.6178 0.5977 0.5218 0.6178 0.5218 0.6178 0.5218 0.6178 0.5977 0.5413 0.5413 0.6178 0.6178 0.5977 0.5253 0.5253 0.5218 0.5253 0.5253 0.5413 0.7396 0.5218 0.5218 0.6178 0.5413 0.5977 0.7396 0.7396 0.5253 0.5253 0.5977 0.7396 0.5218 0.5253 0.7396 0.6178 0.7396 0.5977 0.7396 0.5253 0.5218 0.6178 0.5977 0.7396 0.5977 0.5253 0.5218 0.5218 0.5977 0.5218 0.7396 0.5218 0.5218 0.7396 0.5253 0.5977 0.5977 0.5977 0.5218 0.5253 0.5253 0.5413 0.5218 0.5218 0.5218 0.6178 0.6178 0.5977 0.5253 0.5218 0.5253 0.6178 0.5413 0.6178 0.5413 0.5977 0.5218 0.5413 0.5218 0.5218 0.6178 0.5253 0.5253 0.7396 0.5977 0.5218 0.5413 0.7396 0.6178 0.6178 0.6178 0.5218 0.5218 0.5253 0.5218 0.5977 0.5977 0.5413 0.5977 0.5253 0.5977 0.7396 0.5977 0.5977 0.5218 0.6178 0.5218 0.6178 0.5977 0.5413 0.5253 0.5977 0.5977 0.7396 0.7396 0.5413 0.5218 0.5218 0.5253 0.6178 0.5218 0.7396 0.7396 0.5218 0.5977 0.5413 0.5253 0.5413 0.6178 0.5253 0.7396 0.7396 0.7396 0.5413 0.6178 0.5218 0.6178 0.6178 0.5977 0.5218 0.7396 0.6178 0.5253 0.7396 0.5413 0.5977 0.5218 0.5253 0.6178 0.5413 0.7396 0.7396 0.7396 0.5218 0.5413 0.7396 0.7396 0.6178 0.6178 0.5218 0.5977 0.5977 0.5253 0.5977 0.5977 0.5253 0.5253 0.5977 0.5977 0.6178 0.5977 0.6178 0.5218 0.5413 0.5413 0.5253 0.5977 0.7396 0.5977 0.5413 0.5218 0.5218 0.5218 0.5253 0.5218 0.7396 0.5413 0.7396 0.5253 0.6178 0.5977 0.5977 0.6178 0.5218 0.5253 0.6178 0.5413 0.7396 0.5977 0.5977 0.5253 0.5253 0.5413 0.5413 0.5218 0.5977 0.5977 0.6178 0.5977 0.7396 0.7396 0.5413 0.5218 0.5218 0.5218 0.5413 0.5977 0.5977 0.7396" HIT_INDICES="11567 11808 15057 15977 19542 21051 21525 22606 23284 23558 24018 26430 26880 28203 29021 31747 34216 59117" ES_PROFILE="-0.0039 0.1754 0.2379 0.3274 0.3370 0.3698 0.4161 0.4451 0.4759 0.5118 0.5413 0.5218 0.5324 0.5187 0.5076 0.4615 0.4206 0.0003" RANK_AT_ES="24018.0000" RANK_SCORE_AT_ES="0.4379"/>
  <DTG RANKED_LIST="fpkm.rnk" TEMPLATE="sample.cls" GENESET="gene_sets.gmt#MHC_CLASS_II_PROTEIN_COMPLEX_BINDING(GO:0023026)" ES="0.5320" NES="0.9247" NP="0.8160" FDR="0.5362" FWER="1.0000" RND_ES="0.7114 0.5593 0.5593 0.5900 0.5900 0.5320 0.5900 0.5320 0.5422 0.5320 0.7114 0.5320 0.5320 0.5320 0.5900 0.5422 0.5593 0.5593 0.5593 0.5441 0.5441 0.5593 0.5320 0.5593 0.5441 0.5320 0.5320 0.5441 0.5900 0.5320 0.5422 0.5900 0.7114 0.5320 0.7114 0.5441 0.5320 0.5900 0.5441 0.5441 0.5422 0.5422 0.5441 0.5320 0.5422 0.5320 0.5441 0.5593 0.5320 0.5422 0.5320 0.7114 0.5900 0.5441 0.5593 0.5320 0.5320 0.5441 0.5593 0.5900 0.5900 0.5320 0.5441 0.7114 0.5441 0.5900 0.7114 0.5593 0.5422 0.7114 0.5441 0.5900 0.5422 0.5320 0.5320 0.5593 0.7114 0.7114 0.5900 0.5900 0.5422 0.5320 0.5593 0.5593 0.5441 0.7114 0.5441 0.5441 0.5441 0.5422 0.7114 0.5900 0.7114 0.5900 0.5422 0.5320 0.5441 0.5593 0.7114 0.5422 0.5422 0.5320 0.5593 0.7114 0.5900 0.7114 0.5422 0.5320 0.5593 0.7114 0.5320 0.7114 0.5320 0.5320 0.7114 0.5900 0.5900 0.5593 0.5422 0.5441 0.5900 0.5320 0.5320 0.5320 0.5320 0.5422 0.5441 0.5320 0.5441 0.5900 0.5320 0.7114 0.5441 0.5441 0.5441 0.5441 0.5900 0.7114 0.7114 0.5320 0.5422 0.5320 0.5320 0.7114 0.5441 0.5320 0.7114 0.5320 0.5422 0.5422 0.5441 0.5422 0.5422 0.5900 0.5320 0.7114 0.5422 0.5900 0.5900 0.5441 0.5320 0.5422 0.5900 0.5593 0.5900 0.5900 0.7114 0.7114 0.7114 0.5441 0.5422 0.5320 0.5422 0.5320 0.5900 0.5320 0.5441 0.5320 0.5441 0.5320 0.5441 0.5441 0.5900 0.5320 0.5593 0.5441 0.5593 0.5320 0.5320 0.5422 0.5900 0.5441 0.7114 0.7114 0.5422 0.5441 0.5441 0.5900 0.5441 0.7114 0.5593 0.5593 0.5441 0.7114 0.5593 0.5441 0.5593 0.5441 0.5900 0.5441 0.5593 0.5320 0.5441 0.5593 0.5593 0.5422 0.5422 0.5422 0.5320 0.5441 0.7114 0.5900 0.7114 0.7114 0.5900 0.5422 0.5422 0.5422 0.7114 0.5593 0.5900 0.5441 0.5593 0.5593 0.5320 0.5441 0.5320 0.5900 0.7114 0.5900 0.5900 0.5900 0.7114 0.5320 0.5422 0.5320 0.5593 0.5593 0.5422 0.7114 0.5422 0.5320 0.5422 0.5422 0.5593 0.5320 0.5422 0.5320 0.5320 0.7114 0.5593 0.5900 0.5441 0.5441 0.5422 0.5422 0.5441 0.5422 0.5441 0.5441 0.5422 0.7114 0.5320 0.7114 0.5422 0.5422 0.5320 0.5422 0.5900 0.7114 0.5320 0.5441 0.5441 0.5320 0.5900 0.5900 0.5593 0.7114 0.5441 0.5320 0.5593 0.5593 0.5320 0.7114 0.5320 0.5593 0.5593 0.5593 0.5320 0.5320 0.5900 0.5320 0.5441 0.5593 0.5900 0.5320 0.5320 0.5900 0.5441 0.5593 0.7114 0.5441 0.5320 0.5422 0.5320 0.5900 0.5441 0.5593 0.7114 0.5593 0.5593 0.7114 0.5593 0.5900 0.5422 0.5900 0.5441 0.5593 0.5900 0.5593 0.5320 0.5593 0.5441 0.5441 0.7114 0.5593 0.7114 0.5593 0.5900 0.5441 0.5320 0.5441 0.5441 0.5900 0.5441 0.5593 0.5900 0.5593 0.5900 0.7114 0.5900 0.5441 0.5900 0.7114 0.7114 0.7114 0.5900 0.5593 0.5320 0.5441 0.5320 0.5320 0.5320 0.5593 0.5441 0.5593 0.5422 0.5900 0.5320 0.5593 0.5320 0.5422 0.5593 0.5593 0.5320 0.5320 0.5593 0.5441 0.5422 0.5320 0.5422 0.5900 0.5422 0.5593 0.5593 0.5593 0.5422 0.5320 0.5441 0.7114 0.7114 0.5900 0.5422 0.5422 0.5900 0.5320 0.5320 0.5900 0.5900 0.5900 0.5593 0.5422 0.5320 0.5441 0.5441 0.5593 0.5593 0.5593 0.5593 0.5593 0.7114 0.5320 0.5593 0.5593 0.5422 0.5422 0.7114 0.5593 0.5593 0.5320 0.5441 0.5422 0.5320 0.5593 0.5900 0.7114 0.5422 0.7114 0.5593 0.5320 0.5593 0.5422 0.5320 0.7114 0.7114 0.5320 0.7114 0.5441 0.5593 0.7114 0.5593 0.5900 0.5593 0.5593 0.5320 0.5320 0.5441 0.5593 0.5900 0.7114 0.5422 0.5900 0.5320 0.5593 0.7114 0.5900 0.5422 0.5900 0.5441 0.5441 0.5422 0.5900 0.5441 0.5320 0.5900 0.5320 0.5593 0.5441 0.5320 0.5422 0.5422 0.5320 0.5422 0.5441 0.5422 0.5441 0.5320 0.5593 0.5593 0.5320 0.5320 0.7114 0.5593 0.5320 0.5593 0.5441 0.5900 0.5593 0.5320 0.5441 0.5320 0.5320 0.5593 0.5593 0.5900 0.5422 0.5593 0.5593 0.7114 0.5422 0.5422 0.5900 0.5422 0.5422 0.7114 0.5422 0.5422 0.5441 0.5320 0.5320 0.5593 0.5422 0.5441 0.5593 0.5900 0.5320 0.5320 0.5422 0.5320 0.5900 0.7114 0.5441 0.5320 0.5441 0.5320 0.5422 0.5441 0.5593 0.5320 0.5320 0.5320 0.5593 0.5900 0.5900 0.5900 0.5422 0.5593 0.5900 0.5900 0.5900 0.5900 0.5900 0.7114 0.7114 0.5422 0.7114 0.7114 0.5441 0.5422 0.7114 0.7114 0.5900 0.7114 0.5320 0.5900 0.5593 0.5441 0.7114 0.7114 0.5422 0.5900 0.5320 0.5422 0.5422 0.5441 0.5422 0.5900 0.5593 0.5441 0.5593 0.5900 0.5320 0.5900 0.5593 0.5900 0.5900 0.5320 0.5593 0.5320 0.5593 0.7114 0.5593 0.5441 0.5441 0.5422 0.7114 0.7114 0.5320 0.5900 0.5593 0.5900 0.5441 0.5422 0.5900 0.5422 0.5441 0.5422 0.7114 0.5593 0.5900 0.5320 0.5441 0.5900 0.5900 0.7114 0.5441 0.5422 0.5320 0.5900 0.5320 0.5593 0.5441 0.5900 0.5422 0.7114 0.5320 0.5593 0.5900 0.5422 0.7114 0.5593 0.5900 0.5320 0.5593 0.5593 0.5422 0.7114 0.7114 0.5320 0.5441 0.5422 0.7114 0.7114 0.7114 0.5441 0.5593 0.5900 0.7114 0.5900 0.5900 0.5441 0.7114 0.5320 0.5422 0.5320 0.5320 0.5320 0.5593 0.5441 0.5900 0.5441 0.5422 0.7114 0.5441 0.5441 0.5593 0.5900 0.5422 0.5422 0.5593 0.7114 0.5422 0.5320 0.5320 0.5320 0.5593 0.5441 0.5320 0.5422 0.5900 0.7114 0.5900 0.5900 0.5320 0.5422 0.5441 0.5900 0.5441 0.5320 0.5441 0.5422 0.5900 0.5900 0.5900 0.5441 0.5320 0.5422 0.5320 0.5320 0.5320 0.5422 0.5900 0.5900 0.5422 0.7114 0.5900 0.5593 0.5320 0.5422 0.5900 0.5422 0.5441 0.5320 0.5320 0.5320 0.7114 0.5422 0.5422 0.5422 0.5900 0.5593 0.5422 0.5593 0.5422 0.5900 0.5900 0.5593 0.5900 0.5593 0.5422 0.5422 0.5422 0.5900 0.5593 0.5422 0.5593 0.7114 0.5320 0.5320 0.5320 0.5900 0.7114 0.5422 0.5320 0.5441 0.5422 0.5593 0.5422 0.5441 0.5320 0.7114 0.5441 0.5441 0.7114 0.5593 0.5422 0.5441 0.5320 0.5900 0.5441 0.5900 0.5422 0.5900 0.7114 0.7114 0.5593 0.5441 0.5593 0.5320 0.5441 0.5593 0.5593 0.5593 0.5900 0.5593 0.5441 0.5320 0.5441 0.7114 0.5900 0.5593 0.5900 0.5441 0.7114 0.5441 0.5593 0.7114 0.5593 0.5441 0.5422 0.5320 0.5900 0.5422 0.5441 0.5900 0.5441 0.5900 0.5441 0.5900 0.5422 0.5320 0.5320 0.5900 0.5900 0.5422 0.5593 0.5593 0.5441 0.5593 0.5593 0.5320 0.7114 0.5441 0.5441 0.5900 0.5320 0.5422 0.7114 0.7114 0.5593 0.5593 0.5422 0.7114 0.5441 0.5593 0.7114 0.5900 0.7114 0.5422 0.7114 0.5593 0.5441 0.5900 0.5422 0.7114 0.5422 0.5593 0.5441 0.5441 0.5422 0.5441 0.7114 0.5441 0.5441 0.7114 0.5593 0.5422 0.5422 0.5422 0.5441 0.5593 0.5593 0.5320 0.5441 0.5441 0.5441 0.5900 0.5900 0.5422 0.5593 0.5441 0.5593 0.5900 0.5320 0.5900 0.5320 0.5422 0.5441 0.5320 0.5441 0.5441 0.5900 0.5593 0.5593 0.7114 0.5422 0.5441 0.5320 0.7114 0.5900 0.5900 0.5900 0.5441 0.5441 0.5593 0.5441 0.5422 0.5422 0.5320 0.5422 0.5593 0.5422 0.7114 0.5422 0.5422 0.5441 0.5900 0.5441 0.5900 0.5422 0.5320 0.5593 0.5422 0.5422 0.7114 0.7114 0.5320 0.5441 0.5441 0.5593 0.5900 0.5441 0.7114 0.7114 0.5441 0.5422 0.5320 0.5593 0.5320 0.5900 0.5593 0.7114 0.7114 0.7114 0.5320 0.5900 0.5441 0.5900 0.5900 0.5422 0.5441 0.7114 0.5900 0.5593 0.7114 0.5320 0.5422 0.5441 0.5593 0.5900 0.5320 0.7114 0.7114 0.7114 0.5441 0.5320 0.7114 0.7114 0.5900 0.5900 0.5441 0.5422 0.5422 0.5593 0.5422 0.5422 0.5593 0.5593 0.5422 0.5422 0.5900 0.5422 0.5900 0.5441 0.5320 0.5320 0.5593 0.5422 0.7114 0.5422 0.5320 0.5441 0.5441 0.5441 0.5593 0.5441 0.7114 0.5320 0.7114 0.5593 0.5900 0.5422 0.5422 0.5900 0.5441 0.5593 0.5900 0.5320 0.7114 0.5422 0.5422 0.5593 0.5593 0.5320 0.5320 0.5441 0.5422 0.5422 0.5900 0.5422 0.7114 0.7114 0.5320 0.5441 0.5441 0.5441 0.5320 0.5422 0.5422 0.7114" HIT_INDICES="2211 5144 5706 10556 11758 17646 20585 21918 24975 25019 25096 26829 27478 33647 54647 57008" ES_PROFILE="-0.0363 -0.0847 -0.0930 0.1297 0.3584 0.3757 0.4101 0.4571 0.4477 0.4888 0.5285 0.5242 0.5320 0.4288 0.0747 0.0360" RANK_AT_ES="27478.0000" RANK_SCORE_AT_ES="0.1630"/>
  <DTG RANKED_LIST="fpkm.rnk" TEMPLATE="sample.cls" GENESET="gene_sets.gmt#GLUCOSE_CATABOLIC_PROCESS(GO:0006007)" ES="0.5327" NES="0.9251" NP="0.4760" FDR="0.5349" FWER="1.0000" RND_ES="0.6746 0.4921 0.4921 0.6796 0.6796 0.5327 0.6796 0.5327 0.6084 0.5327 0.6746 0.5327 0.5327 0.5327 0.6796 0.6084 0.4921 0.4921 0.4921 0.4909 0.4909 0.4921 0.5327 0.4921 0.4909 0.5327 0.5327 0.4909 0.6796 0.5327 0.6084 0.6796 0.6746 0.5327 0.6746 0.4909 0.5327 0.6796 0.4909 0.4909 0.6084 0.6084 0.4909 0.5327 0.6084 0.5327 0.4909 0.4921 0.5327 0.6084 0.5327 0.6746 0.6796 0.4909 0.4921 0.5327 0.5327 0.4909 0.4921 0.6796 0.6796 0.5327 0.4909 0.6746 0.4909 0.6796 0.6746 0.4921 0.6084 0.6746 0.4909 0.6796 0.6084 0.5327 0.5327 0.4921 0.6746 0.6746 0.6796 0.6796 0.6084 0.5327 0.4921 0.4921 0.4909 0.6746 0.4909 0.4909 0.4909 0.6084 0.6746 0.6796 0.6746 0.6796 0.6084 0.5327 0.4909 0.4921 0.6746 0.6084 0.6084 0.5327 0.4921 0.6746 0.6796 0.6746 0.6084 0.5327 0.4921 0.6746 0.5327 0.6746 0.5327 0.5327 0.6746 0.6796 0.6796 0.4921 0.6084 0.4909 0.6796 0.5327 0.5327 0.5327 0.5327 0.6084 0.4909 0.5327 0.4909 0.6796 0.5327 0.6746 0.4909 0.4909 0.4909 0.4909 0.6796 0.6746 0.6746 0.5327 0.6084 0.5327 0.5327 0.6746 0.4909 0.5327 0.6746 0.5327 0.6084 0.6084 0.4909 0.6084 0.6084 0.6796 0.5327 0.6746 0.6084 0.6796 0.6796 0.4909 0.5327 0.6084 0.6796 0.4921 0.6796 0.6796 0.6746 0.6746 0.6746 0.4909 0.6084 0.5327 0.6084 0.5327 0.6796 0.5327 0.4909 0.5327 0.4909 0.5327 0.4909 0.4909 0.6796 0.5327 0.4921 0.4909 0.4921 0.5327 0.5327 0.6084 0.6796 0.4909 0.6746 0.6746 0.6084 0.4909 0.4909 0.6796 0.4909 0.6746 0.4921 0.4921 0.4909 0.6746 0.4921 0.4909 0.4921 0.4909 0.6796 0.4909 0.4921 0.5327 0.4909 0.4921 0.4921 0.6084 0.6084 0.6084 0.5327 0.4909 0.6746 0.6796 0.6746 0.6746 0.6796 0.6084 0.6084 0.6084 0.6746 0.4921 0.6796 0.4909 0.4921 0.4921 0.5327 0.4909 0.5327 0.6796 0.6746 0.6796 0.6796 0.6796 0.6746 0.5327 0.6084 0.5327 0.4921 0.4921 0.6084 0.6746 0.6084 0.5327 0.6084 0.6084 0.4921 0.5327 0.6084 0.5327 0.5327 0.6746 0.4921 0.6796 0.4909 0.4909 0.6084 0.6084 0.4909 0.6084 0.4909 0.4909 0.6084 0.6746 0.5327 0.6746 0.6084 0.6084 0.5327 0.6084 0.6796 0.6746 0.5327 0.4909 0.4909 0.5327 0.6796 0.6796 0.4921 0.6746 0.4909 0.5327 0.4921 0.4921 0.5327 0.6746 0.5327 0.4921 0.4921 0.4921 0.5327 0.5327 0.6796 0.5327 0.4909 0.4921 0.6796 0.5327 0.5327 0.6796 0.4909 0.4921 0.6746 0.4909 0.5327 0.6084 0.5327 0.6796 0.4909 0.4921 0.6746 0.4921 0.4921 0.6746 0.4921 0.6796 0.6084 0.6796 0.4909 0.4921 0.6796 0.4921 0.5327 0.4921 0.4909 0.4909 0.6746 0.4921 0.6746 0.4921 0.6796 0.4909 0.5327 0.4909 0.4909 0.6796 0.4909 0.4921 0.6796 0.4921 0.6796 0.6746 0.6796 0.4909 0.6796 0.6746 0.6746 0.6746 0.6796 0.4921 0.5327 0.4909 0.5327 0.5327 0.5327 0.4921 0.4909 0.4921 0.6084 0.6796 0.5327 0.4921 0.5327 0.6084 0.4921 0.4921 0.5327 0.5327 0.4921 0.4909 0.6084 0.5327 0.6084 0.6796 0.6084 0.4921 0.4921 0.4921 0.6084 0.5327 0.4909 0.6746 0.6746 0.6796 0.6084 0.6084 0.6796 0.5327 0.5327 0.6796 0.6796 0.6796 0.4921 0.6084 0.5327 0.4909 0.4909 0.4921 0.4921 0.4921 0.4921 0.4921 0.6746 0.5327 0.4921 0.4921 0.6084 0.6084 0.6746 0.4921 0.4921 0.5327 0.4909 0.6084 0.5327 0.4921 0.6796 0.6746 0.6084 0.6746 0.4921 0.5327 0.4921 0.6084 0.5327 0.6746 0.6746 0.5327 0.6746 0.4909 0.4921 0.6746 0.4921 0.6796 0.4921 0.4921 0.5327 0.5327 0.4909 0.4921 0.6796 0.6746 0.6084 0.6796 0.5327 0.4921 0.6746 0.6796 0.6084 0.6796 0.4909 0.4909 0.6084 0.6796 0.4909 0.5327 0.6796 0.5327 0.4921 0.4909 0.5327 0.6084 0.6084 0.5327 0.6084 0.4909 0.6084 0.4909 0.5327 0.4921 0.4921 0.5327 0.5327 0.6746 0.4921 0.5327 0.4921 0.4909 0.6796 0.4921 0.5327 0.4909 0.5327 0.5327 0.4921 0.4921 0.6796 0.6084 0.4921 0.4921 0.6746 0.6084 0.6084 0.6796 0.6084 0.6084 0.6746 0.6084 0.6084 0.4909 0.5327 0.5327 0.4921 0.6084 0.4909 0.4921 0.6796 0.5327 0.5327 0.6084 0.5327 0.6796 0.6746 0.4909 0.5327 0.4909 0.5327 0.6084 0.4909 0.4921 0.5327 0.5327 0.5327 0.4921 0.6796 0.6796 0.6796 0.6084 0.4921 0.6796 0.6796 0.6796 0.6796 0.6796 0.6746 0.6746 0.6084 0.6746 0.6746 0.4909 0.6084 0.6746 0.6746 0.6796 0.6746 0.5327 0.6796 0.4921 0.4909 0.6746 0.6746 0.6084 0.6796 0.5327 0.6084 0.6084 0.4909 0.6084 0.6796 0.4921 0.4909 0.4921 0.6796 0.5327 0.6796 0.4921 0.6796 0.6796 0.5327 0.4921 0.5327 0.4921 0.6746 0.4921 0.4909 0.4909 0.6084 0.6746 0.6746 0.5327 0.6796 0.4921 0.6796 0.4909 0.6084 0.6796 0.6084 0.4909 0.6084 0.6746 0.4921 0.6796 0.5327 0.4909 0.6796 0.6796 0.6746 0.4909 0.6084 0.5327 0.6796 0.5327 0.4921 0.4909 0.6796 0.6084 0.6746 0.5327 0.4921 0.6796 0.6084 0.6746 0.4921 0.6796 0.5327 0.4921 0.4921 0.6084 0.6746 0.6746 0.5327 0.4909 0.6084 0.6746 0.6746 0.6746 0.4909 0.4921 0.6796 0.6746 0.6796 0.6796 0.4909 0.6746 0.5327 0.6084 0.5327 0.5327 0.5327 0.4921 0.4909 0.6796 0.4909 0.6084 0.6746 0.4909 0.4909 0.4921 0.6796 0.6084 0.6084 0.4921 0.6746 0.6084 0.5327 0.5327 0.5327 0.4921 0.4909 0.5327 0.6084 0.6796 0.6746 0.6796 0.6796 0.5327 0.6084 0.4909 0.6796 0.4909 0.5327 0.4909 0.6084 0.6796 0.6796 0.6796 0.4909 0.5327 0.6084 0.5327 0.5327 0.5327 0.6084 0.6796 0.6796 0.6084 0.6746 0.6796 0.4921 0.5327 0.6084 0.6796 0.6084 0.4909 0.5327 0.5327 0.5327 0.6746 0.6084 0.6084 0.6084 0.6796 0.4921 0.6084 0.4921 0.6084 0.6796 0.6796 0.4921 0.6796 0.4921 0.6084 0.6084 0.6084 0.6796 0.4921 0.6084 0.4921 0.6746 0.5327 0.5327 0.5327 0.6796 0.6746 0.6084 0.5327 0.4909 0.6084 0.4921 0.6084 0.4909 0.5327 0.6746 0.4909 0.4909 0.6746 0.4921 0.6084 0.4909 0.5327 0.6796 0.4909 0.6796 0.6084 0.6796 0.6746 0.6746 0.4921 0.4909 0.4921 0.5327 0.4909 0.4921 0.4921 0.4921 0.6796 0.4921 0.4909 0.5327 0.4909 0.6746 0.6796 0.4921 0.6796 0.4909 0.6746 0.4909 0.4921 0.6746 0.4921 0.4909 0.6084 0.5327 0.6796 0.6084 0.4909 0.6796 0.4909 0.6796 0.4909 0.6796 0.6084 0.5327 0.5327 0.6796 0.6796 0.6084 0.4921 0.4921 0.4909 0.4921 0.4921 0.5327 0.6746 0.4909 0.4909 0.6796 0.5327 0.6084 0.6746 0.6746 0.4921 0.4921 0.6084 0.6746 0.4909 0.4921 0.6746 0.6796 0.6746 0.6084 0.6746 0.4921 0.4909 0.6796 0.6084 0.6746 0.6084 0.4921 0.4909 0.4909 0.6084 0.4909 0.6746 0.4909 0.4909 0.6746 0.4921 0.6084 0.6084 0.6084 0.4909 0.4921 0.4921 0.5327 0.4909 0.4909 0.4909 0.6796 0.6796 0.6084 0.4921 0.4909 0.4921 0.6796 0.5327 0.6796 0.5327 0.6084 0.4909 0.5327 0.4909 0.4909 0.6796 0.4921 0.4921 0.6746 0.6084 0.4909 0.5327 0.6746 0.6796 0.6796 0.6796 0.4909 0.4909 0.4921 0.4909 0.6084 0.6084 0.5327 0.6084 0.4921 0.6084 0.6746 0.6084 0.6084 0.4909 0.6796 0.4909 0.6796 0.6084 0.5327 0.4921 0.6084 0.6084 0.6746 0.6746 0.5327 0.4909 0.4909 0.4921 0.6796 0.4909 0.6746 0.6746 0.4909 0.6084 0.5327 0.4921 0.5327 0.6796 0.4921 0.6746 0.6746 0.6746 0.5327 0.6796 0.4909 0.6796 0.6796 0.6084 0.4909 0.6746 0.6796 0.4921 0.6746 0.5327 0.6084 0.4909 0.4921 0.6796 0.5327 0.6746 0.6746 0.6746 0.4909 0.5327 0.6746 0.6746 0.6796 0.6796 0.4909 0.6084 0.6084 0.4921 0.6084 0.6084 0.4921 0.4921 0.6084 0.6084 0.6796 0.6084 0.6796 0.4909 0.5327 0.5327 0.4921 0.6084 0.6746 0.6084 0.5327 0.4909 0.4909 0.4909 0.4921 0.4909 0.6746 0.5327 0.6746 0.4921 0.6796 0.6084 0.6084 0.6796 0.4909 0.4921 0.6796 0.5327 0.6746 0.6084 0.6084 0.4921 0.4921 0.5327 0.5327 0.4909 0.6084 0.6084 0.6796 0.6084 0.6746 0.6746 0.5327 0.4909 0.4909 0.4909 0.5327 0.6084 0.6084 0.6746" HIT_INDICES="1767 3763 10188 12444 14467 15322 16137 16636 17361 17565 18360 19633 19716 20088 20248 20713 21530 22264 22897 23199 23673 24342 24975 25453 25836 26132 26205 27021 27189 27640 37239 52060" ES_PROFILE="-0.0294 -0.0627 -0.0409 0.0086 0.0414 0.0873 0.1283 0.1718 0.2072 0.2503 0.2790 0.2941 0.3289 0.3572 0.3885 0.4132 0.4282 0.4419 0.4551 0.4728 0.4859 0.4932 0.4992 0.5060 0.5131 0.5206 0.5317 0.5271 0.5327 0.5319 0.3700 0.1197" RANK_AT_ES="27189.0000" RANK_SCORE_AT_ES="0.1878"/>
  <DTG RANKED_LIST="fpkm.rnk" TEMPLATE="sample.cls" GENESET="gene_sets.gmt#NEGATIVE_REGULATION_OF_PROTEIN_KINASE_B_SIGNALING(GO:0051898)" ES="0.5244" NES="0.9257" NP="0.4760" FDR="0.5330" FWER="1.0000" RND_ES="0.7600 0.5093 0.5093 0.5727 0.5727 0.5244 0.5727 0.5244 0.5640 0.5244 0.7600 0.5244 0.5244 0.5244 0.5727 0.5640 0.5093 0.5093 0.5093 0.5053 0.5053 0.5093 0.5244 0.5093 0.5053 0.5244 0.5244 0.5053 0.5727 0.5244 0.5640 0.5727 0.7600 0.5244 0.7600 0.5053 0.5244 0.5727 0.5053 0.5053 0.5640 0.5640 0.5053 0.5244 0.5640 0.5244 0.5053 0.5093 0.5244 0.5640 0.5244 0.7600 0.5727 0.5053 0.5093 0.5244 0.5244 0.5053 0.5093 0.5727 0.5727 0.5244 0.5053 0.7600 0.5053 0.5727 0.7600 0.5093 0.5640 0.7600 0.5053 0.5727 0.5640 0.5244 0.5244 0.5093 0.7600 0.7600 0.5727 0.5727 0.5640 0.5244 0.5093 0.5093 0.5053 0.7600 0.5053 0.5053 0.5053 0.5640 0.7600 0.5727 0.7600 0.5727 0.5640 0.5244 0.5053 0.5093 0.7600 0.5640 0.5640 0.5244 0.5093 0.7600 0.5727 0.7600 0.5640 0.5244 0.5093 0.7600 0.5244 0.7600 0.5244 0.5244 0.7600 0.5727 0.5727 0.5093 0.5640 0.5053 0.5727 0.5244 0.5244 0.5244 0.5244 0.5640 0.5053 0.5244 0.5053 0.5727 0.5244 0.7600 0.5053 0.5053 0.5053 0.5053 0.5727 0.7600 0.7600 0.5244 0.5640 0.5244 0.5244 0.7600 0.5053 0.5244 0.7600 0.5244 0.5640 0.5640 0.5053 0.5640 0.5640 0.5727 0.5244 0.7600 0.5640 0.5727 0.5727 0.5053 0.5244 0.5640 0.5727 0.5093 0.5727 0.5727 0.7600 0.7600 0.7600 0.5053 0.5640 0.5244 0.5640 0.5244 0.5727 0.5244 0.5053 0.5244 0.5053 0.5244 0.5053 0.5053 0.5727 0.5244 0.5093 0.5053 0.5093 0.5244 0.5244 0.5640 0.5727 0.5053 0.7600 0.7600 0.5640 0.5053 0.5053 0.5727 0.5053 0.7600 0.5093 0.5093 0.5053 0.7600 0.5093 0.5053 0.5093 0.5053 0.5727 0.5053 0.5093 0.5244 0.5053 0.5093 0.5093 0.5640 0.5640 0.5640 0.5244 0.5053 0.7600 0.5727 0.7600 0.7600 0.5727 0.5640 0.5640 0.5640 0.7600 0.5093 0.5727 0.5053 0.5093 0.5093 0.5244 0.5053 0.5244 0.5727 0.7600 0.5727 0.5727 0.5727 0.7600 0.5244 0.5640 0.5244 0.5093 0.5093 0.5640 0.7600 0.5640 0.5244 0.5640 0.5640 0.5093 0.5244 0.5640 0.5244 0.5244 0.7600 0.5093 0.5727 0.5053 0.5053 0.5640 0.5640 0.5053 0.5640 0.5053 0.5053 0.5640 0.7600 0.5244 0.7600 0.5640 0.5640 0.5244 0.5640 0.5727 0.7600 0.5244 0.5053 0.5053 0.5244 0.5727 0.5727 0.5093 0.7600 0.5053 0.5244 0.5093 0.5093 0.5244 0.7600 0.5244 0.5093 0.5093 0.5093 0.5244 0.5244 0.5727 0.5244 0.5053 0.5093 0.5727 0.5244 0.5244 0.5727 0.5053 0.5093 0.7600 0.5053 0.5244 0.5640 0.5244 0.5727 0.5053 0.5093 0.7600 0.5093 0.5093 0.7600 0.5093 0.5727 0.5640 0.5727 0.5053 0.5093 0.5727 0.5093 0.5244 0.5093 0.5053 0.5053 0.7600 0.5093 0.7600 0.5093 0.5727 0.5053 0.5244 0.5053 0.5053 0.5727 0.5053 0.5093 0.5727 0.5093 0.5727 0.7600 0.5727 0.5053 0.5727 0.7600 0.7600 0.7600 0.5727 0.5093 0.5244 0.5053 0.5244 0.5244 0.5244 0.5093 0.5053 0.5093 0.5640 0.5727 0.5244 0.5093 0.5244 0.5640 0.5093 0.5093 0.5244 0.5244 0.5093 0.5053 0.5640 0.5244 0.5640 0.5727 0.5640 0.5093 0.5093 0.5093 0.5640 0.5244 0.5053 0.7600 0.7600 0.5727 0.5640 0.5640 0.5727 0.5244 0.5244 0.5727 0.5727 0.5727 0.5093 0.5640 0.5244 0.5053 0.5053 0.5093 0.5093 0.5093 0.5093 0.5093 0.7600 0.5244 0.5093 0.5093 0.5640 0.5640 0.7600 0.5093 0.5093 0.5244 0.5053 0.5640 0.5244 0.5093 0.5727 0.7600 0.5640 0.7600 0.5093 0.5244 0.5093 0.5640 0.5244 0.7600 0.7600 0.5244 0.7600 0.5053 0.5093 0.7600 0.5093 0.5727 0.5093 0.5093 0.5244 0.5244 0.5053 0.5093 0.5727 0.7600 0.5640 0.5727 0.5244 0.5093 0.7600 0.5727 0.5640 0.5727 0.5053 0.5053 0.5640 0.5727 0.5053 0.5244 0.5727 0.5244 0.5093 0.5053 0.5244 0.5640 0.5640 0.5244 0.5640 0.5053 0.5640 0.5053 0.5244 0.5093 0.5093 0.5244 0.5244 0.7600 0.5093 0.5244 0.5093 0.5053 0.5727 0.5093 0.5244 0.5053 0.5244 0.5244 0.5093 0.5093 0.5727 0.5640 0.5093 0.5093 0.7600 0.5640 0.5640 0.5727 0.5640 0.5640 0.7600 0.5640 0.5640 0.5053 0.5244 0.5244 0.5093 0.5640 0.5053 0.5093 0.5727 0.5244 0.5244 0.5640 0.5244 0.5727 0.7600 0.5053 0.5244 0.5053 0.5244 0.5640 0.5053 0.5093 0.5244 0.5244 0.5244 0.5093 0.5727 0.5727 0.5727 0.5640 0.5093 0.5727 0.5727 0.5727 0.5727 0.5727 0.7600 0.7600 0.5640 0.7600 0.7600 0.5053 0.5640 0.7600 0.7600 0.5727 0.7600 0.5244 0.5727 0.5093 0.5053 0.7600 0.7600 0.5640 0.5727 0.5244 0.5640 0.5640 0.5053 0.5640 0.5727 0.5093 0.5053 0.5093 0.5727 0.5244 0.5727 0.5093 0.5727 0.5727 0.5244 0.5093 0.5244 0.5093 0.7600 0.5093 0.5053 0.5053 0.5640 0.7600 0.7600 0.5244 0.5727 0.5093 0.5727 0.5053 0.5640 0.5727 0.5640 0.5053 0.5640 0.7600 0.5093 0.5727 0.5244 0.5053 0.5727 0.5727 0.7600 0.5053 0.5640 0.5244 0.5727 0.5244 0.5093 0.5053 0.5727 0.5640 0.7600 0.5244 0.5093 0.5727 0.5640 0.7600 0.5093 0.5727 0.5244 0.5093 0.5093 0.5640 0.7600 0.7600 0.5244 0.5053 0.5640 0.7600 0.7600 0.7600 0.5053 0.5093 0.5727 0.7600 0.5727 0.5727 0.5053 0.7600 0.5244 0.5640 0.5244 0.5244 0.5244 0.5093 0.5053 0.5727 0.5053 0.5640 0.7600 0.5053 0.5053 0.5093 0.5727 0.5640 0.5640 0.5093 0.7600 0.5640 0.5244 0.5244 0.5244 0.5093 0.5053 0.5244 0.5640 0.5727 0.7600 0.5727 0.5727 0.5244 0.5640 0.5053 0.5727 0.5053 0.5244 0.5053 0.5640 0.5727 0.5727 0.5727 0.5053 0.5244 0.5640 0.5244 0.5244 0.5244 0.5640 0.5727 0.5727 0.5640 0.7600 0.5727 0.5093 0.5244 0.5640 0.5727 0.5640 0.5053 0.5244 0.5244 0.5244 0.7600 0.5640 0.5640 0.5640 0.5727 0.5093 0.5640 0.5093 0.5640 0.5727 0.5727 0.5093 0.5727 0.5093 0.5640 0.5640 0.5640 0.5727 0.5093 0.5640 0.5093 0.7600 0.5244 0.5244 0.5244 0.5727 0.7600 0.5640 0.5244 0.5053 0.5640 0.5093 0.5640 0.5053 0.5244 0.7600 0.5053 0.5053 0.7600 0.5093 0.5640 0.5053 0.5244 0.5727 0.5053 0.5727 0.5640 0.5727 0.7600 0.7600 0.5093 0.5053 0.5093 0.5244 0.5053 0.5093 0.5093 0.5093 0.5727 0.5093 0.5053 0.5244 0.5053 0.7600 0.5727 0.5093 0.5727 0.5053 0.7600 0.5053 0.5093 0.7600 0.5093 0.5053 0.5640 0.5244 0.5727 0.5640 0.5053 0.5727 0.5053 0.5727 0.5053 0.5727 0.5640 0.5244 0.5244 0.5727 0.5727 0.5640 0.5093 0.5093 0.5053 0.5093 0.5093 0.5244 0.7600 0.5053 0.5053 0.5727 0.5244 0.5640 0.7600 0.7600 0.5093 0.5093 0.5640 0.7600 0.5053 0.5093 0.7600 0.5727 0.7600 0.5640 0.7600 0.5093 0.5053 0.5727 0.5640 0.7600 0.5640 0.5093 0.5053 0.5053 0.5640 0.5053 0.7600 0.5053 0.5053 0.7600 0.5093 0.5640 0.5640 0.5640 0.5053 0.5093 0.5093 0.5244 0.5053 0.5053 0.5053 0.5727 0.5727 0.5640 0.5093 0.5053 0.5093 0.5727 0.5244 0.5727 0.5244 0.5640 0.5053 0.5244 0.5053 0.5053 0.5727 0.5093 0.5093 0.7600 0.5640 0.5053 0.5244 0.7600 0.5727 0.5727 0.5727 0.5053 0.5053 0.5093 0.5053 0.5640 0.5640 0.5244 0.5640 0.5093 0.5640 0.7600 0.5640 0.5640 0.5053 0.5727 0.5053 0.5727 0.5640 0.5244 0.5093 0.5640 0.5640 0.7600 0.7600 0.5244 0.5053 0.5053 0.5093 0.5727 0.5053 0.7600 0.7600 0.5053 0.5640 0.5244 0.5093 0.5244 0.5727 0.5093 0.7600 0.7600 0.7600 0.5244 0.5727 0.5053 0.5727 0.5727 0.5640 0.5053 0.7600 0.5727 0.5093 0.7600 0.5244 0.5640 0.5053 0.5093 0.5727 0.5244 0.7600 0.7600 0.7600 0.5053 0.5244 0.7600 0.7600 0.5727 0.5727 0.5053 0.5640 0.5640 0.5093 0.5640 0.5640 0.5093 0.5093 0.5640 0.5640 0.5727 0.5640 0.5727 0.5053 0.5244 0.5244 0.5093 0.5640 0.7600 0.5640 0.5244 0.5053 0.5053 0.5053 0.5093 0.5053 0.7600 0.5244 0.7600 0.5093 0.5727 0.5640 0.5640 0.5727 0.5053 0.5093 0.5727 0.5244 0.7600 0.5640 0.5640 0.5093 0.5093 0.5244 0.5244 0.5053 0.5640 0.5640 0.5727 0.5640 0.7600 0.7600 0.5244 0.5053 0.5053 0.5053 0.5244 0.5640 0.5640 0.7600" HIT_INDICES="1166 4247 5088 7754 8937 10262 11415 11513 11544 12549 13038 13091 15338 17235 17613 19159 19197 19219 19603 19903 20643 21155 21241 22728 23255 23270 24639 24752 25239 25798 25898 26395 26802 26995 27256 27621 27630 28500 28628 28708 28790 29380 31191 35086 39817 40597 42355 43945 43946 46724 48006 48094 48163 53993 54400 57427 58316" ES_PROFILE="-0.0195 -0.0714 -0.0853 0.0299 0.1097 0.1583 0.1963 0.2514 0.3074 0.3381 0.3743 0.4176 0.4129 0.4075 0.4267 0.4217 0.4421 0.4627 0.4765 0.4911 0.4967 0.5049 0.5202 0.5086 0.5122 0.5244 0.5110 0.5186 0.5191 0.5173 0.5229 0.5209 0.5196 0.5214 0.5216 0.5193 0.5229 0.5101 0.5096 0.5097 0.5096 0.4999 0.4693 0.4036 0.3238 0.3108 0.2814 0.2547 0.2550 0.2082 0.1868 0.1856 0.1847 0.0862 0.0796 0.0286 0.0139" RANK_AT_ES="23270.0000" RANK_SCORE_AT_ES="0.4975"/>
  <DTG RANKED_LIST="fpkm.rnk" TEMPLATE="sample.cls" GENESET="gene_sets.gmt#ER_NUCLEUS_SIGNALING_PATHWAY(GO:0006984)" ES="0.5672" NES="0.9263" NP="0.4810" FDR="0.5311" FWER="1.0000" RND_ES="0.8547 0.5799 0.5799 0.5611 0.5611 0.5672 0.5611 0.5672 0.5541 0.5672 0.8547 0.5672 0.5672 0.5672 0.5611 0.5541 0.5799 0.5799 0.5799 0.6002 0.6002 0.5799 0.5672 0.5799 0.6002 0.5672 0.5672 0.6002 0.5611 0.5672 0.5541 0.5611 0.8547 0.5672 0.8547 0.6002 0.5672 0.5611 0.6002 0.6002 0.5541 0.5541 0.6002 0.5672 0.5541 0.5672 0.6002 0.5799 0.5672 0.5541 0.5672 0.8547 0.5611 0.6002 0.5799 0.5672 0.5672 0.6002 0.5799 0.5611 0.5611 0.5672 0.6002 0.8547 0.6002 0.5611 0.8547 0.5799 0.5541 0.8547 0.6002 0.5611 0.5541 0.5672 0.5672 0.5799 0.8547 0.8547 0.5611 0.5611 0.5541 0.5672 0.5799 0.5799 0.6002 0.8547 0.6002 0.6002 0.6002 0.5541 0.8547 0.5611 0.8547 0.5611 0.5541 0.5672 0.6002 0.5799 0.8547 0.5541 0.5541 0.5672 0.5799 0.8547 0.5611 0.8547 0.5541 0.5672 0.5799 0.8547 0.5672 0.8547 0.5672 0.5672 0.8547 0.5611 0.5611 0.5799 0.5541 0.6002 0.5611 0.5672 0.5672 0.5672 0.5672 0.5541 0.6002 0.5672 0.6002 0.5611 0.5672 0.8547 0.6002 0.6002 0.6002 0.6002 0.5611 0.8547 0.8547 0.5672 0.5541 0.5672 0.5672 0.8547 0.6002 0.5672 0.8547 0.5672 0.5541 0.5541 0.6002 0.5541 0.5541 0.5611 0.5672 0.8547 0.5541 0.5611 0.5611 0.6002 0.5672 0.5541 0.5611 0.5799 0.5611 0.5611 0.8547 0.8547 0.8547 0.6002 0.5541 0.5672 0.5541 0.5672 0.5611 0.5672 0.6002 0.5672 0.6002 0.5672 0.6002 0.6002 0.5611 0.5672 0.5799 0.6002 0.5799 0.5672 0.5672 0.5541 0.5611 0.6002 0.8547 0.8547 0.5541 0.6002 0.6002 0.5611 0.6002 0.8547 0.5799 0.5799 0.6002 0.8547 0.5799 0.6002 0.5799 0.6002 0.5611 0.6002 0.5799 0.5672 0.6002 0.5799 0.5799 0.5541 0.5541 0.5541 0.5672 0.6002 0.8547 0.5611 0.8547 0.8547 0.5611 0.5541 0.5541 0.5541 0.8547 0.5799 0.5611 0.6002 0.5799 0.5799 0.5672 0.6002 0.5672 0.5611 0.8547 0.5611 0.5611 0.5611 0.8547 0.5672 0.5541 0.5672 0.5799 0.5799 0.5541 0.8547 0.5541 0.5672 0.5541 0.5541 0.5799 0.5672 0.5541 0.5672 0.5672 0.8547 0.5799 0.5611 0.6002 0.6002 0.5541 0.5541 0.6002 0.5541 0.6002 0.6002 0.5541 0.8547 0.5672 0.8547 0.5541 0.5541 0.5672 0.5541 0.5611 0.8547 0.5672 0.6002 0.6002 0.5672 0.5611 0.5611 0.5799 0.8547 0.6002 0.5672 0.5799 0.5799 0.5672 0.8547 0.5672 0.5799 0.5799 0.5799 0.5672 0.5672 0.5611 0.5672 0.6002 0.5799 0.5611 0.5672 0.5672 0.5611 0.6002 0.5799 0.8547 0.6002 0.5672 0.5541 0.5672 0.5611 0.6002 0.5799 0.8547 0.5799 0.5799 0.8547 0.5799 0.5611 0.5541 0.5611 0.6002 0.5799 0.5611 0.5799 0.5672 0.5799 0.6002 0.6002 0.8547 0.5799 0.8547 0.5799 0.5611 0.6002 0.5672 0.6002 0.6002 0.5611 0.6002 0.5799 0.5611 0.5799 0.5611 0.8547 0.5611 0.6002 0.5611 0.8547 0.8547 0.8547 0.5611 0.5799 0.5672 0.6002 0.5672 0.5672 0.5672 0.5799 0.6002 0.5799 0.5541 0.5611 0.5672 0.5799 0.5672 0.5541 0.5799 0.5799 0.5672 0.5672 0.5799 0.6002 0.5541 0.5672 0.5541 0.5611 0.5541 0.5799 0.5799 0.5799 0.5541 0.5672 0.6002 0.8547 0.8547 0.5611 0.5541 0.5541 0.5611 0.5672 0.5672 0.5611 0.5611 0.5611 0.5799 0.5541 0.5672 0.6002 0.6002 0.5799 0.5799 0.5799 0.5799 0.5799 0.8547 0.5672 0.5799 0.5799 0.5541 0.5541 0.8547 0.5799 0.5799 0.5672 0.6002 0.5541 0.5672 0.5799 0.5611 0.8547 0.5541 0.8547 0.5799 0.5672 0.5799 0.5541 0.5672 0.8547 0.8547 0.5672 0.8547 0.6002 0.5799 0.8547 0.5799 0.5611 0.5799 0.5799 0.5672 0.5672 0.6002 0.5799 0.5611 0.8547 0.5541 0.5611 0.5672 0.5799 0.8547 0.5611 0.5541 0.5611 0.6002 0.6002 0.5541 0.5611 0.6002 0.5672 0.5611 0.5672 0.5799 0.6002 0.5672 0.5541 0.5541 0.5672 0.5541 0.6002 0.5541 0.6002 0.5672 0.5799 0.5799 0.5672 0.5672 0.8547 0.5799 0.5672 0.5799 0.6002 0.5611 0.5799 0.5672 0.6002 0.5672 0.5672 0.5799 0.5799 0.5611 0.5541 0.5799 0.5799 0.8547 0.5541 0.5541 0.5611 0.5541 0.5541 0.8547 0.5541 0.5541 0.6002 0.5672 0.5672 0.5799 0.5541 0.6002 0.5799 0.5611 0.5672 0.5672 0.5541 0.5672 0.5611 0.8547 0.6002 0.5672 0.6002 0.5672 0.5541 0.6002 0.5799 0.5672 0.5672 0.5672 0.5799 0.5611 0.5611 0.5611 0.5541 0.5799 0.5611 0.5611 0.5611 0.5611 0.5611 0.8547 0.8547 0.5541 0.8547 0.8547 0.6002 0.5541 0.8547 0.8547 0.5611 0.8547 0.5672 0.5611 0.5799 0.6002 0.8547 0.8547 0.5541 0.5611 0.5672 0.5541 0.5541 0.6002 0.5541 0.5611 0.5799 0.6002 0.5799 0.5611 0.5672 0.5611 0.5799 0.5611 0.5611 0.5672 0.5799 0.5672 0.5799 0.8547 0.5799 0.6002 0.6002 0.5541 0.8547 0.8547 0.5672 0.5611 0.5799 0.5611 0.6002 0.5541 0.5611 0.5541 0.6002 0.5541 0.8547 0.5799 0.5611 0.5672 0.6002 0.5611 0.5611 0.8547 0.6002 0.5541 0.5672 0.5611 0.5672 0.5799 0.6002 0.5611 0.5541 0.8547 0.5672 0.5799 0.5611 0.5541 0.8547 0.5799 0.5611 0.5672 0.5799 0.5799 0.5541 0.8547 0.8547 0.5672 0.6002 0.5541 0.8547 0.8547 0.8547 0.6002 0.5799 0.5611 0.8547 0.5611 0.5611 0.6002 0.8547 0.5672 0.5541 0.5672 0.5672 0.5672 0.5799 0.6002 0.5611 0.6002 0.5541 0.8547 0.6002 0.6002 0.5799 0.5611 0.5541 0.5541 0.5799 0.8547 0.5541 0.5672 0.5672 0.5672 0.5799 0.6002 0.5672 0.5541 0.5611 0.8547 0.5611 0.5611 0.5672 0.5541 0.6002 0.5611 0.6002 0.5672 0.6002 0.5541 0.5611 0.5611 0.5611 0.6002 0.5672 0.5541 0.5672 0.5672 0.5672 0.5541 0.5611 0.5611 0.5541 0.8547 0.5611 0.5799 0.5672 0.5541 0.5611 0.5541 0.6002 0.5672 0.5672 0.5672 0.8547 0.5541 0.5541 0.5541 0.5611 0.5799 0.5541 0.5799 0.5541 0.5611 0.5611 0.5799 0.5611 0.5799 0.5541 0.5541 0.5541 0.5611 0.5799 0.5541 0.5799 0.8547 0.5672 0.5672 0.5672 0.5611 0.8547 0.5541 0.5672 0.6002 0.5541 0.5799 0.5541 0.6002 0.5672 0.8547 0.6002 0.6002 0.8547 0.5799 0.5541 0.6002 0.5672 0.5611 0.6002 0.5611 0.5541 0.5611 0.8547 0.8547 0.5799 0.6002 0.5799 0.5672 0.6002 0.5799 0.5799 0.5799 0.5611 0.5799 0.6002 0.5672 0.6002 0.8547 0.5611 0.5799 0.5611 0.6002 0.8547 0.6002 0.5799 0.8547 0.5799 0.6002 0.5541 0.5672 0.5611 0.5541 0.6002 0.5611 0.6002 0.5611 0.6002 0.5611 0.5541 0.5672 0.5672 0.5611 0.5611 0.5541 0.5799 0.5799 0.6002 0.5799 0.5799 0.5672 0.8547 0.6002 0.6002 0.5611 0.5672 0.5541 0.8547 0.8547 0.5799 0.5799 0.5541 0.8547 0.6002 0.5799 0.8547 0.5611 0.8547 0.5541 0.8547 0.5799 0.6002 0.5611 0.5541 0.8547 0.5541 0.5799 0.6002 0.6002 0.5541 0.6002 0.8547 0.6002 0.6002 0.8547 0.5799 0.5541 0.5541 0.5541 0.6002 0.5799 0.5799 0.5672 0.6002 0.6002 0.6002 0.5611 0.5611 0.5541 0.5799 0.6002 0.5799 0.5611 0.5672 0.5611 0.5672 0.5541 0.6002 0.5672 0.6002 0.6002 0.5611 0.5799 0.5799 0.8547 0.5541 0.6002 0.5672 0.8547 0.5611 0.5611 0.5611 0.6002 0.6002 0.5799 0.6002 0.5541 0.5541 0.5672 0.5541 0.5799 0.5541 0.8547 0.5541 0.5541 0.6002 0.5611 0.6002 0.5611 0.5541 0.5672 0.5799 0.5541 0.5541 0.8547 0.8547 0.5672 0.6002 0.6002 0.5799 0.5611 0.6002 0.8547 0.8547 0.6002 0.5541 0.5672 0.5799 0.5672 0.5611 0.5799 0.8547 0.8547 0.8547 0.5672 0.5611 0.6002 0.5611 0.5611 0.5541 0.6002 0.8547 0.5611 0.5799 0.8547 0.5672 0.5541 0.6002 0.5799 0.5611 0.5672 0.8547 0.8547 0.8547 0.6002 0.5672 0.8547 0.8547 0.5611 0.5611 0.6002 0.5541 0.5541 0.5799 0.5541 0.5541 0.5799 0.5799 0.5541 0.5541 0.5611 0.5541 0.5611 0.6002 0.5672 0.5672 0.5799 0.5541 0.8547 0.5541 0.5672 0.6002 0.6002 0.6002 0.5799 0.6002 0.8547 0.5672 0.8547 0.5799 0.5611 0.5541 0.5541 0.5611 0.6002 0.5799 0.5611 0.5672 0.8547 0.5541 0.5541 0.5799 0.5799 0.5672 0.5672 0.6002 0.5541 0.5541 0.5611 0.5541 0.8547 0.8547 0.5672 0.6002 0.6002 0.6002 0.5672 0.5541 0.5541 0.8547" HIT_INDICES="10304 11640 11643 12286 12330 12769 12908 13039 14272 14408 14471 14829 14956 15596 15771 16156 16813 17052 17517 18513 18692 19865 20365 20675 21085 21594 21709 21842 22027 22138 22189 22919 24212 24541 25473 26395 26688 28081 28464 28945 29152 29497 29625 32304" ES_PROFILE="-0.1073 -0.0768 -0.0237 0.0130 0.0595 0.0965 0.1374 0.1777 0.1934 0.2269 0.2613 0.2894 0.3207 0.3407 0.3680 0.3905 0.4063 0.4285 0.4454 0.4505 0.4689 0.4679 0.4771 0.4892 0.4986 0.5051 0.5181 0.5305 0.5417 0.5539 0.5670 0.5672 0.5555 0.5595 0.5516 0.5421 0.5427 0.5219 0.5173 0.5101 0.5072 0.5015 0.4994 0.4541" RANK_AT_ES="22919.0000" RANK_SCORE_AT_ES="0.5266"/>
  <DTG RANKED_LIST="fpkm.rnk" TEMPLATE="sample.cls" GENESET="gene_sets.gmt#B_CELL_APOPTOTIC_PROCESS(GO:0001783)" ES="0.5484" NES="0.9265" NP="0.6480" FDR="0.5305" FWER="1.0000" RND_ES="0.7771 0.5469 0.5469 0.5877 0.5877 0.5484 0.5877 0.5484 0.5758 0.5484 0.7771 0.5484 0.5484 0.5484 0.5877 0.5758 0.5469 0.5469 0.5469 0.5508 0.5508 0.5469 0.5484 0.5469 0.5508 0.5484 0.5484 0.5508 0.5877 0.5484 0.5758 0.5877 0.7771 0.5484 0.7771 0.5508 0.5484 0.5877 0.5508 0.5508 0.5758 0.5758 0.5508 0.5484 0.5758 0.5484 0.5508 0.5469 0.5484 0.5758 0.5484 0.7771 0.5877 0.5508 0.5469 0.5484 0.5484 0.5508 0.5469 0.5877 0.5877 0.5484 0.5508 0.7771 0.5508 0.5877 0.7771 0.5469 0.5758 0.7771 0.5508 0.5877 0.5758 0.5484 0.5484 0.5469 0.7771 0.7771 0.5877 0.5877 0.5758 0.5484 0.5469 0.5469 0.5508 0.7771 0.5508 0.5508 0.5508 0.5758 0.7771 0.5877 0.7771 0.5877 0.5758 0.5484 0.5508 0.5469 0.7771 0.5758 0.5758 0.5484 0.5469 0.7771 0.5877 0.7771 0.5758 0.5484 0.5469 0.7771 0.5484 0.7771 0.5484 0.5484 0.7771 0.5877 0.5877 0.5469 0.5758 0.5508 0.5877 0.5484 0.5484 0.5484 0.5484 0.5758 0.5508 0.5484 0.5508 0.5877 0.5484 0.7771 0.5508 0.5508 0.5508 0.5508 0.5877 0.7771 0.7771 0.5484 0.5758 0.5484 0.5484 0.7771 0.5508 0.5484 0.7771 0.5484 0.5758 0.5758 0.5508 0.5758 0.5758 0.5877 0.5484 0.7771 0.5758 0.5877 0.5877 0.5508 0.5484 0.5758 0.5877 0.5469 0.5877 0.5877 0.7771 0.7771 0.7771 0.5508 0.5758 0.5484 0.5758 0.5484 0.5877 0.5484 0.5508 0.5484 0.5508 0.5484 0.5508 0.5508 0.5877 0.5484 0.5469 0.5508 0.5469 0.5484 0.5484 0.5758 0.5877 0.5508 0.7771 0.7771 0.5758 0.5508 0.5508 0.5877 0.5508 0.7771 0.5469 0.5469 0.5508 0.7771 0.5469 0.5508 0.5469 0.5508 0.5877 0.5508 0.5469 0.5484 0.5508 0.5469 0.5469 0.5758 0.5758 0.5758 0.5484 0.5508 0.7771 0.5877 0.7771 0.7771 0.5877 0.5758 0.5758 0.5758 0.7771 0.5469 0.5877 0.5508 0.5469 0.5469 0.5484 0.5508 0.5484 0.5877 0.7771 0.5877 0.5877 0.5877 0.7771 0.5484 0.5758 0.5484 0.5469 0.5469 0.5758 0.7771 0.5758 0.5484 0.5758 0.5758 0.5469 0.5484 0.5758 0.5484 0.5484 0.7771 0.5469 0.5877 0.5508 0.5508 0.5758 0.5758 0.5508 0.5758 0.5508 0.5508 0.5758 0.7771 0.5484 0.7771 0.5758 0.5758 0.5484 0.5758 0.5877 0.7771 0.5484 0.5508 0.5508 0.5484 0.5877 0.5877 0.5469 0.7771 0.5508 0.5484 0.5469 0.5469 0.5484 0.7771 0.5484 0.5469 0.5469 0.5469 0.5484 0.5484 0.5877 0.5484 0.5508 0.5469 0.5877 0.5484 0.5484 0.5877 0.5508 0.5469 0.7771 0.5508 0.5484 0.5758 0.5484 0.5877 0.5508 0.5469 0.7771 0.5469 0.5469 0.7771 0.5469 0.5877 0.5758 0.5877 0.5508 0.5469 0.5877 0.5469 0.5484 0.5469 0.5508 0.5508 0.7771 0.5469 0.7771 0.5469 0.5877 0.5508 0.5484 0.5508 0.5508 0.5877 0.5508 0.5469 0.5877 0.5469 0.5877 0.7771 0.5877 0.5508 0.5877 0.7771 0.7771 0.7771 0.5877 0.5469 0.5484 0.5508 0.5484 0.5484 0.5484 0.5469 0.5508 0.5469 0.5758 0.5877 0.5484 0.5469 0.5484 0.5758 0.5469 0.5469 0.5484 0.5484 0.5469 0.5508 0.5758 0.5484 0.5758 0.5877 0.5758 0.5469 0.5469 0.5469 0.5758 0.5484 0.5508 0.7771 0.7771 0.5877 0.5758 0.5758 0.5877 0.5484 0.5484 0.5877 0.5877 0.5877 0.5469 0.5758 0.5484 0.5508 0.5508 0.5469 0.5469 0.5469 0.5469 0.5469 0.7771 0.5484 0.5469 0.5469 0.5758 0.5758 0.7771 0.5469 0.5469 0.5484 0.5508 0.5758 0.5484 0.5469 0.5877 0.7771 0.5758 0.7771 0.5469 0.5484 0.5469 0.5758 0.5484 0.7771 0.7771 0.5484 0.7771 0.5508 0.5469 0.7771 0.5469 0.5877 0.5469 0.5469 0.5484 0.5484 0.5508 0.5469 0.5877 0.7771 0.5758 0.5877 0.5484 0.5469 0.7771 0.5877 0.5758 0.5877 0.5508 0.5508 0.5758 0.5877 0.5508 0.5484 0.5877 0.5484 0.5469 0.5508 0.5484 0.5758 0.5758 0.5484 0.5758 0.5508 0.5758 0.5508 0.5484 0.5469 0.5469 0.5484 0.5484 0.7771 0.5469 0.5484 0.5469 0.5508 0.5877 0.5469 0.5484 0.5508 0.5484 0.5484 0.5469 0.5469 0.5877 0.5758 0.5469 0.5469 0.7771 0.5758 0.5758 0.5877 0.5758 0.5758 0.7771 0.5758 0.5758 0.5508 0.5484 0.5484 0.5469 0.5758 0.5508 0.5469 0.5877 0.5484 0.5484 0.5758 0.5484 0.5877 0.7771 0.5508 0.5484 0.5508 0.5484 0.5758 0.5508 0.5469 0.5484 0.5484 0.5484 0.5469 0.5877 0.5877 0.5877 0.5758 0.5469 0.5877 0.5877 0.5877 0.5877 0.5877 0.7771 0.7771 0.5758 0.7771 0.7771 0.5508 0.5758 0.7771 0.7771 0.5877 0.7771 0.5484 0.5877 0.5469 0.5508 0.7771 0.7771 0.5758 0.5877 0.5484 0.5758 0.5758 0.5508 0.5758 0.5877 0.5469 0.5508 0.5469 0.5877 0.5484 0.5877 0.5469 0.5877 0.5877 0.5484 0.5469 0.5484 0.5469 0.7771 0.5469 0.5508 0.5508 0.5758 0.7771 0.7771 0.5484 0.5877 0.5469 0.5877 0.5508 0.5758 0.5877 0.5758 0.5508 0.5758 0.7771 0.5469 0.5877 0.5484 0.5508 0.5877 0.5877 0.7771 0.5508 0.5758 0.5484 0.5877 0.5484 0.5469 0.5508 0.5877 0.5758 0.7771 0.5484 0.5469 0.5877 0.5758 0.7771 0.5469 0.5877 0.5484 0.5469 0.5469 0.5758 0.7771 0.7771 0.5484 0.5508 0.5758 0.7771 0.7771 0.7771 0.5508 0.5469 0.5877 0.7771 0.5877 0.5877 0.5508 0.7771 0.5484 0.5758 0.5484 0.5484 0.5484 0.5469 0.5508 0.5877 0.5508 0.5758 0.7771 0.5508 0.5508 0.5469 0.5877 0.5758 0.5758 0.5469 0.7771 0.5758 0.5484 0.5484 0.5484 0.5469 0.5508 0.5484 0.5758 0.5877 0.7771 0.5877 0.5877 0.5484 0.5758 0.5508 0.5877 0.5508 0.5484 0.5508 0.5758 0.5877 0.5877 0.5877 0.5508 0.5484 0.5758 0.5484 0.5484 0.5484 0.5758 0.5877 0.5877 0.5758 0.7771 0.5877 0.5469 0.5484 0.5758 0.5877 0.5758 0.5508 0.5484 0.5484 0.5484 0.7771 0.5758 0.5758 0.5758 0.5877 0.5469 0.5758 0.5469 0.5758 0.5877 0.5877 0.5469 0.5877 0.5469 0.5758 0.5758 0.5758 0.5877 0.5469 0.5758 0.5469 0.7771 0.5484 0.5484 0.5484 0.5877 0.7771 0.5758 0.5484 0.5508 0.5758 0.5469 0.5758 0.5508 0.5484 0.7771 0.5508 0.5508 0.7771 0.5469 0.5758 0.5508 0.5484 0.5877 0.5508 0.5877 0.5758 0.5877 0.7771 0.7771 0.5469 0.5508 0.5469 0.5484 0.5508 0.5469 0.5469 0.5469 0.5877 0.5469 0.5508 0.5484 0.5508 0.7771 0.5877 0.5469 0.5877 0.5508 0.7771 0.5508 0.5469 0.7771 0.5469 0.5508 0.5758 0.5484 0.5877 0.5758 0.5508 0.5877 0.5508 0.5877 0.5508 0.5877 0.5758 0.5484 0.5484 0.5877 0.5877 0.5758 0.5469 0.5469 0.5508 0.5469 0.5469 0.5484 0.7771 0.5508 0.5508 0.5877 0.5484 0.5758 0.7771 0.7771 0.5469 0.5469 0.5758 0.7771 0.5508 0.5469 0.7771 0.5877 0.7771 0.5758 0.7771 0.5469 0.5508 0.5877 0.5758 0.7771 0.5758 0.5469 0.5508 0.5508 0.5758 0.5508 0.7771 0.5508 0.5508 0.7771 0.5469 0.5758 0.5758 0.5758 0.5508 0.5469 0.5469 0.5484 0.5508 0.5508 0.5508 0.5877 0.5877 0.5758 0.5469 0.5508 0.5469 0.5877 0.5484 0.5877 0.5484 0.5758 0.5508 0.5484 0.5508 0.5508 0.5877 0.5469 0.5469 0.7771 0.5758 0.5508 0.5484 0.7771 0.5877 0.5877 0.5877 0.5508 0.5508 0.5469 0.5508 0.5758 0.5758 0.5484 0.5758 0.5469 0.5758 0.7771 0.5758 0.5758 0.5508 0.5877 0.5508 0.5877 0.5758 0.5484 0.5469 0.5758 0.5758 0.7771 0.7771 0.5484 0.5508 0.5508 0.5469 0.5877 0.5508 0.7771 0.7771 0.5508 0.5758 0.5484 0.5469 0.5484 0.5877 0.5469 0.7771 0.7771 0.7771 0.5484 0.5877 0.5508 0.5877 0.5877 0.5758 0.5508 0.7771 0.5877 0.5469 0.7771 0.5484 0.5758 0.5508 0.5469 0.5877 0.5484 0.7771 0.7771 0.7771 0.5508 0.5484 0.7771 0.7771 0.5877 0.5877 0.5508 0.5758 0.5758 0.5469 0.5758 0.5758 0.5469 0.5469 0.5758 0.5758 0.5877 0.5758 0.5877 0.5508 0.5484 0.5484 0.5469 0.5758 0.7771 0.5758 0.5484 0.5508 0.5508 0.5508 0.5469 0.5508 0.7771 0.5484 0.7771 0.5469 0.5877 0.5758 0.5758 0.5877 0.5508 0.5469 0.5877 0.5484 0.7771 0.5758 0.5758 0.5469 0.5469 0.5484 0.5484 0.5508 0.5758 0.5758 0.5877 0.5758 0.7771 0.7771 0.5484 0.5508 0.5508 0.5508 0.5484 0.5758 0.5758 0.7771" HIT_INDICES="8402 8938 10643 13290 13707 13741 19603 19763 20208 21145 22440 22463 22884 24018 24773 25019 25980 26639 28266 29467 39917 48582 50572" ES_PROFILE="0.0676 0.2328 0.3183 0.3484 0.4124 0.4827 0.4190 0.4511 0.4765 0.4901 0.4928 0.5169 0.5329 0.5328 0.5367 0.5484 0.5447 0.5438 0.5205 0.5005 0.3242 0.1781 0.1449" RANK_AT_ES="25019.0000" RANK_SCORE_AT_ES="0.3646"/>
  <DTG RANKED_LIST="fpkm.rnk" TEMPLATE="sample.cls" GENESET="gene_sets.gmt#REGULATION_OF_ENDOTHELIAL_CELL_CHEMOTAXIS(GO:2001026)" ES="0.5728" NES="0.9266" NP="0.4760" FDR="0.5304" FWER="1.0000" RND_ES="0.9150 0.4897 0.4897 0.6485 0.6485 0.5728 0.6485 0.5728 0.6520 0.5728 0.9150 0.5728 0.5728 0.5728 0.6485 0.6520 0.4897 0.4897 0.4897 0.4865 0.4865 0.4897 0.5728 0.4897 0.4865 0.5728 0.5728 0.4865 0.6485 0.5728 0.6520 0.6485 0.9150 0.5728 0.9150 0.4865 0.5728 0.6485 0.4865 0.4865 0.6520 0.6520 0.4865 0.5728 0.6520 0.5728 0.4865 0.4897 0.5728 0.6520 0.5728 0.9150 0.6485 0.4865 0.4897 0.5728 0.5728 0.4865 0.4897 0.6485 0.6485 0.5728 0.4865 0.9150 0.4865 0.6485 0.9150 0.4897 0.6520 0.9150 0.4865 0.6485 0.6520 0.5728 0.5728 0.4897 0.9150 0.9150 0.6485 0.6485 0.6520 0.5728 0.4897 0.4897 0.4865 0.9150 0.4865 0.4865 0.4865 0.6520 0.9150 0.6485 0.9150 0.6485 0.6520 0.5728 0.4865 0.4897 0.9150 0.6520 0.6520 0.5728 0.4897 0.9150 0.6485 0.9150 0.6520 0.5728 0.4897 0.9150 0.5728 0.9150 0.5728 0.5728 0.9150 0.6485 0.6485 0.4897 0.6520 0.4865 0.6485 0.5728 0.5728 0.5728 0.5728 0.6520 0.4865 0.5728 0.4865 0.6485 0.5728 0.9150 0.4865 0.4865 0.4865 0.4865 0.6485 0.9150 0.9150 0.5728 0.6520 0.5728 0.5728 0.9150 0.4865 0.5728 0.9150 0.5728 0.6520 0.6520 0.4865 0.6520 0.6520 0.6485 0.5728 0.9150 0.6520 0.6485 0.6485 0.4865 0.5728 0.6520 0.6485 0.4897 0.6485 0.6485 0.9150 0.9150 0.9150 0.4865 0.6520 0.5728 0.6520 0.5728 0.6485 0.5728 0.4865 0.5728 0.4865 0.5728 0.4865 0.4865 0.6485 0.5728 0.4897 0.4865 0.4897 0.5728 0.5728 0.6520 0.6485 0.4865 0.9150 0.9150 0.6520 0.4865 0.4865 0.6485 0.4865 0.9150 0.4897 0.4897 0.4865 0.9150 0.4897 0.4865 0.4897 0.4865 0.6485 0.4865 0.4897 0.5728 0.4865 0.4897 0.4897 0.6520 0.6520 0.6520 0.5728 0.4865 0.9150 0.6485 0.9150 0.9150 0.6485 0.6520 0.6520 0.6520 0.9150 0.4897 0.6485 0.4865 0.4897 0.4897 0.5728 0.4865 0.5728 0.6485 0.9150 0.6485 0.6485 0.6485 0.9150 0.5728 0.6520 0.5728 0.4897 0.4897 0.6520 0.9150 0.6520 0.5728 0.6520 0.6520 0.4897 0.5728 0.6520 0.5728 0.5728 0.9150 0.4897 0.6485 0.4865 0.4865 0.6520 0.6520 0.4865 0.6520 0.4865 0.4865 0.6520 0.9150 0.5728 0.9150 0.6520 0.6520 0.5728 0.6520 0.6485 0.9150 0.5728 0.4865 0.4865 0.5728 0.6485 0.6485 0.4897 0.9150 0.4865 0.5728 0.4897 0.4897 0.5728 0.9150 0.5728 0.4897 0.4897 0.4897 0.5728 0.5728 0.6485 0.5728 0.4865 0.4897 0.6485 0.5728 0.5728 0.6485 0.4865 0.4897 0.9150 0.4865 0.5728 0.6520 0.5728 0.6485 0.4865 0.4897 0.9150 0.4897 0.4897 0.9150 0.4897 0.6485 0.6520 0.6485 0.4865 0.4897 0.6485 0.4897 0.5728 0.4897 0.4865 0.4865 0.9150 0.4897 0.9150 0.4897 0.6485 0.4865 0.5728 0.4865 0.4865 0.6485 0.4865 0.4897 0.6485 0.4897 0.6485 0.9150 0.6485 0.4865 0.6485 0.9150 0.9150 0.9150 0.6485 0.4897 0.5728 0.4865 0.5728 0.5728 0.5728 0.4897 0.4865 0.4897 0.6520 0.6485 0.5728 0.4897 0.5728 0.6520 0.4897 0.4897 0.5728 0.5728 0.4897 0.4865 0.6520 0.5728 0.6520 0.6485 0.6520 0.4897 0.4897 0.4897 0.6520 0.5728 0.4865 0.9150 0.9150 0.6485 0.6520 0.6520 0.6485 0.5728 0.5728 0.6485 0.6485 0.6485 0.4897 0.6520 0.5728 0.4865 0.4865 0.4897 0.4897 0.4897 0.4897 0.4897 0.9150 0.5728 0.4897 0.4897 0.6520 0.6520 0.9150 0.4897 0.4897 0.5728 0.4865 0.6520 0.5728 0.4897 0.6485 0.9150 0.6520 0.9150 0.4897 0.5728 0.4897 0.6520 0.5728 0.9150 0.9150 0.5728 0.9150 0.4865 0.4897 0.9150 0.4897 0.6485 0.4897 0.4897 0.5728 0.5728 0.4865 0.4897 0.6485 0.9150 0.6520 0.6485 0.5728 0.4897 0.9150 0.6485 0.6520 0.6485 0.4865 0.4865 0.6520 0.6485 0.4865 0.5728 0.6485 0.5728 0.4897 0.4865 0.5728 0.6520 0.6520 0.5728 0.6520 0.4865 0.6520 0.4865 0.5728 0.4897 0.4897 0.5728 0.5728 0.9150 0.4897 0.5728 0.4897 0.4865 0.6485 0.4897 0.5728 0.4865 0.5728 0.5728 0.4897 0.4897 0.6485 0.6520 0.4897 0.4897 0.9150 0.6520 0.6520 0.6485 0.6520 0.6520 0.9150 0.6520 0.6520 0.4865 0.5728 0.5728 0.4897 0.6520 0.4865 0.4897 0.6485 0.5728 0.5728 0.6520 0.5728 0.6485 0.9150 0.4865 0.5728 0.4865 0.5728 0.6520 0.4865 0.4897 0.5728 0.5728 0.5728 0.4897 0.6485 0.6485 0.6485 0.6520 0.4897 0.6485 0.6485 0.6485 0.6485 0.6485 0.9150 0.9150 0.6520 0.9150 0.9150 0.4865 0.6520 0.9150 0.9150 0.6485 0.9150 0.5728 0.6485 0.4897 0.4865 0.9150 0.9150 0.6520 0.6485 0.5728 0.6520 0.6520 0.4865 0.6520 0.6485 0.4897 0.4865 0.4897 0.6485 0.5728 0.6485 0.4897 0.6485 0.6485 0.5728 0.4897 0.5728 0.4897 0.9150 0.4897 0.4865 0.4865 0.6520 0.9150 0.9150 0.5728 0.6485 0.4897 0.6485 0.4865 0.6520 0.6485 0.6520 0.4865 0.6520 0.9150 0.4897 0.6485 0.5728 0.4865 0.6485 0.6485 0.9150 0.4865 0.6520 0.5728 0.6485 0.5728 0.4897 0.4865 0.6485 0.6520 0.9150 0.5728 0.4897 0.6485 0.6520 0.9150 0.4897 0.6485 0.5728 0.4897 0.4897 0.6520 0.9150 0.9150 0.5728 0.4865 0.6520 0.9150 0.9150 0.9150 0.4865 0.4897 0.6485 0.9150 0.6485 0.6485 0.4865 0.9150 0.5728 0.6520 0.5728 0.5728 0.5728 0.4897 0.4865 0.6485 0.4865 0.6520 0.9150 0.4865 0.4865 0.4897 0.6485 0.6520 0.6520 0.4897 0.9150 0.6520 0.5728 0.5728 0.5728 0.4897 0.4865 0.5728 0.6520 0.6485 0.9150 0.6485 0.6485 0.5728 0.6520 0.4865 0.6485 0.4865 0.5728 0.4865 0.6520 0.6485 0.6485 0.6485 0.4865 0.5728 0.6520 0.5728 0.5728 0.5728 0.6520 0.6485 0.6485 0.6520 0.9150 0.6485 0.4897 0.5728 0.6520 0.6485 0.6520 0.4865 0.5728 0.5728 0.5728 0.9150 0.6520 0.6520 0.6520 0.6485 0.4897 0.6520 0.4897 0.6520 0.6485 0.6485 0.4897 0.6485 0.4897 0.6520 0.6520 0.6520 0.6485 0.4897 0.6520 0.4897 0.9150 0.5728 0.5728 0.5728 0.6485 0.9150 0.6520 0.5728 0.4865 0.6520 0.4897 0.6520 0.4865 0.5728 0.9150 0.4865 0.4865 0.9150 0.4897 0.6520 0.4865 0.5728 0.6485 0.4865 0.6485 0.6520 0.6485 0.9150 0.9150 0.4897 0.4865 0.4897 0.5728 0.4865 0.4897 0.4897 0.4897 0.6485 0.4897 0.4865 0.5728 0.4865 0.9150 0.6485 0.4897 0.6485 0.4865 0.9150 0.4865 0.4897 0.9150 0.4897 0.4865 0.6520 0.5728 0.6485 0.6520 0.4865 0.6485 0.4865 0.6485 0.4865 0.6485 0.6520 0.5728 0.5728 0.6485 0.6485 0.6520 0.4897 0.4897 0.4865 0.4897 0.4897 0.5728 0.9150 0.4865 0.4865 0.6485 0.5728 0.6520 0.9150 0.9150 0.4897 0.4897 0.6520 0.9150 0.4865 0.4897 0.9150 0.6485 0.9150 0.6520 0.9150 0.4897 0.4865 0.6485 0.6520 0.9150 0.6520 0.4897 0.4865 0.4865 0.6520 0.4865 0.9150 0.4865 0.4865 0.9150 0.4897 0.6520 0.6520 0.6520 0.4865 0.4897 0.4897 0.5728 0.4865 0.4865 0.4865 0.6485 0.6485 0.6520 0.4897 0.4865 0.4897 0.6485 0.5728 0.6485 0.5728 0.6520 0.4865 0.5728 0.4865 0.4865 0.6485 0.4897 0.4897 0.9150 0.6520 0.4865 0.5728 0.9150 0.6485 0.6485 0.6485 0.4865 0.4865 0.4897 0.4865 0.6520 0.6520 0.5728 0.6520 0.4897 0.6520 0.9150 0.6520 0.6520 0.4865 0.6485 0.4865 0.6485 0.6520 0.5728 0.4897 0.6520 0.6520 0.9150 0.9150 0.5728 0.4865 0.4865 0.4897 0.6485 0.4865 0.9150 0.9150 0.4865 0.6520 0.5728 0.4897 0.5728 0.6485 0.4897 0.9150 0.9150 0.9150 0.5728 0.6485 0.4865 0.6485 0.6485 0.6520 0.4865 0.9150 0.6485 0.4897 0.9150 0.5728 0.6520 0.4865 0.4897 0.6485 0.5728 0.9150 0.9150 0.9150 0.4865 0.5728 0.9150 0.9150 0.6485 0.6485 0.4865 0.6520 0.6520 0.4897 0.6520 0.6520 0.4897 0.4897 0.6520 0.6520 0.6485 0.6520 0.6485 0.4865 0.5728 0.5728 0.4897 0.6520 0.9150 0.6520 0.5728 0.4865 0.4865 0.4865 0.4897 0.4865 0.9150 0.5728 0.9150 0.4897 0.6485 0.6520 0.6520 0.6485 0.4865 0.4897 0.6485 0.5728 0.9150 0.6520 0.6520 0.4897 0.4897 0.5728 0.5728 0.4865 0.6520 0.6520 0.6485 0.6520 0.9150 0.9150 0.5728 0.4865 0.4865 0.4865 0.5728 0.6520 0.6520 0.9150" HIT_INDICES="363 2206 3382 8046 13001 15720 25582 25817 26141 26256 26817 27654 28835 29256 29630 29690 33164 35132 40570 44185 46919 55260" ES_PROFILE="-0.0052 -0.0354 -0.0543 0.4052 0.4950 0.5728 0.4371 0.4624 0.4837 0.5078 0.5197 0.5201 0.5047 0.4992 0.4931 0.4922 0.4344 0.4021 0.3111 0.2509 0.2057 0.0656" RANK_AT_ES="15720.0000" RANK_SCORE_AT_ES="1.2722"/>
  <DTG RANKED_LIST="fpkm.rnk" TEMPLATE="sample.cls" GENESET="gene_sets.gmt#POSITIVE_REGULATION_OF_SYNCYTIUM_FORMATION_BY_PLASMA_MEMBRANE_FUSION(GO:0060143)" ES="0.5481" NES="0.9266" NP="0.4760" FDR="0.5300" FWER="1.0000" RND_ES="0.8590 0.5135 0.5135 0.5798 0.5798 0.5481 0.5798 0.5481 0.5883 0.5481 0.8590 0.5481 0.5481 0.5481 0.5798 0.5883 0.5135 0.5135 0.5135 0.5093 0.5093 0.5135 0.5481 0.5135 0.5093 0.5481 0.5481 0.5093 0.5798 0.5481 0.5883 0.5798 0.8590 0.5481 0.8590 0.5093 0.5481 0.5798 0.5093 0.5093 0.5883 0.5883 0.5093 0.5481 0.5883 0.5481 0.5093 0.5135 0.5481 0.5883 0.5481 0.8590 0.5798 0.5093 0.5135 0.5481 0.5481 0.5093 0.5135 0.5798 0.5798 0.5481 0.5093 0.8590 0.5093 0.5798 0.8590 0.5135 0.5883 0.8590 0.5093 0.5798 0.5883 0.5481 0.5481 0.5135 0.8590 0.8590 0.5798 0.5798 0.5883 0.5481 0.5135 0.5135 0.5093 0.8590 0.5093 0.5093 0.5093 0.5883 0.8590 0.5798 0.8590 0.5798 0.5883 0.5481 0.5093 0.5135 0.8590 0.5883 0.5883 0.5481 0.5135 0.8590 0.5798 0.8590 0.5883 0.5481 0.5135 0.8590 0.5481 0.8590 0.5481 0.5481 0.8590 0.5798 0.5798 0.5135 0.5883 0.5093 0.5798 0.5481 0.5481 0.5481 0.5481 0.5883 0.5093 0.5481 0.5093 0.5798 0.5481 0.8590 0.5093 0.5093 0.5093 0.5093 0.5798 0.8590 0.8590 0.5481 0.5883 0.5481 0.5481 0.8590 0.5093 0.5481 0.8590 0.5481 0.5883 0.5883 0.5093 0.5883 0.5883 0.5798 0.5481 0.8590 0.5883 0.5798 0.5798 0.5093 0.5481 0.5883 0.5798 0.5135 0.5798 0.5798 0.8590 0.8590 0.8590 0.5093 0.5883 0.5481 0.5883 0.5481 0.5798 0.5481 0.5093 0.5481 0.5093 0.5481 0.5093 0.5093 0.5798 0.5481 0.5135 0.5093 0.5135 0.5481 0.5481 0.5883 0.5798 0.5093 0.8590 0.8590 0.5883 0.5093 0.5093 0.5798 0.5093 0.8590 0.5135 0.5135 0.5093 0.8590 0.5135 0.5093 0.5135 0.5093 0.5798 0.5093 0.5135 0.5481 0.5093 0.5135 0.5135 0.5883 0.5883 0.5883 0.5481 0.5093 0.8590 0.5798 0.8590 0.8590 0.5798 0.5883 0.5883 0.5883 0.8590 0.5135 0.5798 0.5093 0.5135 0.5135 0.5481 0.5093 0.5481 0.5798 0.8590 0.5798 0.5798 0.5798 0.8590 0.5481 0.5883 0.5481 0.5135 0.5135 0.5883 0.8590 0.5883 0.5481 0.5883 0.5883 0.5135 0.5481 0.5883 0.5481 0.5481 0.8590 0.5135 0.5798 0.5093 0.5093 0.5883 0.5883 0.5093 0.5883 0.5093 0.5093 0.5883 0.8590 0.5481 0.8590 0.5883 0.5883 0.5481 0.5883 0.5798 0.8590 0.5481 0.5093 0.5093 0.5481 0.5798 0.5798 0.5135 0.8590 0.5093 0.5481 0.5135 0.5135 0.5481 0.8590 0.5481 0.5135 0.5135 0.5135 0.5481 0.5481 0.5798 0.5481 0.5093 0.5135 0.5798 0.5481 0.5481 0.5798 0.5093 0.5135 0.8590 0.5093 0.5481 0.5883 0.5481 0.5798 0.5093 0.5135 0.8590 0.5135 0.5135 0.8590 0.5135 0.5798 0.5883 0.5798 0.5093 0.5135 0.5798 0.5135 0.5481 0.5135 0.5093 0.5093 0.8590 0.5135 0.8590 0.5135 0.5798 0.5093 0.5481 0.5093 0.5093 0.5798 0.5093 0.5135 0.5798 0.5135 0.5798 0.8590 0.5798 0.5093 0.5798 0.8590 0.8590 0.8590 0.5798 0.5135 0.5481 0.5093 0.5481 0.5481 0.5481 0.5135 0.5093 0.5135 0.5883 0.5798 0.5481 0.5135 0.5481 0.5883 0.5135 0.5135 0.5481 0.5481 0.5135 0.5093 0.5883 0.5481 0.5883 0.5798 0.5883 0.5135 0.5135 0.5135 0.5883 0.5481 0.5093 0.8590 0.8590 0.5798 0.5883 0.5883 0.5798 0.5481 0.5481 0.5798 0.5798 0.5798 0.5135 0.5883 0.5481 0.5093 0.5093 0.5135 0.5135 0.5135 0.5135 0.5135 0.8590 0.5481 0.5135 0.5135 0.5883 0.5883 0.8590 0.5135 0.5135 0.5481 0.5093 0.5883 0.5481 0.5135 0.5798 0.8590 0.5883 0.8590 0.5135 0.5481 0.5135 0.5883 0.5481 0.8590 0.8590 0.5481 0.8590 0.5093 0.5135 0.8590 0.5135 0.5798 0.5135 0.5135 0.5481 0.5481 0.5093 0.5135 0.5798 0.8590 0.5883 0.5798 0.5481 0.5135 0.8590 0.5798 0.5883 0.5798 0.5093 0.5093 0.5883 0.5798 0.5093 0.5481 0.5798 0.5481 0.5135 0.5093 0.5481 0.5883 0.5883 0.5481 0.5883 0.5093 0.5883 0.5093 0.5481 0.5135 0.5135 0.5481 0.5481 0.8590 0.5135 0.5481 0.5135 0.5093 0.5798 0.5135 0.5481 0.5093 0.5481 0.5481 0.5135 0.5135 0.5798 0.5883 0.5135 0.5135 0.8590 0.5883 0.5883 0.5798 0.5883 0.5883 0.8590 0.5883 0.5883 0.5093 0.5481 0.5481 0.5135 0.5883 0.5093 0.5135 0.5798 0.5481 0.5481 0.5883 0.5481 0.5798 0.8590 0.5093 0.5481 0.5093 0.5481 0.5883 0.5093 0.5135 0.5481 0.5481 0.5481 0.5135 0.5798 0.5798 0.5798 0.5883 0.5135 0.5798 0.5798 0.5798 0.5798 0.5798 0.8590 0.8590 0.5883 0.8590 0.8590 0.5093 0.5883 0.8590 0.8590 0.5798 0.8590 0.5481 0.5798 0.5135 0.5093 0.8590 0.8590 0.5883 0.5798 0.5481 0.5883 0.5883 0.5093 0.5883 0.5798 0.5135 0.5093 0.5135 0.5798 0.5481 0.5798 0.5135 0.5798 0.5798 0.5481 0.5135 0.5481 0.5135 0.8590 0.5135 0.5093 0.5093 0.5883 0.8590 0.8590 0.5481 0.5798 0.5135 0.5798 0.5093 0.5883 0.5798 0.5883 0.5093 0.5883 0.8590 0.5135 0.5798 0.5481 0.5093 0.5798 0.5798 0.8590 0.5093 0.5883 0.5481 0.5798 0.5481 0.5135 0.5093 0.5798 0.5883 0.8590 0.5481 0.5135 0.5798 0.5883 0.8590 0.5135 0.5798 0.5481 0.5135 0.5135 0.5883 0.8590 0.8590 0.5481 0.5093 0.5883 0.8590 0.8590 0.8590 0.5093 0.5135 0.5798 0.8590 0.5798 0.5798 0.5093 0.8590 0.5481 0.5883 0.5481 0.5481 0.5481 0.5135 0.5093 0.5798 0.5093 0.5883 0.8590 0.5093 0.5093 0.5135 0.5798 0.5883 0.5883 0.5135 0.8590 0.5883 0.5481 0.5481 0.5481 0.5135 0.5093 0.5481 0.5883 0.5798 0.8590 0.5798 0.5798 0.5481 0.5883 0.5093 0.5798 0.5093 0.5481 0.5093 0.5883 0.5798 0.5798 0.5798 0.5093 0.5481 0.5883 0.5481 0.5481 0.5481 0.5883 0.5798 0.5798 0.5883 0.8590 0.5798 0.5135 0.5481 0.5883 0.5798 0.5883 0.5093 0.5481 0.5481 0.5481 0.8590 0.5883 0.5883 0.5883 0.5798 0.5135 0.5883 0.5135 0.5883 0.5798 0.5798 0.5135 0.5798 0.5135 0.5883 0.5883 0.5883 0.5798 0.5135 0.5883 0.5135 0.8590 0.5481 0.5481 0.5481 0.5798 0.8590 0.5883 0.5481 0.5093 0.5883 0.5135 0.5883 0.5093 0.5481 0.8590 0.5093 0.5093 0.8590 0.5135 0.5883 0.5093 0.5481 0.5798 0.5093 0.5798 0.5883 0.5798 0.8590 0.8590 0.5135 0.5093 0.5135 0.5481 0.5093 0.5135 0.5135 0.5135 0.5798 0.5135 0.5093 0.5481 0.5093 0.8590 0.5798 0.5135 0.5798 0.5093 0.8590 0.5093 0.5135 0.8590 0.5135 0.5093 0.5883 0.5481 0.5798 0.5883 0.5093 0.5798 0.5093 0.5798 0.5093 0.5798 0.5883 0.5481 0.5481 0.5798 0.5798 0.5883 0.5135 0.5135 0.5093 0.5135 0.5135 0.5481 0.8590 0.5093 0.5093 0.5798 0.5481 0.5883 0.8590 0.8590 0.5135 0.5135 0.5883 0.8590 0.5093 0.5135 0.8590 0.5798 0.8590 0.5883 0.8590 0.5135 0.5093 0.5798 0.5883 0.8590 0.5883 0.5135 0.5093 0.5093 0.5883 0.5093 0.8590 0.5093 0.5093 0.8590 0.5135 0.5883 0.5883 0.5883 0.5093 0.5135 0.5135 0.5481 0.5093 0.5093 0.5093 0.5798 0.5798 0.5883 0.5135 0.5093 0.5135 0.5798 0.5481 0.5798 0.5481 0.5883 0.5093 0.5481 0.5093 0.5093 0.5798 0.5135 0.5135 0.8590 0.5883 0.5093 0.5481 0.8590 0.5798 0.5798 0.5798 0.5093 0.5093 0.5135 0.5093 0.5883 0.5883 0.5481 0.5883 0.5135 0.5883 0.8590 0.5883 0.5883 0.5093 0.5798 0.5093 0.5798 0.5883 0.5481 0.5135 0.5883 0.5883 0.8590 0.8590 0.5481 0.5093 0.5093 0.5135 0.5798 0.5093 0.8590 0.8590 0.5093 0.5883 0.5481 0.5135 0.5481 0.5798 0.5135 0.8590 0.8590 0.8590 0.5481 0.5798 0.5093 0.5798 0.5798 0.5883 0.5093 0.8590 0.5798 0.5135 0.8590 0.5481 0.5883 0.5093 0.5135 0.5798 0.5481 0.8590 0.8590 0.8590 0.5093 0.5481 0.8590 0.8590 0.5798 0.5798 0.5093 0.5883 0.5883 0.5135 0.5883 0.5883 0.5135 0.5135 0.5883 0.5883 0.5798 0.5883 0.5798 0.5093 0.5481 0.5481 0.5135 0.5883 0.8590 0.5883 0.5481 0.5093 0.5093 0.5093 0.5135 0.5093 0.8590 0.5481 0.8590 0.5135 0.5798 0.5883 0.5883 0.5798 0.5093 0.5135 0.5798 0.5481 0.8590 0.5883 0.5883 0.5135 0.5135 0.5481 0.5481 0.5093 0.5883 0.5883 0.5798 0.5883 0.8590 0.8590 0.5481 0.5093 0.5093 0.5093 0.5481 0.5883 0.5883 0.8590" HIT_INDICES="1148 2002 3460 5188 8784 9121 9145 15625 19321 19577 23355 24308 25027 25080 25572 26447 28900 29555 31112 31715 33676 43109 58910 58913" ES_PROFILE="-0.0188 -0.0327 -0.0567 -0.0854 0.1006 0.3181 0.5394 0.5052 0.4914 0.5350 0.5000 0.5082 0.5174 0.5376 0.5481 0.5479 0.5088 0.4980 0.4716 0.4614 0.4289 0.2699 0.0032 0.0038" RANK_AT_ES="25572.0000" RANK_SCORE_AT_ES="0.3206"/>
  <DTG RANKED_LIST="fpkm.rnk" TEMPLATE="sample.cls" GENESET="gene_sets.gmt#ENTRY_OF_BACTERIUM_INTO_HOST_CELL(GO:0035635)" ES="0.5475" NES="0.9273" NP="0.4760" FDR="0.5278" FWER="1.0000" RND_ES="0.8465 0.5326 0.5326 0.5620 0.5620 0.5475 0.5620 0.5475 0.5670 0.5475 0.8465 0.5475 0.5475 0.5475 0.5620 0.5670 0.5326 0.5326 0.5326 0.5335 0.5335 0.5326 0.5475 0.5326 0.5335 0.5475 0.5475 0.5335 0.5620 0.5475 0.5670 0.5620 0.8465 0.5475 0.8465 0.5335 0.5475 0.5620 0.5335 0.5335 0.5670 0.5670 0.5335 0.5475 0.5670 0.5475 0.5335 0.5326 0.5475 0.5670 0.5475 0.8465 0.5620 0.5335 0.5326 0.5475 0.5475 0.5335 0.5326 0.5620 0.5620 0.5475 0.5335 0.8465 0.5335 0.5620 0.8465 0.5326 0.5670 0.8465 0.5335 0.5620 0.5670 0.5475 0.5475 0.5326 0.8465 0.8465 0.5620 0.5620 0.5670 0.5475 0.5326 0.5326 0.5335 0.8465 0.5335 0.5335 0.5335 0.5670 0.8465 0.5620 0.8465 0.5620 0.5670 0.5475 0.5335 0.5326 0.8465 0.5670 0.5670 0.5475 0.5326 0.8465 0.5620 0.8465 0.5670 0.5475 0.5326 0.8465 0.5475 0.8465 0.5475 0.5475 0.8465 0.5620 0.5620 0.5326 0.5670 0.5335 0.5620 0.5475 0.5475 0.5475 0.5475 0.5670 0.5335 0.5475 0.5335 0.5620 0.5475 0.8465 0.5335 0.5335 0.5335 0.5335 0.5620 0.8465 0.8465 0.5475 0.5670 0.5475 0.5475 0.8465 0.5335 0.5475 0.8465 0.5475 0.5670 0.5670 0.5335 0.5670 0.5670 0.5620 0.5475 0.8465 0.5670 0.5620 0.5620 0.5335 0.5475 0.5670 0.5620 0.5326 0.5620 0.5620 0.8465 0.8465 0.8465 0.5335 0.5670 0.5475 0.5670 0.5475 0.5620 0.5475 0.5335 0.5475 0.5335 0.5475 0.5335 0.5335 0.5620 0.5475 0.5326 0.5335 0.5326 0.5475 0.5475 0.5670 0.5620 0.5335 0.8465 0.8465 0.5670 0.5335 0.5335 0.5620 0.5335 0.8465 0.5326 0.5326 0.5335 0.8465 0.5326 0.5335 0.5326 0.5335 0.5620 0.5335 0.5326 0.5475 0.5335 0.5326 0.5326 0.5670 0.5670 0.5670 0.5475 0.5335 0.8465 0.5620 0.8465 0.8465 0.5620 0.5670 0.5670 0.5670 0.8465 0.5326 0.5620 0.5335 0.5326 0.5326 0.5475 0.5335 0.5475 0.5620 0.8465 0.5620 0.5620 0.5620 0.8465 0.5475 0.5670 0.5475 0.5326 0.5326 0.5670 0.8465 0.5670 0.5475 0.5670 0.5670 0.5326 0.5475 0.5670 0.5475 0.5475 0.8465 0.5326 0.5620 0.5335 0.5335 0.5670 0.5670 0.5335 0.5670 0.5335 0.5335 0.5670 0.8465 0.5475 0.8465 0.5670 0.5670 0.5475 0.5670 0.5620 0.8465 0.5475 0.5335 0.5335 0.5475 0.5620 0.5620 0.5326 0.8465 0.5335 0.5475 0.5326 0.5326 0.5475 0.8465 0.5475 0.5326 0.5326 0.5326 0.5475 0.5475 0.5620 0.5475 0.5335 0.5326 0.5620 0.5475 0.5475 0.5620 0.5335 0.5326 0.8465 0.5335 0.5475 0.5670 0.5475 0.5620 0.5335 0.5326 0.8465 0.5326 0.5326 0.8465 0.5326 0.5620 0.5670 0.5620 0.5335 0.5326 0.5620 0.5326 0.5475 0.5326 0.5335 0.5335 0.8465 0.5326 0.8465 0.5326 0.5620 0.5335 0.5475 0.5335 0.5335 0.5620 0.5335 0.5326 0.5620 0.5326 0.5620 0.8465 0.5620 0.5335 0.5620 0.8465 0.8465 0.8465 0.5620 0.5326 0.5475 0.5335 0.5475 0.5475 0.5475 0.5326 0.5335 0.5326 0.5670 0.5620 0.5475 0.5326 0.5475 0.5670 0.5326 0.5326 0.5475 0.5475 0.5326 0.5335 0.5670 0.5475 0.5670 0.5620 0.5670 0.5326 0.5326 0.5326 0.5670 0.5475 0.5335 0.8465 0.8465 0.5620 0.5670 0.5670 0.5620 0.5475 0.5475 0.5620 0.5620 0.5620 0.5326 0.5670 0.5475 0.5335 0.5335 0.5326 0.5326 0.5326 0.5326 0.5326 0.8465 0.5475 0.5326 0.5326 0.5670 0.5670 0.8465 0.5326 0.5326 0.5475 0.5335 0.5670 0.5475 0.5326 0.5620 0.8465 0.5670 0.8465 0.5326 0.5475 0.5326 0.5670 0.5475 0.8465 0.8465 0.5475 0.8465 0.5335 0.5326 0.8465 0.5326 0.5620 0.5326 0.5326 0.5475 0.5475 0.5335 0.5326 0.5620 0.8465 0.5670 0.5620 0.5475 0.5326 0.8465 0.5620 0.5670 0.5620 0.5335 0.5335 0.5670 0.5620 0.5335 0.5475 0.5620 0.5475 0.5326 0.5335 0.5475 0.5670 0.5670 0.5475 0.5670 0.5335 0.5670 0.5335 0.5475 0.5326 0.5326 0.5475 0.5475 0.8465 0.5326 0.5475 0.5326 0.5335 0.5620 0.5326 0.5475 0.5335 0.5475 0.5475 0.5326 0.5326 0.5620 0.5670 0.5326 0.5326 0.8465 0.5670 0.5670 0.5620 0.5670 0.5670 0.8465 0.5670 0.5670 0.5335 0.5475 0.5475 0.5326 0.5670 0.5335 0.5326 0.5620 0.5475 0.5475 0.5670 0.5475 0.5620 0.8465 0.5335 0.5475 0.5335 0.5475 0.5670 0.5335 0.5326 0.5475 0.5475 0.5475 0.5326 0.5620 0.5620 0.5620 0.5670 0.5326 0.5620 0.5620 0.5620 0.5620 0.5620 0.8465 0.8465 0.5670 0.8465 0.8465 0.5335 0.5670 0.8465 0.8465 0.5620 0.8465 0.5475 0.5620 0.5326 0.5335 0.8465 0.8465 0.5670 0.5620 0.5475 0.5670 0.5670 0.5335 0.5670 0.5620 0.5326 0.5335 0.5326 0.5620 0.5475 0.5620 0.5326 0.5620 0.5620 0.5475 0.5326 0.5475 0.5326 0.8465 0.5326 0.5335 0.5335 0.5670 0.8465 0.8465 0.5475 0.5620 0.5326 0.5620 0.5335 0.5670 0.5620 0.5670 0.5335 0.5670 0.8465 0.5326 0.5620 0.5475 0.5335 0.5620 0.5620 0.8465 0.5335 0.5670 0.5475 0.5620 0.5475 0.5326 0.5335 0.5620 0.5670 0.8465 0.5475 0.5326 0.5620 0.5670 0.8465 0.5326 0.5620 0.5475 0.5326 0.5326 0.5670 0.8465 0.8465 0.5475 0.5335 0.5670 0.8465 0.8465 0.8465 0.5335 0.5326 0.5620 0.8465 0.5620 0.5620 0.5335 0.8465 0.5475 0.5670 0.5475 0.5475 0.5475 0.5326 0.5335 0.5620 0.5335 0.5670 0.8465 0.5335 0.5335 0.5326 0.5620 0.5670 0.5670 0.5326 0.8465 0.5670 0.5475 0.5475 0.5475 0.5326 0.5335 0.5475 0.5670 0.5620 0.8465 0.5620 0.5620 0.5475 0.5670 0.5335 0.5620 0.5335 0.5475 0.5335 0.5670 0.5620 0.5620 0.5620 0.5335 0.5475 0.5670 0.5475 0.5475 0.5475 0.5670 0.5620 0.5620 0.5670 0.8465 0.5620 0.5326 0.5475 0.5670 0.5620 0.5670 0.5335 0.5475 0.5475 0.5475 0.8465 0.5670 0.5670 0.5670 0.5620 0.5326 0.5670 0.5326 0.5670 0.5620 0.5620 0.5326 0.5620 0.5326 0.5670 0.5670 0.5670 0.5620 0.5326 0.5670 0.5326 0.8465 0.5475 0.5475 0.5475 0.5620 0.8465 0.5670 0.5475 0.5335 0.5670 0.5326 0.5670 0.5335 0.5475 0.8465 0.5335 0.5335 0.8465 0.5326 0.5670 0.5335 0.5475 0.5620 0.5335 0.5620 0.5670 0.5620 0.8465 0.8465 0.5326 0.5335 0.5326 0.5475 0.5335 0.5326 0.5326 0.5326 0.5620 0.5326 0.5335 0.5475 0.5335 0.8465 0.5620 0.5326 0.5620 0.5335 0.8465 0.5335 0.5326 0.8465 0.5326 0.5335 0.5670 0.5475 0.5620 0.5670 0.5335 0.5620 0.5335 0.5620 0.5335 0.5620 0.5670 0.5475 0.5475 0.5620 0.5620 0.5670 0.5326 0.5326 0.5335 0.5326 0.5326 0.5475 0.8465 0.5335 0.5335 0.5620 0.5475 0.5670 0.8465 0.8465 0.5326 0.5326 0.5670 0.8465 0.5335 0.5326 0.8465 0.5620 0.8465 0.5670 0.8465 0.5326 0.5335 0.5620 0.5670 0.8465 0.5670 0.5326 0.5335 0.5335 0.5670 0.5335 0.8465 0.5335 0.5335 0.8465 0.5326 0.5670 0.5670 0.5670 0.5335 0.5326 0.5326 0.5475 0.5335 0.5335 0.5335 0.5620 0.5620 0.5670 0.5326 0.5335 0.5326 0.5620 0.5475 0.5620 0.5475 0.5670 0.5335 0.5475 0.5335 0.5335 0.5620 0.5326 0.5326 0.8465 0.5670 0.5335 0.5475 0.8465 0.5620 0.5620 0.5620 0.5335 0.5335 0.5326 0.5335 0.5670 0.5670 0.5475 0.5670 0.5326 0.5670 0.8465 0.5670 0.5670 0.5335 0.5620 0.5335 0.5620 0.5670 0.5475 0.5326 0.5670 0.5670 0.8465 0.8465 0.5475 0.5335 0.5335 0.5326 0.5620 0.5335 0.8465 0.8465 0.5335 0.5670 0.5475 0.5326 0.5475 0.5620 0.5326 0.8465 0.8465 0.8465 0.5475 0.5620 0.5335 0.5620 0.5620 0.5670 0.5335 0.8465 0.5620 0.5326 0.8465 0.5475 0.5670 0.5335 0.5326 0.5620 0.5475 0.8465 0.8465 0.8465 0.5335 0.5475 0.8465 0.8465 0.5620 0.5620 0.5335 0.5670 0.5670 0.5326 0.5670 0.5670 0.5326 0.5326 0.5670 0.5670 0.5620 0.5670 0.5620 0.5335 0.5475 0.5475 0.5326 0.5670 0.8465 0.5670 0.5475 0.5335 0.5335 0.5335 0.5326 0.5335 0.8465 0.5475 0.8465 0.5326 0.5620 0.5670 0.5670 0.5620 0.5335 0.5326 0.5620 0.5475 0.8465 0.5670 0.5670 0.5326 0.5326 0.5475 0.5475 0.5335 0.5670 0.5670 0.5620 0.5670 0.8465 0.8465 0.5475 0.5335 0.5335 0.5335 0.5475 0.5670 0.5670 0.8465" HIT_INDICES="10041 13001 15029 15684 16502 16724 18571 19253 19834 20075 21005 23234 23479 24841 26040 27266 28945 29560 32535" ES_PROFILE="0.0211 0.0857 0.1402 0.2112 0.2722 0.3414 0.3685 0.4106 0.4515 0.4967 0.5253 0.5197 0.5465 0.5475 0.5453 0.5364 0.5104 0.5003 0.4500" RANK_AT_ES="24841.0000" RANK_SCORE_AT_ES="0.3746"/>
  <DTG RANKED_LIST="fpkm.rnk" TEMPLATE="sample.cls" GENESET="gene_sets.gmt#BETA_CATENIN_DESTRUCTION_COMPLEX_DISASSEMBLY(GO:1904886)" ES="0.5350" NES="0.9279" NP="0.4760" FDR="0.5263" FWER="1.0000" RND_ES="0.6675 0.4943 0.4943 0.6457 0.6457 0.5350 0.6457 0.5350 0.6416 0.5350 0.6675 0.5350 0.5350 0.5350 0.6457 0.6416 0.4943 0.4943 0.4943 0.4961 0.4961 0.4943 0.5350 0.4943 0.4961 0.5350 0.5350 0.4961 0.6457 0.5350 0.6416 0.6457 0.6675 0.5350 0.6675 0.4961 0.5350 0.6457 0.4961 0.4961 0.6416 0.6416 0.4961 0.5350 0.6416 0.5350 0.4961 0.4943 0.5350 0.6416 0.5350 0.6675 0.6457 0.4961 0.4943 0.5350 0.5350 0.4961 0.4943 0.6457 0.6457 0.5350 0.4961 0.6675 0.4961 0.6457 0.6675 0.4943 0.6416 0.6675 0.4961 0.6457 0.6416 0.5350 0.5350 0.4943 0.6675 0.6675 0.6457 0.6457 0.6416 0.5350 0.4943 0.4943 0.4961 0.6675 0.4961 0.4961 0.4961 0.6416 0.6675 0.6457 0.6675 0.6457 0.6416 0.5350 0.4961 0.4943 0.6675 0.6416 0.6416 0.5350 0.4943 0.6675 0.6457 0.6675 0.6416 0.5350 0.4943 0.6675 0.5350 0.6675 0.5350 0.5350 0.6675 0.6457 0.6457 0.4943 0.6416 0.4961 0.6457 0.5350 0.5350 0.5350 0.5350 0.6416 0.4961 0.5350 0.4961 0.6457 0.5350 0.6675 0.4961 0.4961 0.4961 0.4961 0.6457 0.6675 0.6675 0.5350 0.6416 0.5350 0.5350 0.6675 0.4961 0.5350 0.6675 0.5350 0.6416 0.6416 0.4961 0.6416 0.6416 0.6457 0.5350 0.6675 0.6416 0.6457 0.6457 0.4961 0.5350 0.6416 0.6457 0.4943 0.6457 0.6457 0.6675 0.6675 0.6675 0.4961 0.6416 0.5350 0.6416 0.5350 0.6457 0.5350 0.4961 0.5350 0.4961 0.5350 0.4961 0.4961 0.6457 0.5350 0.4943 0.4961 0.4943 0.5350 0.5350 0.6416 0.6457 0.4961 0.6675 0.6675 0.6416 0.4961 0.4961 0.6457 0.4961 0.6675 0.4943 0.4943 0.4961 0.6675 0.4943 0.4961 0.4943 0.4961 0.6457 0.4961 0.4943 0.5350 0.4961 0.4943 0.4943 0.6416 0.6416 0.6416 0.5350 0.4961 0.6675 0.6457 0.6675 0.6675 0.6457 0.6416 0.6416 0.6416 0.6675 0.4943 0.6457 0.4961 0.4943 0.4943 0.5350 0.4961 0.5350 0.6457 0.6675 0.6457 0.6457 0.6457 0.6675 0.5350 0.6416 0.5350 0.4943 0.4943 0.6416 0.6675 0.6416 0.5350 0.6416 0.6416 0.4943 0.5350 0.6416 0.5350 0.5350 0.6675 0.4943 0.6457 0.4961 0.4961 0.6416 0.6416 0.4961 0.6416 0.4961 0.4961 0.6416 0.6675 0.5350 0.6675 0.6416 0.6416 0.5350 0.6416 0.6457 0.6675 0.5350 0.4961 0.4961 0.5350 0.6457 0.6457 0.4943 0.6675 0.4961 0.5350 0.4943 0.4943 0.5350 0.6675 0.5350 0.4943 0.4943 0.4943 0.5350 0.5350 0.6457 0.5350 0.4961 0.4943 0.6457 0.5350 0.5350 0.6457 0.4961 0.4943 0.6675 0.4961 0.5350 0.6416 0.5350 0.6457 0.4961 0.4943 0.6675 0.4943 0.4943 0.6675 0.4943 0.6457 0.6416 0.6457 0.4961 0.4943 0.6457 0.4943 0.5350 0.4943 0.4961 0.4961 0.6675 0.4943 0.6675 0.4943 0.6457 0.4961 0.5350 0.4961 0.4961 0.6457 0.4961 0.4943 0.6457 0.4943 0.6457 0.6675 0.6457 0.4961 0.6457 0.6675 0.6675 0.6675 0.6457 0.4943 0.5350 0.4961 0.5350 0.5350 0.5350 0.4943 0.4961 0.4943 0.6416 0.6457 0.5350 0.4943 0.5350 0.6416 0.4943 0.4943 0.5350 0.5350 0.4943 0.4961 0.6416 0.5350 0.6416 0.6457 0.6416 0.4943 0.4943 0.4943 0.6416 0.5350 0.4961 0.6675 0.6675 0.6457 0.6416 0.6416 0.6457 0.5350 0.5350 0.6457 0.6457 0.6457 0.4943 0.6416 0.5350 0.4961 0.4961 0.4943 0.4943 0.4943 0.4943 0.4943 0.6675 0.5350 0.4943 0.4943 0.6416 0.6416 0.6675 0.4943 0.4943 0.5350 0.4961 0.6416 0.5350 0.4943 0.6457 0.6675 0.6416 0.6675 0.4943 0.5350 0.4943 0.6416 0.5350 0.6675 0.6675 0.5350 0.6675 0.4961 0.4943 0.6675 0.4943 0.6457 0.4943 0.4943 0.5350 0.5350 0.4961 0.4943 0.6457 0.6675 0.6416 0.6457 0.5350 0.4943 0.6675 0.6457 0.6416 0.6457 0.4961 0.4961 0.6416 0.6457 0.4961 0.5350 0.6457 0.5350 0.4943 0.4961 0.5350 0.6416 0.6416 0.5350 0.6416 0.4961 0.6416 0.4961 0.5350 0.4943 0.4943 0.5350 0.5350 0.6675 0.4943 0.5350 0.4943 0.4961 0.6457 0.4943 0.5350 0.4961 0.5350 0.5350 0.4943 0.4943 0.6457 0.6416 0.4943 0.4943 0.6675 0.6416 0.6416 0.6457 0.6416 0.6416 0.6675 0.6416 0.6416 0.4961 0.5350 0.5350 0.4943 0.6416 0.4961 0.4943 0.6457 0.5350 0.5350 0.6416 0.5350 0.6457 0.6675 0.4961 0.5350 0.4961 0.5350 0.6416 0.4961 0.4943 0.5350 0.5350 0.5350 0.4943 0.6457 0.6457 0.6457 0.6416 0.4943 0.6457 0.6457 0.6457 0.6457 0.6457 0.6675 0.6675 0.6416 0.6675 0.6675 0.4961 0.6416 0.6675 0.6675 0.6457 0.6675 0.5350 0.6457 0.4943 0.4961 0.6675 0.6675 0.6416 0.6457 0.5350 0.6416 0.6416 0.4961 0.6416 0.6457 0.4943 0.4961 0.4943 0.6457 0.5350 0.6457 0.4943 0.6457 0.6457 0.5350 0.4943 0.5350 0.4943 0.6675 0.4943 0.4961 0.4961 0.6416 0.6675 0.6675 0.5350 0.6457 0.4943 0.6457 0.4961 0.6416 0.6457 0.6416 0.4961 0.6416 0.6675 0.4943 0.6457 0.5350 0.4961 0.6457 0.6457 0.6675 0.4961 0.6416 0.5350 0.6457 0.5350 0.4943 0.4961 0.6457 0.6416 0.6675 0.5350 0.4943 0.6457 0.6416 0.6675 0.4943 0.6457 0.5350 0.4943 0.4943 0.6416 0.6675 0.6675 0.5350 0.4961 0.6416 0.6675 0.6675 0.6675 0.4961 0.4943 0.6457 0.6675 0.6457 0.6457 0.4961 0.6675 0.5350 0.6416 0.5350 0.5350 0.5350 0.4943 0.4961 0.6457 0.4961 0.6416 0.6675 0.4961 0.4961 0.4943 0.6457 0.6416 0.6416 0.4943 0.6675 0.6416 0.5350 0.5350 0.5350 0.4943 0.4961 0.5350 0.6416 0.6457 0.6675 0.6457 0.6457 0.5350 0.6416 0.4961 0.6457 0.4961 0.5350 0.4961 0.6416 0.6457 0.6457 0.6457 0.4961 0.5350 0.6416 0.5350 0.5350 0.5350 0.6416 0.6457 0.6457 0.6416 0.6675 0.6457 0.4943 0.5350 0.6416 0.6457 0.6416 0.4961 0.5350 0.5350 0.5350 0.6675 0.6416 0.6416 0.6416 0.6457 0.4943 0.6416 0.4943 0.6416 0.6457 0.6457 0.4943 0.6457 0.4943 0.6416 0.6416 0.6416 0.6457 0.4943 0.6416 0.4943 0.6675 0.5350 0.5350 0.5350 0.6457 0.6675 0.6416 0.5350 0.4961 0.6416 0.4943 0.6416 0.4961 0.5350 0.6675 0.4961 0.4961 0.6675 0.4943 0.6416 0.4961 0.5350 0.6457 0.4961 0.6457 0.6416 0.6457 0.6675 0.6675 0.4943 0.4961 0.4943 0.5350 0.4961 0.4943 0.4943 0.4943 0.6457 0.4943 0.4961 0.5350 0.4961 0.6675 0.6457 0.4943 0.6457 0.4961 0.6675 0.4961 0.4943 0.6675 0.4943 0.4961 0.6416 0.5350 0.6457 0.6416 0.4961 0.6457 0.4961 0.6457 0.4961 0.6457 0.6416 0.5350 0.5350 0.6457 0.6457 0.6416 0.4943 0.4943 0.4961 0.4943 0.4943 0.5350 0.6675 0.4961 0.4961 0.6457 0.5350 0.6416 0.6675 0.6675 0.4943 0.4943 0.6416 0.6675 0.4961 0.4943 0.6675 0.6457 0.6675 0.6416 0.6675 0.4943 0.4961 0.6457 0.6416 0.6675 0.6416 0.4943 0.4961 0.4961 0.6416 0.4961 0.6675 0.4961 0.4961 0.6675 0.4943 0.6416 0.6416 0.6416 0.4961 0.4943 0.4943 0.5350 0.4961 0.4961 0.4961 0.6457 0.6457 0.6416 0.4943 0.4961 0.4943 0.6457 0.5350 0.6457 0.5350 0.6416 0.4961 0.5350 0.4961 0.4961 0.6457 0.4943 0.4943 0.6675 0.6416 0.4961 0.5350 0.6675 0.6457 0.6457 0.6457 0.4961 0.4961 0.4943 0.4961 0.6416 0.6416 0.5350 0.6416 0.4943 0.6416 0.6675 0.6416 0.6416 0.4961 0.6457 0.4961 0.6457 0.6416 0.5350 0.4943 0.6416 0.6416 0.6675 0.6675 0.5350 0.4961 0.4961 0.4943 0.6457 0.4961 0.6675 0.6675 0.4961 0.6416 0.5350 0.4943 0.5350 0.6457 0.4943 0.6675 0.6675 0.6675 0.5350 0.6457 0.4961 0.6457 0.6457 0.6416 0.4961 0.6675 0.6457 0.4943 0.6675 0.5350 0.6416 0.4961 0.4943 0.6457 0.5350 0.6675 0.6675 0.6675 0.4961 0.5350 0.6675 0.6675 0.6457 0.6457 0.4961 0.6416 0.6416 0.4943 0.6416 0.6416 0.4943 0.4943 0.6416 0.6416 0.6457 0.6416 0.6457 0.4961 0.5350 0.5350 0.4943 0.6416 0.6675 0.6416 0.5350 0.4961 0.4961 0.4961 0.4943 0.4961 0.6675 0.5350 0.6675 0.4943 0.6457 0.6416 0.6416 0.6457 0.4961 0.4943 0.6457 0.5350 0.6675 0.6416 0.6416 0.4943 0.4943 0.5350 0.5350 0.4961 0.6416 0.6416 0.6457 0.6416 0.6675 0.6675 0.5350 0.4961 0.4961 0.4961 0.5350 0.6416 0.6416 0.6675" HIT_INDICES="5799 8673 10939 11918 13956 14625 15684 17171 18037 18291 19764 21709 24030 24344 24346 24590 26172 26201 27189 27266 28524 35094" ES_PROFILE="-0.0976 0.0675 0.1511 0.2384 0.2817 0.3424 0.3874 0.4153 0.4483 0.4903 0.5046 0.5023 0.4846 0.4995 0.5197 0.5350 0.5217 0.5347 0.5272 0.5349 0.5173 0.4067" RANK_AT_ES="24590.0000" RANK_SCORE_AT_ES="0.3944"/>
  <DTG RANKED_LIST="fpkm.rnk" TEMPLATE="sample.cls" GENESET="gene_sets.gmt#GLYCERALDEHYDE_3_PHOSPHATE_METABOLIC_PROCESS(GO:0019682)" ES="0.5454" NES="0.9287" NP="0.4760" FDR="0.5237" FWER="1.0000" RND_ES="0.7005 0.5001 0.5001 0.6515 0.6515 0.5454 0.6515 0.5454 0.6566 0.5454 0.7005 0.5454 0.5454 0.5454 0.6515 0.6566 0.5001 0.5001 0.5001 0.4944 0.4944 0.5001 0.5454 0.5001 0.4944 0.5454 0.5454 0.4944 0.6515 0.5454 0.6566 0.6515 0.7005 0.5454 0.7005 0.4944 0.5454 0.6515 0.4944 0.4944 0.6566 0.6566 0.4944 0.5454 0.6566 0.5454 0.4944 0.5001 0.5454 0.6566 0.5454 0.7005 0.6515 0.4944 0.5001 0.5454 0.5454 0.4944 0.5001 0.6515 0.6515 0.5454 0.4944 0.7005 0.4944 0.6515 0.7005 0.5001 0.6566 0.7005 0.4944 0.6515 0.6566 0.5454 0.5454 0.5001 0.7005 0.7005 0.6515 0.6515 0.6566 0.5454 0.5001 0.5001 0.4944 0.7005 0.4944 0.4944 0.4944 0.6566 0.7005 0.6515 0.7005 0.6515 0.6566 0.5454 0.4944 0.5001 0.7005 0.6566 0.6566 0.5454 0.5001 0.7005 0.6515 0.7005 0.6566 0.5454 0.5001 0.7005 0.5454 0.7005 0.5454 0.5454 0.7005 0.6515 0.6515 0.5001 0.6566 0.4944 0.6515 0.5454 0.5454 0.5454 0.5454 0.6566 0.4944 0.5454 0.4944 0.6515 0.5454 0.7005 0.4944 0.4944 0.4944 0.4944 0.6515 0.7005 0.7005 0.5454 0.6566 0.5454 0.5454 0.7005 0.4944 0.5454 0.7005 0.5454 0.6566 0.6566 0.4944 0.6566 0.6566 0.6515 0.5454 0.7005 0.6566 0.6515 0.6515 0.4944 0.5454 0.6566 0.6515 0.5001 0.6515 0.6515 0.7005 0.7005 0.7005 0.4944 0.6566 0.5454 0.6566 0.5454 0.6515 0.5454 0.4944 0.5454 0.4944 0.5454 0.4944 0.4944 0.6515 0.5454 0.5001 0.4944 0.5001 0.5454 0.5454 0.6566 0.6515 0.4944 0.7005 0.7005 0.6566 0.4944 0.4944 0.6515 0.4944 0.7005 0.5001 0.5001 0.4944 0.7005 0.5001 0.4944 0.5001 0.4944 0.6515 0.4944 0.5001 0.5454 0.4944 0.5001 0.5001 0.6566 0.6566 0.6566 0.5454 0.4944 0.7005 0.6515 0.7005 0.7005 0.6515 0.6566 0.6566 0.6566 0.7005 0.5001 0.6515 0.4944 0.5001 0.5001 0.5454 0.4944 0.5454 0.6515 0.7005 0.6515 0.6515 0.6515 0.7005 0.5454 0.6566 0.5454 0.5001 0.5001 0.6566 0.7005 0.6566 0.5454 0.6566 0.6566 0.5001 0.5454 0.6566 0.5454 0.5454 0.7005 0.5001 0.6515 0.4944 0.4944 0.6566 0.6566 0.4944 0.6566 0.4944 0.4944 0.6566 0.7005 0.5454 0.7005 0.6566 0.6566 0.5454 0.6566 0.6515 0.7005 0.5454 0.4944 0.4944 0.5454 0.6515 0.6515 0.5001 0.7005 0.4944 0.5454 0.5001 0.5001 0.5454 0.7005 0.5454 0.5001 0.5001 0.5001 0.5454 0.5454 0.6515 0.5454 0.4944 0.5001 0.6515 0.5454 0.5454 0.6515 0.4944 0.5001 0.7005 0.4944 0.5454 0.6566 0.5454 0.6515 0.4944 0.5001 0.7005 0.5001 0.5001 0.7005 0.5001 0.6515 0.6566 0.6515 0.4944 0.5001 0.6515 0.5001 0.5454 0.5001 0.4944 0.4944 0.7005 0.5001 0.7005 0.5001 0.6515 0.4944 0.5454 0.4944 0.4944 0.6515 0.4944 0.5001 0.6515 0.5001 0.6515 0.7005 0.6515 0.4944 0.6515 0.7005 0.7005 0.7005 0.6515 0.5001 0.5454 0.4944 0.5454 0.5454 0.5454 0.5001 0.4944 0.5001 0.6566 0.6515 0.5454 0.5001 0.5454 0.6566 0.5001 0.5001 0.5454 0.5454 0.5001 0.4944 0.6566 0.5454 0.6566 0.6515 0.6566 0.5001 0.5001 0.5001 0.6566 0.5454 0.4944 0.7005 0.7005 0.6515 0.6566 0.6566 0.6515 0.5454 0.5454 0.6515 0.6515 0.6515 0.5001 0.6566 0.5454 0.4944 0.4944 0.5001 0.5001 0.5001 0.5001 0.5001 0.7005 0.5454 0.5001 0.5001 0.6566 0.6566 0.7005 0.5001 0.5001 0.5454 0.4944 0.6566 0.5454 0.5001 0.6515 0.7005 0.6566 0.7005 0.5001 0.5454 0.5001 0.6566 0.5454 0.7005 0.7005 0.5454 0.7005 0.4944 0.5001 0.7005 0.5001 0.6515 0.5001 0.5001 0.5454 0.5454 0.4944 0.5001 0.6515 0.7005 0.6566 0.6515 0.5454 0.5001 0.7005 0.6515 0.6566 0.6515 0.4944 0.4944 0.6566 0.6515 0.4944 0.5454 0.6515 0.5454 0.5001 0.4944 0.5454 0.6566 0.6566 0.5454 0.6566 0.4944 0.6566 0.4944 0.5454 0.5001 0.5001 0.5454 0.5454 0.7005 0.5001 0.5454 0.5001 0.4944 0.6515 0.5001 0.5454 0.4944 0.5454 0.5454 0.5001 0.5001 0.6515 0.6566 0.5001 0.5001 0.7005 0.6566 0.6566 0.6515 0.6566 0.6566 0.7005 0.6566 0.6566 0.4944 0.5454 0.5454 0.5001 0.6566 0.4944 0.5001 0.6515 0.5454 0.5454 0.6566 0.5454 0.6515 0.7005 0.4944 0.5454 0.4944 0.5454 0.6566 0.4944 0.5001 0.5454 0.5454 0.5454 0.5001 0.6515 0.6515 0.6515 0.6566 0.5001 0.6515 0.6515 0.6515 0.6515 0.6515 0.7005 0.7005 0.6566 0.7005 0.7005 0.4944 0.6566 0.7005 0.7005 0.6515 0.7005 0.5454 0.6515 0.5001 0.4944 0.7005 0.7005 0.6566 0.6515 0.5454 0.6566 0.6566 0.4944 0.6566 0.6515 0.5001 0.4944 0.5001 0.6515 0.5454 0.6515 0.5001 0.6515 0.6515 0.5454 0.5001 0.5454 0.5001 0.7005 0.5001 0.4944 0.4944 0.6566 0.7005 0.7005 0.5454 0.6515 0.5001 0.6515 0.4944 0.6566 0.6515 0.6566 0.4944 0.6566 0.7005 0.5001 0.6515 0.5454 0.4944 0.6515 0.6515 0.7005 0.4944 0.6566 0.5454 0.6515 0.5454 0.5001 0.4944 0.6515 0.6566 0.7005 0.5454 0.5001 0.6515 0.6566 0.7005 0.5001 0.6515 0.5454 0.5001 0.5001 0.6566 0.7005 0.7005 0.5454 0.4944 0.6566 0.7005 0.7005 0.7005 0.4944 0.5001 0.6515 0.7005 0.6515 0.6515 0.4944 0.7005 0.5454 0.6566 0.5454 0.5454 0.5454 0.5001 0.4944 0.6515 0.4944 0.6566 0.7005 0.4944 0.4944 0.5001 0.6515 0.6566 0.6566 0.5001 0.7005 0.6566 0.5454 0.5454 0.5454 0.5001 0.4944 0.5454 0.6566 0.6515 0.7005 0.6515 0.6515 0.5454 0.6566 0.4944 0.6515 0.4944 0.5454 0.4944 0.6566 0.6515 0.6515 0.6515 0.4944 0.5454 0.6566 0.5454 0.5454 0.5454 0.6566 0.6515 0.6515 0.6566 0.7005 0.6515 0.5001 0.5454 0.6566 0.6515 0.6566 0.4944 0.5454 0.5454 0.5454 0.7005 0.6566 0.6566 0.6566 0.6515 0.5001 0.6566 0.5001 0.6566 0.6515 0.6515 0.5001 0.6515 0.5001 0.6566 0.6566 0.6566 0.6515 0.5001 0.6566 0.5001 0.7005 0.5454 0.5454 0.5454 0.6515 0.7005 0.6566 0.5454 0.4944 0.6566 0.5001 0.6566 0.4944 0.5454 0.7005 0.4944 0.4944 0.7005 0.5001 0.6566 0.4944 0.5454 0.6515 0.4944 0.6515 0.6566 0.6515 0.7005 0.7005 0.5001 0.4944 0.5001 0.5454 0.4944 0.5001 0.5001 0.5001 0.6515 0.5001 0.4944 0.5454 0.4944 0.7005 0.6515 0.5001 0.6515 0.4944 0.7005 0.4944 0.5001 0.7005 0.5001 0.4944 0.6566 0.5454 0.6515 0.6566 0.4944 0.6515 0.4944 0.6515 0.4944 0.6515 0.6566 0.5454 0.5454 0.6515 0.6515 0.6566 0.5001 0.5001 0.4944 0.5001 0.5001 0.5454 0.7005 0.4944 0.4944 0.6515 0.5454 0.6566 0.7005 0.7005 0.5001 0.5001 0.6566 0.7005 0.4944 0.5001 0.7005 0.6515 0.7005 0.6566 0.7005 0.5001 0.4944 0.6515 0.6566 0.7005 0.6566 0.5001 0.4944 0.4944 0.6566 0.4944 0.7005 0.4944 0.4944 0.7005 0.5001 0.6566 0.6566 0.6566 0.4944 0.5001 0.5001 0.5454 0.4944 0.4944 0.4944 0.6515 0.6515 0.6566 0.5001 0.4944 0.5001 0.6515 0.5454 0.6515 0.5454 0.6566 0.4944 0.5454 0.4944 0.4944 0.6515 0.5001 0.5001 0.7005 0.6566 0.4944 0.5454 0.7005 0.6515 0.6515 0.6515 0.4944 0.4944 0.5001 0.4944 0.6566 0.6566 0.5454 0.6566 0.5001 0.6566 0.7005 0.6566 0.6566 0.4944 0.6515 0.4944 0.6515 0.6566 0.5454 0.5001 0.6566 0.6566 0.7005 0.7005 0.5454 0.4944 0.4944 0.5001 0.6515 0.4944 0.7005 0.7005 0.4944 0.6566 0.5454 0.5001 0.5454 0.6515 0.5001 0.7005 0.7005 0.7005 0.5454 0.6515 0.4944 0.6515 0.6515 0.6566 0.4944 0.7005 0.6515 0.5001 0.7005 0.5454 0.6566 0.4944 0.5001 0.6515 0.5454 0.7005 0.7005 0.7005 0.4944 0.5454 0.7005 0.7005 0.6515 0.6515 0.4944 0.6566 0.6566 0.5001 0.6566 0.6566 0.5001 0.5001 0.6566 0.6566 0.6515 0.6566 0.6515 0.4944 0.5454 0.5454 0.5001 0.6566 0.7005 0.6566 0.5454 0.4944 0.4944 0.4944 0.5001 0.4944 0.7005 0.5454 0.7005 0.5001 0.6515 0.6566 0.6566 0.6515 0.4944 0.5001 0.6515 0.5454 0.7005 0.6566 0.6566 0.5001 0.5001 0.5454 0.5454 0.4944 0.6566 0.6566 0.6515 0.6566 0.7005 0.7005 0.5454 0.4944 0.4944 0.4944 0.5454 0.6566 0.6566 0.7005" HIT_INDICES="1515 1767 10188 12444 14822 16824 17361 18253 18515 18741 21372 21530 21970 22384 22714 23572 23654 24435 24652 25678 25953 26808 28963 37239" ES_PROFILE="-0.0250 -0.0287 0.0007 0.0779 0.1224 0.1554 0.2090 0.2501 0.3001 0.3491 0.3435 0.3788 0.4071 0.4339 0.4608 0.4745 0.5010 0.5120 0.5316 0.5328 0.5454 0.5441 0.5098 0.3704" RANK_AT_ES="25953.0000" RANK_SCORE_AT_ES="0.2891"/>
  <DTG RANKED_LIST="fpkm.rnk" TEMPLATE="sample.cls" GENESET="gene_sets.gmt#REGULATION_OF_INTERFERON_ALPHA_PRODUCTION(GO:0032647)" ES="0.5564" NES="0.9292" NP="0.4810" FDR="0.5216" FWER="1.0000" RND_ES="0.8055 0.6724 0.6724 0.5232 0.5232 0.5564 0.5232 0.5564 0.5091 0.5564 0.8055 0.5564 0.5564 0.5564 0.5232 0.5091 0.6724 0.6724 0.6724 0.5638 0.5638 0.6724 0.5564 0.6724 0.5638 0.5564 0.5564 0.5638 0.5232 0.5564 0.5091 0.5232 0.8055 0.5564 0.8055 0.5638 0.5564 0.5232 0.5638 0.5638 0.5091 0.5091 0.5638 0.5564 0.5091 0.5564 0.5638 0.6724 0.5564 0.5091 0.5564 0.8055 0.5232 0.5638 0.6724 0.5564 0.5564 0.5638 0.6724 0.5232 0.5232 0.5564 0.5638 0.8055 0.5638 0.5232 0.8055 0.6724 0.5091 0.8055 0.5638 0.5232 0.5091 0.5564 0.5564 0.6724 0.8055 0.8055 0.5232 0.5232 0.5091 0.5564 0.6724 0.6724 0.5638 0.8055 0.5638 0.5638 0.5638 0.5091 0.8055 0.5232 0.8055 0.5232 0.5091 0.5564 0.5638 0.6724 0.8055 0.5091 0.5091 0.5564 0.6724 0.8055 0.5232 0.8055 0.5091 0.5564 0.6724 0.8055 0.5564 0.8055 0.5564 0.5564 0.8055 0.5232 0.5232 0.6724 0.5091 0.5638 0.5232 0.5564 0.5564 0.5564 0.5564 0.5091 0.5638 0.5564 0.5638 0.5232 0.5564 0.8055 0.5638 0.5638 0.5638 0.5638 0.5232 0.8055 0.8055 0.5564 0.5091 0.5564 0.5564 0.8055 0.5638 0.5564 0.8055 0.5564 0.5091 0.5091 0.5638 0.5091 0.5091 0.5232 0.5564 0.8055 0.5091 0.5232 0.5232 0.5638 0.5564 0.5091 0.5232 0.6724 0.5232 0.5232 0.8055 0.8055 0.8055 0.5638 0.5091 0.5564 0.5091 0.5564 0.5232 0.5564 0.5638 0.5564 0.5638 0.5564 0.5638 0.5638 0.5232 0.5564 0.6724 0.5638 0.6724 0.5564 0.5564 0.5091 0.5232 0.5638 0.8055 0.8055 0.5091 0.5638 0.5638 0.5232 0.5638 0.8055 0.6724 0.6724 0.5638 0.8055 0.6724 0.5638 0.6724 0.5638 0.5232 0.5638 0.6724 0.5564 0.5638 0.6724 0.6724 0.5091 0.5091 0.5091 0.5564 0.5638 0.8055 0.5232 0.8055 0.8055 0.5232 0.5091 0.5091 0.5091 0.8055 0.6724 0.5232 0.5638 0.6724 0.6724 0.5564 0.5638 0.5564 0.5232 0.8055 0.5232 0.5232 0.5232 0.8055 0.5564 0.5091 0.5564 0.6724 0.6724 0.5091 0.8055 0.5091 0.5564 0.5091 0.5091 0.6724 0.5564 0.5091 0.5564 0.5564 0.8055 0.6724 0.5232 0.5638 0.5638 0.5091 0.5091 0.5638 0.5091 0.5638 0.5638 0.5091 0.8055 0.5564 0.8055 0.5091 0.5091 0.5564 0.5091 0.5232 0.8055 0.5564 0.5638 0.5638 0.5564 0.5232 0.5232 0.6724 0.8055 0.5638 0.5564 0.6724 0.6724 0.5564 0.8055 0.5564 0.6724 0.6724 0.6724 0.5564 0.5564 0.5232 0.5564 0.5638 0.6724 0.5232 0.5564 0.5564 0.5232 0.5638 0.6724 0.8055 0.5638 0.5564 0.5091 0.5564 0.5232 0.5638 0.6724 0.8055 0.6724 0.6724 0.8055 0.6724 0.5232 0.5091 0.5232 0.5638 0.6724 0.5232 0.6724 0.5564 0.6724 0.5638 0.5638 0.8055 0.6724 0.8055 0.6724 0.5232 0.5638 0.5564 0.5638 0.5638 0.5232 0.5638 0.6724 0.5232 0.6724 0.5232 0.8055 0.5232 0.5638 0.5232 0.8055 0.8055 0.8055 0.5232 0.6724 0.5564 0.5638 0.5564 0.5564 0.5564 0.6724 0.5638 0.6724 0.5091 0.5232 0.5564 0.6724 0.5564 0.5091 0.6724 0.6724 0.5564 0.5564 0.6724 0.5638 0.5091 0.5564 0.5091 0.5232 0.5091 0.6724 0.6724 0.6724 0.5091 0.5564 0.5638 0.8055 0.8055 0.5232 0.5091 0.5091 0.5232 0.5564 0.5564 0.5232 0.5232 0.5232 0.6724 0.5091 0.5564 0.5638 0.5638 0.6724 0.6724 0.6724 0.6724 0.6724 0.8055 0.5564 0.6724 0.6724 0.5091 0.5091 0.8055 0.6724 0.6724 0.5564 0.5638 0.5091 0.5564 0.6724 0.5232 0.8055 0.5091 0.8055 0.6724 0.5564 0.6724 0.5091 0.5564 0.8055 0.8055 0.5564 0.8055 0.5638 0.6724 0.8055 0.6724 0.5232 0.6724 0.6724 0.5564 0.5564 0.5638 0.6724 0.5232 0.8055 0.5091 0.5232 0.5564 0.6724 0.8055 0.5232 0.5091 0.5232 0.5638 0.5638 0.5091 0.5232 0.5638 0.5564 0.5232 0.5564 0.6724 0.5638 0.5564 0.5091 0.5091 0.5564 0.5091 0.5638 0.5091 0.5638 0.5564 0.6724 0.6724 0.5564 0.5564 0.8055 0.6724 0.5564 0.6724 0.5638 0.5232 0.6724 0.5564 0.5638 0.5564 0.5564 0.6724 0.6724 0.5232 0.5091 0.6724 0.6724 0.8055 0.5091 0.5091 0.5232 0.5091 0.5091 0.8055 0.5091 0.5091 0.5638 0.5564 0.5564 0.6724 0.5091 0.5638 0.6724 0.5232 0.5564 0.5564 0.5091 0.5564 0.5232 0.8055 0.5638 0.5564 0.5638 0.5564 0.5091 0.5638 0.6724 0.5564 0.5564 0.5564 0.6724 0.5232 0.5232 0.5232 0.5091 0.6724 0.5232 0.5232 0.5232 0.5232 0.5232 0.8055 0.8055 0.5091 0.8055 0.8055 0.5638 0.5091 0.8055 0.8055 0.5232 0.8055 0.5564 0.5232 0.6724 0.5638 0.8055 0.8055 0.5091 0.5232 0.5564 0.5091 0.5091 0.5638 0.5091 0.5232 0.6724 0.5638 0.6724 0.5232 0.5564 0.5232 0.6724 0.5232 0.5232 0.5564 0.6724 0.5564 0.6724 0.8055 0.6724 0.5638 0.5638 0.5091 0.8055 0.8055 0.5564 0.5232 0.6724 0.5232 0.5638 0.5091 0.5232 0.5091 0.5638 0.5091 0.8055 0.6724 0.5232 0.5564 0.5638 0.5232 0.5232 0.8055 0.5638 0.5091 0.5564 0.5232 0.5564 0.6724 0.5638 0.5232 0.5091 0.8055 0.5564 0.6724 0.5232 0.5091 0.8055 0.6724 0.5232 0.5564 0.6724 0.6724 0.5091 0.8055 0.8055 0.5564 0.5638 0.5091 0.8055 0.8055 0.8055 0.5638 0.6724 0.5232 0.8055 0.5232 0.5232 0.5638 0.8055 0.5564 0.5091 0.5564 0.5564 0.5564 0.6724 0.5638 0.5232 0.5638 0.5091 0.8055 0.5638 0.5638 0.6724 0.5232 0.5091 0.5091 0.6724 0.8055 0.5091 0.5564 0.5564 0.5564 0.6724 0.5638 0.5564 0.5091 0.5232 0.8055 0.5232 0.5232 0.5564 0.5091 0.5638 0.5232 0.5638 0.5564 0.5638 0.5091 0.5232 0.5232 0.5232 0.5638 0.5564 0.5091 0.5564 0.5564 0.5564 0.5091 0.5232 0.5232 0.5091 0.8055 0.5232 0.6724 0.5564 0.5091 0.5232 0.5091 0.5638 0.5564 0.5564 0.5564 0.8055 0.5091 0.5091 0.5091 0.5232 0.6724 0.5091 0.6724 0.5091 0.5232 0.5232 0.6724 0.5232 0.6724 0.5091 0.5091 0.5091 0.5232 0.6724 0.5091 0.6724 0.8055 0.5564 0.5564 0.5564 0.5232 0.8055 0.5091 0.5564 0.5638 0.5091 0.6724 0.5091 0.5638 0.5564 0.8055 0.5638 0.5638 0.8055 0.6724 0.5091 0.5638 0.5564 0.5232 0.5638 0.5232 0.5091 0.5232 0.8055 0.8055 0.6724 0.5638 0.6724 0.5564 0.5638 0.6724 0.6724 0.6724 0.5232 0.6724 0.5638 0.5564 0.5638 0.8055 0.5232 0.6724 0.5232 0.5638 0.8055 0.5638 0.6724 0.8055 0.6724 0.5638 0.5091 0.5564 0.5232 0.5091 0.5638 0.5232 0.5638 0.5232 0.5638 0.5232 0.5091 0.5564 0.5564 0.5232 0.5232 0.5091 0.6724 0.6724 0.5638 0.6724 0.6724 0.5564 0.8055 0.5638 0.5638 0.5232 0.5564 0.5091 0.8055 0.8055 0.6724 0.6724 0.5091 0.8055 0.5638 0.6724 0.8055 0.5232 0.8055 0.5091 0.8055 0.6724 0.5638 0.5232 0.5091 0.8055 0.5091 0.6724 0.5638 0.5638 0.5091 0.5638 0.8055 0.5638 0.5638 0.8055 0.6724 0.5091 0.5091 0.5091 0.5638 0.6724 0.6724 0.5564 0.5638 0.5638 0.5638 0.5232 0.5232 0.5091 0.6724 0.5638 0.6724 0.5232 0.5564 0.5232 0.5564 0.5091 0.5638 0.5564 0.5638 0.5638 0.5232 0.6724 0.6724 0.8055 0.5091 0.5638 0.5564 0.8055 0.5232 0.5232 0.5232 0.5638 0.5638 0.6724 0.5638 0.5091 0.5091 0.5564 0.5091 0.6724 0.5091 0.8055 0.5091 0.5091 0.5638 0.5232 0.5638 0.5232 0.5091 0.5564 0.6724 0.5091 0.5091 0.8055 0.8055 0.5564 0.5638 0.5638 0.6724 0.5232 0.5638 0.8055 0.8055 0.5638 0.5091 0.5564 0.6724 0.5564 0.5232 0.6724 0.8055 0.8055 0.8055 0.5564 0.5232 0.5638 0.5232 0.5232 0.5091 0.5638 0.8055 0.5232 0.6724 0.8055 0.5564 0.5091 0.5638 0.6724 0.5232 0.5564 0.8055 0.8055 0.8055 0.5638 0.5564 0.8055 0.8055 0.5232 0.5232 0.5638 0.5091 0.5091 0.6724 0.5091 0.5091 0.6724 0.6724 0.5091 0.5091 0.5232 0.5091 0.5232 0.5638 0.5564 0.5564 0.6724 0.5091 0.8055 0.5091 0.5564 0.5638 0.5638 0.5638 0.6724 0.5638 0.8055 0.5564 0.8055 0.6724 0.5232 0.5091 0.5091 0.5232 0.5638 0.6724 0.5232 0.5564 0.8055 0.5091 0.5091 0.6724 0.6724 0.5564 0.5564 0.5638 0.5091 0.5091 0.5232 0.5091 0.8055 0.8055 0.5564 0.5638 0.5638 0.5638 0.5564 0.5091 0.5091 0.8055" HIT_INDICES="10348 10793 11516 12217 12392 12867 13828 15082 15297 16403 19749 21105 22555 22787 22809 23155 24269 25791 27124 27552 28283 29177 29462 32840 43952 46854 48582 53023" ES_PROFILE="-0.0580 0.0416 0.1251 0.1980 0.2776 0.3463 0.3977 0.4345 0.4872 0.5182 0.4952 0.5009 0.4998 0.5186 0.5409 0.5564 0.5551 0.5422 0.5278 0.5273 0.5189 0.5048 0.5002 0.4431 0.2556 0.2069 0.1781 0.1034" RANK_AT_ES="23155.0000" RANK_SCORE_AT_ES="0.5073"/>
  <DTG RANKED_LIST="fpkm.rnk" TEMPLATE="sample.cls" GENESET="gene_sets.gmt#INTERLEUKIN_1_RECEPTOR_BINDING(GO:0005149)" ES="0.5634" NES="0.9293" NP="0.4750" FDR="0.5216" FWER="1.0000" RND_ES="0.7949 0.6246 0.6246 0.6720 0.6720 0.5634 0.6720 0.5634 0.5112 0.5634 0.7949 0.5634 0.5634 0.5634 0.6720 0.5112 0.6246 0.6246 0.6246 0.5095 0.5095 0.6246 0.5634 0.6246 0.5095 0.5634 0.5634 0.5095 0.6720 0.5634 0.5112 0.6720 0.7949 0.5634 0.7949 0.5095 0.5634 0.6720 0.5095 0.5095 0.5112 0.5112 0.5095 0.5634 0.5112 0.5634 0.5095 0.6246 0.5634 0.5112 0.5634 0.7949 0.6720 0.5095 0.6246 0.5634 0.5634 0.5095 0.6246 0.6720 0.6720 0.5634 0.5095 0.7949 0.5095 0.6720 0.7949 0.6246 0.5112 0.7949 0.5095 0.6720 0.5112 0.5634 0.5634 0.6246 0.7949 0.7949 0.6720 0.6720 0.5112 0.5634 0.6246 0.6246 0.5095 0.7949 0.5095 0.5095 0.5095 0.5112 0.7949 0.6720 0.7949 0.6720 0.5112 0.5634 0.5095 0.6246 0.7949 0.5112 0.5112 0.5634 0.6246 0.7949 0.6720 0.7949 0.5112 0.5634 0.6246 0.7949 0.5634 0.7949 0.5634 0.5634 0.7949 0.6720 0.6720 0.6246 0.5112 0.5095 0.6720 0.5634 0.5634 0.5634 0.5634 0.5112 0.5095 0.5634 0.5095 0.6720 0.5634 0.7949 0.5095 0.5095 0.5095 0.5095 0.6720 0.7949 0.7949 0.5634 0.5112 0.5634 0.5634 0.7949 0.5095 0.5634 0.7949 0.5634 0.5112 0.5112 0.5095 0.5112 0.5112 0.6720 0.5634 0.7949 0.5112 0.6720 0.6720 0.5095 0.5634 0.5112 0.6720 0.6246 0.6720 0.6720 0.7949 0.7949 0.7949 0.5095 0.5112 0.5634 0.5112 0.5634 0.6720 0.5634 0.5095 0.5634 0.5095 0.5634 0.5095 0.5095 0.6720 0.5634 0.6246 0.5095 0.6246 0.5634 0.5634 0.5112 0.6720 0.5095 0.7949 0.7949 0.5112 0.5095 0.5095 0.6720 0.5095 0.7949 0.6246 0.6246 0.5095 0.7949 0.6246 0.5095 0.6246 0.5095 0.6720 0.5095 0.6246 0.5634 0.5095 0.6246 0.6246 0.5112 0.5112 0.5112 0.5634 0.5095 0.7949 0.6720 0.7949 0.7949 0.6720 0.5112 0.5112 0.5112 0.7949 0.6246 0.6720 0.5095 0.6246 0.6246 0.5634 0.5095 0.5634 0.6720 0.7949 0.6720 0.6720 0.6720 0.7949 0.5634 0.5112 0.5634 0.6246 0.6246 0.5112 0.7949 0.5112 0.5634 0.5112 0.5112 0.6246 0.5634 0.5112 0.5634 0.5634 0.7949 0.6246 0.6720 0.5095 0.5095 0.5112 0.5112 0.5095 0.5112 0.5095 0.5095 0.5112 0.7949 0.5634 0.7949 0.5112 0.5112 0.5634 0.5112 0.6720 0.7949 0.5634 0.5095 0.5095 0.5634 0.6720 0.6720 0.6246 0.7949 0.5095 0.5634 0.6246 0.6246 0.5634 0.7949 0.5634 0.6246 0.6246 0.6246 0.5634 0.5634 0.6720 0.5634 0.5095 0.6246 0.6720 0.5634 0.5634 0.6720 0.5095 0.6246 0.7949 0.5095 0.5634 0.5112 0.5634 0.6720 0.5095 0.6246 0.7949 0.6246 0.6246 0.7949 0.6246 0.6720 0.5112 0.6720 0.5095 0.6246 0.6720 0.6246 0.5634 0.6246 0.5095 0.5095 0.7949 0.6246 0.7949 0.6246 0.6720 0.5095 0.5634 0.5095 0.5095 0.6720 0.5095 0.6246 0.6720 0.6246 0.6720 0.7949 0.6720 0.5095 0.6720 0.7949 0.7949 0.7949 0.6720 0.6246 0.5634 0.5095 0.5634 0.5634 0.5634 0.6246 0.5095 0.6246 0.5112 0.6720 0.5634 0.6246 0.5634 0.5112 0.6246 0.6246 0.5634 0.5634 0.6246 0.5095 0.5112 0.5634 0.5112 0.6720 0.5112 0.6246 0.6246 0.6246 0.5112 0.5634 0.5095 0.7949 0.7949 0.6720 0.5112 0.5112 0.6720 0.5634 0.5634 0.6720 0.6720 0.6720 0.6246 0.5112 0.5634 0.5095 0.5095 0.6246 0.6246 0.6246 0.6246 0.6246 0.7949 0.5634 0.6246 0.6246 0.5112 0.5112 0.7949 0.6246 0.6246 0.5634 0.5095 0.5112 0.5634 0.6246 0.6720 0.7949 0.5112 0.7949 0.6246 0.5634 0.6246 0.5112 0.5634 0.7949 0.7949 0.5634 0.7949 0.5095 0.6246 0.7949 0.6246 0.6720 0.6246 0.6246 0.5634 0.5634 0.5095 0.6246 0.6720 0.7949 0.5112 0.6720 0.5634 0.6246 0.7949 0.6720 0.5112 0.6720 0.5095 0.5095 0.5112 0.6720 0.5095 0.5634 0.6720 0.5634 0.6246 0.5095 0.5634 0.5112 0.5112 0.5634 0.5112 0.5095 0.5112 0.5095 0.5634 0.6246 0.6246 0.5634 0.5634 0.7949 0.6246 0.5634 0.6246 0.5095 0.6720 0.6246 0.5634 0.5095 0.5634 0.5634 0.6246 0.6246 0.6720 0.5112 0.6246 0.6246 0.7949 0.5112 0.5112 0.6720 0.5112 0.5112 0.7949 0.5112 0.5112 0.5095 0.5634 0.5634 0.6246 0.5112 0.5095 0.6246 0.6720 0.5634 0.5634 0.5112 0.5634 0.6720 0.7949 0.5095 0.5634 0.5095 0.5634 0.5112 0.5095 0.6246 0.5634 0.5634 0.5634 0.6246 0.6720 0.6720 0.6720 0.5112 0.6246 0.6720 0.6720 0.6720 0.6720 0.6720 0.7949 0.7949 0.5112 0.7949 0.7949 0.5095 0.5112 0.7949 0.7949 0.6720 0.7949 0.5634 0.6720 0.6246 0.5095 0.7949 0.7949 0.5112 0.6720 0.5634 0.5112 0.5112 0.5095 0.5112 0.6720 0.6246 0.5095 0.6246 0.6720 0.5634 0.6720 0.6246 0.6720 0.6720 0.5634 0.6246 0.5634 0.6246 0.7949 0.6246 0.5095 0.5095 0.5112 0.7949 0.7949 0.5634 0.6720 0.6246 0.6720 0.5095 0.5112 0.6720 0.5112 0.5095 0.5112 0.7949 0.6246 0.6720 0.5634 0.5095 0.6720 0.6720 0.7949 0.5095 0.5112 0.5634 0.6720 0.5634 0.6246 0.5095 0.6720 0.5112 0.7949 0.5634 0.6246 0.6720 0.5112 0.7949 0.6246 0.6720 0.5634 0.6246 0.6246 0.5112 0.7949 0.7949 0.5634 0.5095 0.5112 0.7949 0.7949 0.7949 0.5095 0.6246 0.6720 0.7949 0.6720 0.6720 0.5095 0.7949 0.5634 0.5112 0.5634 0.5634 0.5634 0.6246 0.5095 0.6720 0.5095 0.5112 0.7949 0.5095 0.5095 0.6246 0.6720 0.5112 0.5112 0.6246 0.7949 0.5112 0.5634 0.5634 0.5634 0.6246 0.5095 0.5634 0.5112 0.6720 0.7949 0.6720 0.6720 0.5634 0.5112 0.5095 0.6720 0.5095 0.5634 0.5095 0.5112 0.6720 0.6720 0.6720 0.5095 0.5634 0.5112 0.5634 0.5634 0.5634 0.5112 0.6720 0.6720 0.5112 0.7949 0.6720 0.6246 0.5634 0.5112 0.6720 0.5112 0.5095 0.5634 0.5634 0.5634 0.7949 0.5112 0.5112 0.5112 0.6720 0.6246 0.5112 0.6246 0.5112 0.6720 0.6720 0.6246 0.6720 0.6246 0.5112 0.5112 0.5112 0.6720 0.6246 0.5112 0.6246 0.7949 0.5634 0.5634 0.5634 0.6720 0.7949 0.5112 0.5634 0.5095 0.5112 0.6246 0.5112 0.5095 0.5634 0.7949 0.5095 0.5095 0.7949 0.6246 0.5112 0.5095 0.5634 0.6720 0.5095 0.6720 0.5112 0.6720 0.7949 0.7949 0.6246 0.5095 0.6246 0.5634 0.5095 0.6246 0.6246 0.6246 0.6720 0.6246 0.5095 0.5634 0.5095 0.7949 0.6720 0.6246 0.6720 0.5095 0.7949 0.5095 0.6246 0.7949 0.6246 0.5095 0.5112 0.5634 0.6720 0.5112 0.5095 0.6720 0.5095 0.6720 0.5095 0.6720 0.5112 0.5634 0.5634 0.6720 0.6720 0.5112 0.6246 0.6246 0.5095 0.6246 0.6246 0.5634 0.7949 0.5095 0.5095 0.6720 0.5634 0.5112 0.7949 0.7949 0.6246 0.6246 0.5112 0.7949 0.5095 0.6246 0.7949 0.6720 0.7949 0.5112 0.7949 0.6246 0.5095 0.6720 0.5112 0.7949 0.5112 0.6246 0.5095 0.5095 0.5112 0.5095 0.7949 0.5095 0.5095 0.7949 0.6246 0.5112 0.5112 0.5112 0.5095 0.6246 0.6246 0.5634 0.5095 0.5095 0.5095 0.6720 0.6720 0.5112 0.6246 0.5095 0.6246 0.6720 0.5634 0.6720 0.5634 0.5112 0.5095 0.5634 0.5095 0.5095 0.6720 0.6246 0.6246 0.7949 0.5112 0.5095 0.5634 0.7949 0.6720 0.6720 0.6720 0.5095 0.5095 0.6246 0.5095 0.5112 0.5112 0.5634 0.5112 0.6246 0.5112 0.7949 0.5112 0.5112 0.5095 0.6720 0.5095 0.6720 0.5112 0.5634 0.6246 0.5112 0.5112 0.7949 0.7949 0.5634 0.5095 0.5095 0.6246 0.6720 0.5095 0.7949 0.7949 0.5095 0.5112 0.5634 0.6246 0.5634 0.6720 0.6246 0.7949 0.7949 0.7949 0.5634 0.6720 0.5095 0.6720 0.6720 0.5112 0.5095 0.7949 0.6720 0.6246 0.7949 0.5634 0.5112 0.5095 0.6246 0.6720 0.5634 0.7949 0.7949 0.7949 0.5095 0.5634 0.7949 0.7949 0.6720 0.6720 0.5095 0.5112 0.5112 0.6246 0.5112 0.5112 0.6246 0.6246 0.5112 0.5112 0.6720 0.5112 0.6720 0.5095 0.5634 0.5634 0.6246 0.5112 0.7949 0.5112 0.5634 0.5095 0.5095 0.5095 0.6246 0.5095 0.7949 0.5634 0.7949 0.6246 0.6720 0.5112 0.5112 0.6720 0.5095 0.6246 0.6720 0.5634 0.7949 0.5112 0.5112 0.6246 0.6246 0.5634 0.5634 0.5095 0.5112 0.5112 0.6720 0.5112 0.7949 0.7949 0.5634 0.5095 0.5095 0.5095 0.5634 0.5112 0.5112 0.7949" HIT_INDICES="1141 3305 5499 16638 17780 18495 21689 22467 22555 23136 27133 29342 30411 31629 43571 46249 47970 47971 58397" ES_PROFILE="-0.0175 -0.0523 -0.0876 -0.0710 0.0886 0.2402 0.2975 0.3843 0.4823 0.5634 0.5301 0.4949 0.4769 0.4563 0.2561 0.2126 0.1853 0.1870 0.0125" RANK_AT_ES="23136.0000" RANK_SCORE_AT_ES="0.5090"/>
  <DTG RANKED_LIST="fpkm.rnk" TEMPLATE="sample.cls" GENESET="gene_sets.gmt#MHC_PROTEIN_COMPLEX(GO:0042611)" ES="0.5308" NES="0.9293" NP="0.6440" FDR="0.5214" FWER="1.0000" RND_ES="0.7240 0.5312 0.5312 0.6010 0.6010 0.5308 0.6010 0.5308 0.5525 0.5308 0.7240 0.5308 0.5308 0.5308 0.6010 0.5525 0.5312 0.5312 0.5312 0.5178 0.5178 0.5312 0.5308 0.5312 0.5178 0.5308 0.5308 0.5178 0.6010 0.5308 0.5525 0.6010 0.7240 0.5308 0.7240 0.5178 0.5308 0.6010 0.5178 0.5178 0.5525 0.5525 0.5178 0.5308 0.5525 0.5308 0.5178 0.5312 0.5308 0.5525 0.5308 0.7240 0.6010 0.5178 0.5312 0.5308 0.5308 0.5178 0.5312 0.6010 0.6010 0.5308 0.5178 0.7240 0.5178 0.6010 0.7240 0.5312 0.5525 0.7240 0.5178 0.6010 0.5525 0.5308 0.5308 0.5312 0.7240 0.7240 0.6010 0.6010 0.5525 0.5308 0.5312 0.5312 0.5178 0.7240 0.5178 0.5178 0.5178 0.5525 0.7240 0.6010 0.7240 0.6010 0.5525 0.5308 0.5178 0.5312 0.7240 0.5525 0.5525 0.5308 0.5312 0.7240 0.6010 0.7240 0.5525 0.5308 0.5312 0.7240 0.5308 0.7240 0.5308 0.5308 0.7240 0.6010 0.6010 0.5312 0.5525 0.5178 0.6010 0.5308 0.5308 0.5308 0.5308 0.5525 0.5178 0.5308 0.5178 0.6010 0.5308 0.7240 0.5178 0.5178 0.5178 0.5178 0.6010 0.7240 0.7240 0.5308 0.5525 0.5308 0.5308 0.7240 0.5178 0.5308 0.7240 0.5308 0.5525 0.5525 0.5178 0.5525 0.5525 0.6010 0.5308 0.7240 0.5525 0.6010 0.6010 0.5178 0.5308 0.5525 0.6010 0.5312 0.6010 0.6010 0.7240 0.7240 0.7240 0.5178 0.5525 0.5308 0.5525 0.5308 0.6010 0.5308 0.5178 0.5308 0.5178 0.5308 0.5178 0.5178 0.6010 0.5308 0.5312 0.5178 0.5312 0.5308 0.5308 0.5525 0.6010 0.5178 0.7240 0.7240 0.5525 0.5178 0.5178 0.6010 0.5178 0.7240 0.5312 0.5312 0.5178 0.7240 0.5312 0.5178 0.5312 0.5178 0.6010 0.5178 0.5312 0.5308 0.5178 0.5312 0.5312 0.5525 0.5525 0.5525 0.5308 0.5178 0.7240 0.6010 0.7240 0.7240 0.6010 0.5525 0.5525 0.5525 0.7240 0.5312 0.6010 0.5178 0.5312 0.5312 0.5308 0.5178 0.5308 0.6010 0.7240 0.6010 0.6010 0.6010 0.7240 0.5308 0.5525 0.5308 0.5312 0.5312 0.5525 0.7240 0.5525 0.5308 0.5525 0.5525 0.5312 0.5308 0.5525 0.5308 0.5308 0.7240 0.5312 0.6010 0.5178 0.5178 0.5525 0.5525 0.5178 0.5525 0.5178 0.5178 0.5525 0.7240 0.5308 0.7240 0.5525 0.5525 0.5308 0.5525 0.6010 0.7240 0.5308 0.5178 0.5178 0.5308 0.6010 0.6010 0.5312 0.7240 0.5178 0.5308 0.5312 0.5312 0.5308 0.7240 0.5308 0.5312 0.5312 0.5312 0.5308 0.5308 0.6010 0.5308 0.5178 0.5312 0.6010 0.5308 0.5308 0.6010 0.5178 0.5312 0.7240 0.5178 0.5308 0.5525 0.5308 0.6010 0.5178 0.5312 0.7240 0.5312 0.5312 0.7240 0.5312 0.6010 0.5525 0.6010 0.5178 0.5312 0.6010 0.5312 0.5308 0.5312 0.5178 0.5178 0.7240 0.5312 0.7240 0.5312 0.6010 0.5178 0.5308 0.5178 0.5178 0.6010 0.5178 0.5312 0.6010 0.5312 0.6010 0.7240 0.6010 0.5178 0.6010 0.7240 0.7240 0.7240 0.6010 0.5312 0.5308 0.5178 0.5308 0.5308 0.5308 0.5312 0.5178 0.5312 0.5525 0.6010 0.5308 0.5312 0.5308 0.5525 0.5312 0.5312 0.5308 0.5308 0.5312 0.5178 0.5525 0.5308 0.5525 0.6010 0.5525 0.5312 0.5312 0.5312 0.5525 0.5308 0.5178 0.7240 0.7240 0.6010 0.5525 0.5525 0.6010 0.5308 0.5308 0.6010 0.6010 0.6010 0.5312 0.5525 0.5308 0.5178 0.5178 0.5312 0.5312 0.5312 0.5312 0.5312 0.7240 0.5308 0.5312 0.5312 0.5525 0.5525 0.7240 0.5312 0.5312 0.5308 0.5178 0.5525 0.5308 0.5312 0.6010 0.7240 0.5525 0.7240 0.5312 0.5308 0.5312 0.5525 0.5308 0.7240 0.7240 0.5308 0.7240 0.5178 0.5312 0.7240 0.5312 0.6010 0.5312 0.5312 0.5308 0.5308 0.5178 0.5312 0.6010 0.7240 0.5525 0.6010 0.5308 0.5312 0.7240 0.6010 0.5525 0.6010 0.5178 0.5178 0.5525 0.6010 0.5178 0.5308 0.6010 0.5308 0.5312 0.5178 0.5308 0.5525 0.5525 0.5308 0.5525 0.5178 0.5525 0.5178 0.5308 0.5312 0.5312 0.5308 0.5308 0.7240 0.5312 0.5308 0.5312 0.5178 0.6010 0.5312 0.5308 0.5178 0.5308 0.5308 0.5312 0.5312 0.6010 0.5525 0.5312 0.5312 0.7240 0.5525 0.5525 0.6010 0.5525 0.5525 0.7240 0.5525 0.5525 0.5178 0.5308 0.5308 0.5312 0.5525 0.5178 0.5312 0.6010 0.5308 0.5308 0.5525 0.5308 0.6010 0.7240 0.5178 0.5308 0.5178 0.5308 0.5525 0.5178 0.5312 0.5308 0.5308 0.5308 0.5312 0.6010 0.6010 0.6010 0.5525 0.5312 0.6010 0.6010 0.6010 0.6010 0.6010 0.7240 0.7240 0.5525 0.7240 0.7240 0.5178 0.5525 0.7240 0.7240 0.6010 0.7240 0.5308 0.6010 0.5312 0.5178 0.7240 0.7240 0.5525 0.6010 0.5308 0.5525 0.5525 0.5178 0.5525 0.6010 0.5312 0.5178 0.5312 0.6010 0.5308 0.6010 0.5312 0.6010 0.6010 0.5308 0.5312 0.5308 0.5312 0.7240 0.5312 0.5178 0.5178 0.5525 0.7240 0.7240 0.5308 0.6010 0.5312 0.6010 0.5178 0.5525 0.6010 0.5525 0.5178 0.5525 0.7240 0.5312 0.6010 0.5308 0.5178 0.6010 0.6010 0.7240 0.5178 0.5525 0.5308 0.6010 0.5308 0.5312 0.5178 0.6010 0.5525 0.7240 0.5308 0.5312 0.6010 0.5525 0.7240 0.5312 0.6010 0.5308 0.5312 0.5312 0.5525 0.7240 0.7240 0.5308 0.5178 0.5525 0.7240 0.7240 0.7240 0.5178 0.5312 0.6010 0.7240 0.6010 0.6010 0.5178 0.7240 0.5308 0.5525 0.5308 0.5308 0.5308 0.5312 0.5178 0.6010 0.5178 0.5525 0.7240 0.5178 0.5178 0.5312 0.6010 0.5525 0.5525 0.5312 0.7240 0.5525 0.5308 0.5308 0.5308 0.5312 0.5178 0.5308 0.5525 0.6010 0.7240 0.6010 0.6010 0.5308 0.5525 0.5178 0.6010 0.5178 0.5308 0.5178 0.5525 0.6010 0.6010 0.6010 0.5178 0.5308 0.5525 0.5308 0.5308 0.5308 0.5525 0.6010 0.6010 0.5525 0.7240 0.6010 0.5312 0.5308 0.5525 0.6010 0.5525 0.5178 0.5308 0.5308 0.5308 0.7240 0.5525 0.5525 0.5525 0.6010 0.5312 0.5525 0.5312 0.5525 0.6010 0.6010 0.5312 0.6010 0.5312 0.5525 0.5525 0.5525 0.6010 0.5312 0.5525 0.5312 0.7240 0.5308 0.5308 0.5308 0.6010 0.7240 0.5525 0.5308 0.5178 0.5525 0.5312 0.5525 0.5178 0.5308 0.7240 0.5178 0.5178 0.7240 0.5312 0.5525 0.5178 0.5308 0.6010 0.5178 0.6010 0.5525 0.6010 0.7240 0.7240 0.5312 0.5178 0.5312 0.5308 0.5178 0.5312 0.5312 0.5312 0.6010 0.5312 0.5178 0.5308 0.5178 0.7240 0.6010 0.5312 0.6010 0.5178 0.7240 0.5178 0.5312 0.7240 0.5312 0.5178 0.5525 0.5308 0.6010 0.5525 0.5178 0.6010 0.5178 0.6010 0.5178 0.6010 0.5525 0.5308 0.5308 0.6010 0.6010 0.5525 0.5312 0.5312 0.5178 0.5312 0.5312 0.5308 0.7240 0.5178 0.5178 0.6010 0.5308 0.5525 0.7240 0.7240 0.5312 0.5312 0.5525 0.7240 0.5178 0.5312 0.7240 0.6010 0.7240 0.5525 0.7240 0.5312 0.5178 0.6010 0.5525 0.7240 0.5525 0.5312 0.5178 0.5178 0.5525 0.5178 0.7240 0.5178 0.5178 0.7240 0.5312 0.5525 0.5525 0.5525 0.5178 0.5312 0.5312 0.5308 0.5178 0.5178 0.5178 0.6010 0.6010 0.5525 0.5312 0.5178 0.5312 0.6010 0.5308 0.6010 0.5308 0.5525 0.5178 0.5308 0.5178 0.5178 0.6010 0.5312 0.5312 0.7240 0.5525 0.5178 0.5308 0.7240 0.6010 0.6010 0.6010 0.5178 0.5178 0.5312 0.5178 0.5525 0.5525 0.5308 0.5525 0.5312 0.5525 0.7240 0.5525 0.5525 0.5178 0.6010 0.5178 0.6010 0.5525 0.5308 0.5312 0.5525 0.5525 0.7240 0.7240 0.5308 0.5178 0.5178 0.5312 0.6010 0.5178 0.7240 0.7240 0.5178 0.5525 0.5308 0.5312 0.5308 0.6010 0.5312 0.7240 0.7240 0.7240 0.5308 0.6010 0.5178 0.6010 0.6010 0.5525 0.5178 0.7240 0.6010 0.5312 0.7240 0.5308 0.5525 0.5178 0.5312 0.6010 0.5308 0.7240 0.7240 0.7240 0.5178 0.5308 0.7240 0.7240 0.6010 0.6010 0.5178 0.5525 0.5525 0.5312 0.5525 0.5525 0.5312 0.5312 0.5525 0.5525 0.6010 0.5525 0.6010 0.5178 0.5308 0.5308 0.5312 0.5525 0.7240 0.5525 0.5308 0.5178 0.5178 0.5178 0.5312 0.5178 0.7240 0.5308 0.7240 0.5312 0.6010 0.5525 0.5525 0.6010 0.5178 0.5312 0.6010 0.5308 0.7240 0.5525 0.5525 0.5312 0.5312 0.5308 0.5308 0.5178 0.5525 0.5525 0.6010 0.5525 0.7240 0.7240 0.5308 0.5178 0.5178 0.5178 0.5308 0.5525 0.5525 0.7240" HIT_INDICES="2211 2539 4155 4596 5144 5706 8063 17331 17825 18589 22610 25019 26586 26829 28291 33543 33647 41841 42083 44257 44907 44931 48404 57008" ES_PROFILE="-0.0364 -0.0410 -0.0673 -0.0737 -0.0820 -0.0905 0.4152 0.3634 0.4539 0.5308 0.5179 0.5133 0.5105 0.5281 0.5127 0.4249 0.4241 0.2865 0.2834 0.2477 0.2377 0.2383 0.1805 0.0360" RANK_AT_ES="18589.0000" RANK_SCORE_AT_ES="0.9050"/>
  <DTG RANKED_LIST="fpkm.rnk" TEMPLATE="sample.cls" GENESET="gene_sets.gmt#CELLULAR_COPPER_ION_HOMEOSTASIS(GO:0006878)" ES="0.5357" NES="0.9295" NP="0.6440" FDR="0.5211" FWER="1.0000" RND_ES="0.6594 0.5385 0.5385 0.6191 0.6191 0.5357 0.6191 0.5357 0.6033 0.5357 0.6594 0.5357 0.5357 0.5357 0.6191 0.6033 0.5385 0.5385 0.5385 0.5209 0.5209 0.5385 0.5357 0.5385 0.5209 0.5357 0.5357 0.5209 0.6191 0.5357 0.6033 0.6191 0.6594 0.5357 0.6594 0.5209 0.5357 0.6191 0.5209 0.5209 0.6033 0.6033 0.5209 0.5357 0.6033 0.5357 0.5209 0.5385 0.5357 0.6033 0.5357 0.6594 0.6191 0.5209 0.5385 0.5357 0.5357 0.5209 0.5385 0.6191 0.6191 0.5357 0.5209 0.6594 0.5209 0.6191 0.6594 0.5385 0.6033 0.6594 0.5209 0.6191 0.6033 0.5357 0.5357 0.5385 0.6594 0.6594 0.6191 0.6191 0.6033 0.5357 0.5385 0.5385 0.5209 0.6594 0.5209 0.5209 0.5209 0.6033 0.6594 0.6191 0.6594 0.6191 0.6033 0.5357 0.5209 0.5385 0.6594 0.6033 0.6033 0.5357 0.5385 0.6594 0.6191 0.6594 0.6033 0.5357 0.5385 0.6594 0.5357 0.6594 0.5357 0.5357 0.6594 0.6191 0.6191 0.5385 0.6033 0.5209 0.6191 0.5357 0.5357 0.5357 0.5357 0.6033 0.5209 0.5357 0.5209 0.6191 0.5357 0.6594 0.5209 0.5209 0.5209 0.5209 0.6191 0.6594 0.6594 0.5357 0.6033 0.5357 0.5357 0.6594 0.5209 0.5357 0.6594 0.5357 0.6033 0.6033 0.5209 0.6033 0.6033 0.6191 0.5357 0.6594 0.6033 0.6191 0.6191 0.5209 0.5357 0.6033 0.6191 0.5385 0.6191 0.6191 0.6594 0.6594 0.6594 0.5209 0.6033 0.5357 0.6033 0.5357 0.6191 0.5357 0.5209 0.5357 0.5209 0.5357 0.5209 0.5209 0.6191 0.5357 0.5385 0.5209 0.5385 0.5357 0.5357 0.6033 0.6191 0.5209 0.6594 0.6594 0.6033 0.5209 0.5209 0.6191 0.5209 0.6594 0.5385 0.5385 0.5209 0.6594 0.5385 0.5209 0.5385 0.5209 0.6191 0.5209 0.5385 0.5357 0.5209 0.5385 0.5385 0.6033 0.6033 0.6033 0.5357 0.5209 0.6594 0.6191 0.6594 0.6594 0.6191 0.6033 0.6033 0.6033 0.6594 0.5385 0.6191 0.5209 0.5385 0.5385 0.5357 0.5209 0.5357 0.6191 0.6594 0.6191 0.6191 0.6191 0.6594 0.5357 0.6033 0.5357 0.5385 0.5385 0.6033 0.6594 0.6033 0.5357 0.6033 0.6033 0.5385 0.5357 0.6033 0.5357 0.5357 0.6594 0.5385 0.6191 0.5209 0.5209 0.6033 0.6033 0.5209 0.6033 0.5209 0.5209 0.6033 0.6594 0.5357 0.6594 0.6033 0.6033 0.5357 0.6033 0.6191 0.6594 0.5357 0.5209 0.5209 0.5357 0.6191 0.6191 0.5385 0.6594 0.5209 0.5357 0.5385 0.5385 0.5357 0.6594 0.5357 0.5385 0.5385 0.5385 0.5357 0.5357 0.6191 0.5357 0.5209 0.5385 0.6191 0.5357 0.5357 0.6191 0.5209 0.5385 0.6594 0.5209 0.5357 0.6033 0.5357 0.6191 0.5209 0.5385 0.6594 0.5385 0.5385 0.6594 0.5385 0.6191 0.6033 0.6191 0.5209 0.5385 0.6191 0.5385 0.5357 0.5385 0.5209 0.5209 0.6594 0.5385 0.6594 0.5385 0.6191 0.5209 0.5357 0.5209 0.5209 0.6191 0.5209 0.5385 0.6191 0.5385 0.6191 0.6594 0.6191 0.5209 0.6191 0.6594 0.6594 0.6594 0.6191 0.5385 0.5357 0.5209 0.5357 0.5357 0.5357 0.5385 0.5209 0.5385 0.6033 0.6191 0.5357 0.5385 0.5357 0.6033 0.5385 0.5385 0.5357 0.5357 0.5385 0.5209 0.6033 0.5357 0.6033 0.6191 0.6033 0.5385 0.5385 0.5385 0.6033 0.5357 0.5209 0.6594 0.6594 0.6191 0.6033 0.6033 0.6191 0.5357 0.5357 0.6191 0.6191 0.6191 0.5385 0.6033 0.5357 0.5209 0.5209 0.5385 0.5385 0.5385 0.5385 0.5385 0.6594 0.5357 0.5385 0.5385 0.6033 0.6033 0.6594 0.5385 0.5385 0.5357 0.5209 0.6033 0.5357 0.5385 0.6191 0.6594 0.6033 0.6594 0.5385 0.5357 0.5385 0.6033 0.5357 0.6594 0.6594 0.5357 0.6594 0.5209 0.5385 0.6594 0.5385 0.6191 0.5385 0.5385 0.5357 0.5357 0.5209 0.5385 0.6191 0.6594 0.6033 0.6191 0.5357 0.5385 0.6594 0.6191 0.6033 0.6191 0.5209 0.5209 0.6033 0.6191 0.5209 0.5357 0.6191 0.5357 0.5385 0.5209 0.5357 0.6033 0.6033 0.5357 0.6033 0.5209 0.6033 0.5209 0.5357 0.5385 0.5385 0.5357 0.5357 0.6594 0.5385 0.5357 0.5385 0.5209 0.6191 0.5385 0.5357 0.5209 0.5357 0.5357 0.5385 0.5385 0.6191 0.6033 0.5385 0.5385 0.6594 0.6033 0.6033 0.6191 0.6033 0.6033 0.6594 0.6033 0.6033 0.5209 0.5357 0.5357 0.5385 0.6033 0.5209 0.5385 0.6191 0.5357 0.5357 0.6033 0.5357 0.6191 0.6594 0.5209 0.5357 0.5209 0.5357 0.6033 0.5209 0.5385 0.5357 0.5357 0.5357 0.5385 0.6191 0.6191 0.6191 0.6033 0.5385 0.6191 0.6191 0.6191 0.6191 0.6191 0.6594 0.6594 0.6033 0.6594 0.6594 0.5209 0.6033 0.6594 0.6594 0.6191 0.6594 0.5357 0.6191 0.5385 0.5209 0.6594 0.6594 0.6033 0.6191 0.5357 0.6033 0.6033 0.5209 0.6033 0.6191 0.5385 0.5209 0.5385 0.6191 0.5357 0.6191 0.5385 0.6191 0.6191 0.5357 0.5385 0.5357 0.5385 0.6594 0.5385 0.5209 0.5209 0.6033 0.6594 0.6594 0.5357 0.6191 0.5385 0.6191 0.5209 0.6033 0.6191 0.6033 0.5209 0.6033 0.6594 0.5385 0.6191 0.5357 0.5209 0.6191 0.6191 0.6594 0.5209 0.6033 0.5357 0.6191 0.5357 0.5385 0.5209 0.6191 0.6033 0.6594 0.5357 0.5385 0.6191 0.6033 0.6594 0.5385 0.6191 0.5357 0.5385 0.5385 0.6033 0.6594 0.6594 0.5357 0.5209 0.6033 0.6594 0.6594 0.6594 0.5209 0.5385 0.6191 0.6594 0.6191 0.6191 0.5209 0.6594 0.5357 0.6033 0.5357 0.5357 0.5357 0.5385 0.5209 0.6191 0.5209 0.6033 0.6594 0.5209 0.5209 0.5385 0.6191 0.6033 0.6033 0.5385 0.6594 0.6033 0.5357 0.5357 0.5357 0.5385 0.5209 0.5357 0.6033 0.6191 0.6594 0.6191 0.6191 0.5357 0.6033 0.5209 0.6191 0.5209 0.5357 0.5209 0.6033 0.6191 0.6191 0.6191 0.5209 0.5357 0.6033 0.5357 0.5357 0.5357 0.6033 0.6191 0.6191 0.6033 0.6594 0.6191 0.5385 0.5357 0.6033 0.6191 0.6033 0.5209 0.5357 0.5357 0.5357 0.6594 0.6033 0.6033 0.6033 0.6191 0.5385 0.6033 0.5385 0.6033 0.6191 0.6191 0.5385 0.6191 0.5385 0.6033 0.6033 0.6033 0.6191 0.5385 0.6033 0.5385 0.6594 0.5357 0.5357 0.5357 0.6191 0.6594 0.6033 0.5357 0.5209 0.6033 0.5385 0.6033 0.5209 0.5357 0.6594 0.5209 0.5209 0.6594 0.5385 0.6033 0.5209 0.5357 0.6191 0.5209 0.6191 0.6033 0.6191 0.6594 0.6594 0.5385 0.5209 0.5385 0.5357 0.5209 0.5385 0.5385 0.5385 0.6191 0.5385 0.5209 0.5357 0.5209 0.6594 0.6191 0.5385 0.6191 0.5209 0.6594 0.5209 0.5385 0.6594 0.5385 0.5209 0.6033 0.5357 0.6191 0.6033 0.5209 0.6191 0.5209 0.6191 0.5209 0.6191 0.6033 0.5357 0.5357 0.6191 0.6191 0.6033 0.5385 0.5385 0.5209 0.5385 0.5385 0.5357 0.6594 0.5209 0.5209 0.6191 0.5357 0.6033 0.6594 0.6594 0.5385 0.5385 0.6033 0.6594 0.5209 0.5385 0.6594 0.6191 0.6594 0.6033 0.6594 0.5385 0.5209 0.6191 0.6033 0.6594 0.6033 0.5385 0.5209 0.5209 0.6033 0.5209 0.6594 0.5209 0.5209 0.6594 0.5385 0.6033 0.6033 0.6033 0.5209 0.5385 0.5385 0.5357 0.5209 0.5209 0.5209 0.6191 0.6191 0.6033 0.5385 0.5209 0.5385 0.6191 0.5357 0.6191 0.5357 0.6033 0.5209 0.5357 0.5209 0.5209 0.6191 0.5385 0.5385 0.6594 0.6033 0.5209 0.5357 0.6594 0.6191 0.6191 0.6191 0.5209 0.5209 0.5385 0.5209 0.6033 0.6033 0.5357 0.6033 0.5385 0.6033 0.6594 0.6033 0.6033 0.5209 0.6191 0.5209 0.6191 0.6033 0.5357 0.5385 0.6033 0.6033 0.6594 0.6594 0.5357 0.5209 0.5209 0.5385 0.6191 0.5209 0.6594 0.6594 0.5209 0.6033 0.5357 0.5385 0.5357 0.6191 0.5385 0.6594 0.6594 0.6594 0.5357 0.6191 0.5209 0.6191 0.6191 0.6033 0.5209 0.6594 0.6191 0.5385 0.6594 0.5357 0.6033 0.5209 0.5385 0.6191 0.5357 0.6594 0.6594 0.6594 0.5209 0.5357 0.6594 0.6594 0.6191 0.6191 0.5209 0.6033 0.6033 0.5385 0.6033 0.6033 0.5385 0.5385 0.6033 0.6033 0.6191 0.6033 0.6191 0.5209 0.5357 0.5357 0.5385 0.6033 0.6594 0.6033 0.5357 0.5209 0.5209 0.5209 0.5385 0.5209 0.6594 0.5357 0.6594 0.5385 0.6191 0.6033 0.6033 0.6191 0.5209 0.5385 0.6191 0.5357 0.6594 0.6033 0.6033 0.5385 0.5385 0.5357 0.5357 0.5209 0.6033 0.6033 0.6191 0.6033 0.6594 0.6594 0.5357 0.5209 0.5209 0.5209 0.5357 0.6033 0.6033 0.6594" HIT_INDICES="1875 12090 13995 15321 15839 16383 17352 19660 22852 23746 24015 25947 26713 27830 35134" ES_PROFILE="-0.0308 -0.0231 0.0832 0.1783 0.2799 0.3745 0.4511 0.4832 0.4761 0.5016 0.5356 0.5285 0.5357 0.5286 0.4060" RANK_AT_ES="26713.0000" RANK_SCORE_AT_ES="0.2291"/>
  <DTG RANKED_LIST="fpkm.rnk" TEMPLATE="sample.cls" GENESET="gene_sets.gmt#CARBOHYDRATE_PHOSPHORYLATION(GO:0046835)" ES="0.5492" NES="0.9295" NP="0.4760" FDR="0.5211" FWER="1.0000" RND_ES="0.7126 0.4918 0.4918 0.6545 0.6545 0.5492 0.6545 0.5492 0.6672 0.5492 0.7126 0.5492 0.5492 0.5492 0.6545 0.6672 0.4918 0.4918 0.4918 0.4958 0.4958 0.4918 0.5492 0.4918 0.4958 0.5492 0.5492 0.4958 0.6545 0.5492 0.6672 0.6545 0.7126 0.5492 0.7126 0.4958 0.5492 0.6545 0.4958 0.4958 0.6672 0.6672 0.4958 0.5492 0.6672 0.5492 0.4958 0.4918 0.5492 0.6672 0.5492 0.7126 0.6545 0.4958 0.4918 0.5492 0.5492 0.4958 0.4918 0.6545 0.6545 0.5492 0.4958 0.7126 0.4958 0.6545 0.7126 0.4918 0.6672 0.7126 0.4958 0.6545 0.6672 0.5492 0.5492 0.4918 0.7126 0.7126 0.6545 0.6545 0.6672 0.5492 0.4918 0.4918 0.4958 0.7126 0.4958 0.4958 0.4958 0.6672 0.7126 0.6545 0.7126 0.6545 0.6672 0.5492 0.4958 0.4918 0.7126 0.6672 0.6672 0.5492 0.4918 0.7126 0.6545 0.7126 0.6672 0.5492 0.4918 0.7126 0.5492 0.7126 0.5492 0.5492 0.7126 0.6545 0.6545 0.4918 0.6672 0.4958 0.6545 0.5492 0.5492 0.5492 0.5492 0.6672 0.4958 0.5492 0.4958 0.6545 0.5492 0.7126 0.4958 0.4958 0.4958 0.4958 0.6545 0.7126 0.7126 0.5492 0.6672 0.5492 0.5492 0.7126 0.4958 0.5492 0.7126 0.5492 0.6672 0.6672 0.4958 0.6672 0.6672 0.6545 0.5492 0.7126 0.6672 0.6545 0.6545 0.4958 0.5492 0.6672 0.6545 0.4918 0.6545 0.6545 0.7126 0.7126 0.7126 0.4958 0.6672 0.5492 0.6672 0.5492 0.6545 0.5492 0.4958 0.5492 0.4958 0.5492 0.4958 0.4958 0.6545 0.5492 0.4918 0.4958 0.4918 0.5492 0.5492 0.6672 0.6545 0.4958 0.7126 0.7126 0.6672 0.4958 0.4958 0.6545 0.4958 0.7126 0.4918 0.4918 0.4958 0.7126 0.4918 0.4958 0.4918 0.4958 0.6545 0.4958 0.4918 0.5492 0.4958 0.4918 0.4918 0.6672 0.6672 0.6672 0.5492 0.4958 0.7126 0.6545 0.7126 0.7126 0.6545 0.6672 0.6672 0.6672 0.7126 0.4918 0.6545 0.4958 0.4918 0.4918 0.5492 0.4958 0.5492 0.6545 0.7126 0.6545 0.6545 0.6545 0.7126 0.5492 0.6672 0.5492 0.4918 0.4918 0.6672 0.7126 0.6672 0.5492 0.6672 0.6672 0.4918 0.5492 0.6672 0.5492 0.5492 0.7126 0.4918 0.6545 0.4958 0.4958 0.6672 0.6672 0.4958 0.6672 0.4958 0.4958 0.6672 0.7126 0.5492 0.7126 0.6672 0.6672 0.5492 0.6672 0.6545 0.7126 0.5492 0.4958 0.4958 0.5492 0.6545 0.6545 0.4918 0.7126 0.4958 0.5492 0.4918 0.4918 0.5492 0.7126 0.5492 0.4918 0.4918 0.4918 0.5492 0.5492 0.6545 0.5492 0.4958 0.4918 0.6545 0.5492 0.5492 0.6545 0.4958 0.4918 0.7126 0.4958 0.5492 0.6672 0.5492 0.6545 0.4958 0.4918 0.7126 0.4918 0.4918 0.7126 0.4918 0.6545 0.6672 0.6545 0.4958 0.4918 0.6545 0.4918 0.5492 0.4918 0.4958 0.4958 0.7126 0.4918 0.7126 0.4918 0.6545 0.4958 0.5492 0.4958 0.4958 0.6545 0.4958 0.4918 0.6545 0.4918 0.6545 0.7126 0.6545 0.4958 0.6545 0.7126 0.7126 0.7126 0.6545 0.4918 0.5492 0.4958 0.5492 0.5492 0.5492 0.4918 0.4958 0.4918 0.6672 0.6545 0.5492 0.4918 0.5492 0.6672 0.4918 0.4918 0.5492 0.5492 0.4918 0.4958 0.6672 0.5492 0.6672 0.6545 0.6672 0.4918 0.4918 0.4918 0.6672 0.5492 0.4958 0.7126 0.7126 0.6545 0.6672 0.6672 0.6545 0.5492 0.5492 0.6545 0.6545 0.6545 0.4918 0.6672 0.5492 0.4958 0.4958 0.4918 0.4918 0.4918 0.4918 0.4918 0.7126 0.5492 0.4918 0.4918 0.6672 0.6672 0.7126 0.4918 0.4918 0.5492 0.4958 0.6672 0.5492 0.4918 0.6545 0.7126 0.6672 0.7126 0.4918 0.5492 0.4918 0.6672 0.5492 0.7126 0.7126 0.5492 0.7126 0.4958 0.4918 0.7126 0.4918 0.6545 0.4918 0.4918 0.5492 0.5492 0.4958 0.4918 0.6545 0.7126 0.6672 0.6545 0.5492 0.4918 0.7126 0.6545 0.6672 0.6545 0.4958 0.4958 0.6672 0.6545 0.4958 0.5492 0.6545 0.5492 0.4918 0.4958 0.5492 0.6672 0.6672 0.5492 0.6672 0.4958 0.6672 0.4958 0.5492 0.4918 0.4918 0.5492 0.5492 0.7126 0.4918 0.5492 0.4918 0.4958 0.6545 0.4918 0.5492 0.4958 0.5492 0.5492 0.4918 0.4918 0.6545 0.6672 0.4918 0.4918 0.7126 0.6672 0.6672 0.6545 0.6672 0.6672 0.7126 0.6672 0.6672 0.4958 0.5492 0.5492 0.4918 0.6672 0.4958 0.4918 0.6545 0.5492 0.5492 0.6672 0.5492 0.6545 0.7126 0.4958 0.5492 0.4958 0.5492 0.6672 0.4958 0.4918 0.5492 0.5492 0.5492 0.4918 0.6545 0.6545 0.6545 0.6672 0.4918 0.6545 0.6545 0.6545 0.6545 0.6545 0.7126 0.7126 0.6672 0.7126 0.7126 0.4958 0.6672 0.7126 0.7126 0.6545 0.7126 0.5492 0.6545 0.4918 0.4958 0.7126 0.7126 0.6672 0.6545 0.5492 0.6672 0.6672 0.4958 0.6672 0.6545 0.4918 0.4958 0.4918 0.6545 0.5492 0.6545 0.4918 0.6545 0.6545 0.5492 0.4918 0.5492 0.4918 0.7126 0.4918 0.4958 0.4958 0.6672 0.7126 0.7126 0.5492 0.6545 0.4918 0.6545 0.4958 0.6672 0.6545 0.6672 0.4958 0.6672 0.7126 0.4918 0.6545 0.5492 0.4958 0.6545 0.6545 0.7126 0.4958 0.6672 0.5492 0.6545 0.5492 0.4918 0.4958 0.6545 0.6672 0.7126 0.5492 0.4918 0.6545 0.6672 0.7126 0.4918 0.6545 0.5492 0.4918 0.4918 0.6672 0.7126 0.7126 0.5492 0.4958 0.6672 0.7126 0.7126 0.7126 0.4958 0.4918 0.6545 0.7126 0.6545 0.6545 0.4958 0.7126 0.5492 0.6672 0.5492 0.5492 0.5492 0.4918 0.4958 0.6545 0.4958 0.6672 0.7126 0.4958 0.4958 0.4918 0.6545 0.6672 0.6672 0.4918 0.7126 0.6672 0.5492 0.5492 0.5492 0.4918 0.4958 0.5492 0.6672 0.6545 0.7126 0.6545 0.6545 0.5492 0.6672 0.4958 0.6545 0.4958 0.5492 0.4958 0.6672 0.6545 0.6545 0.6545 0.4958 0.5492 0.6672 0.5492 0.5492 0.5492 0.6672 0.6545 0.6545 0.6672 0.7126 0.6545 0.4918 0.5492 0.6672 0.6545 0.6672 0.4958 0.5492 0.5492 0.5492 0.7126 0.6672 0.6672 0.6672 0.6545 0.4918 0.6672 0.4918 0.6672 0.6545 0.6545 0.4918 0.6545 0.4918 0.6672 0.6672 0.6672 0.6545 0.4918 0.6672 0.4918 0.7126 0.5492 0.5492 0.5492 0.6545 0.7126 0.6672 0.5492 0.4958 0.6672 0.4918 0.6672 0.4958 0.5492 0.7126 0.4958 0.4958 0.7126 0.4918 0.6672 0.4958 0.5492 0.6545 0.4958 0.6545 0.6672 0.6545 0.7126 0.7126 0.4918 0.4958 0.4918 0.5492 0.4958 0.4918 0.4918 0.4918 0.6545 0.4918 0.4958 0.5492 0.4958 0.7126 0.6545 0.4918 0.6545 0.4958 0.7126 0.4958 0.4918 0.7126 0.4918 0.4958 0.6672 0.5492 0.6545 0.6672 0.4958 0.6545 0.4958 0.6545 0.4958 0.6545 0.6672 0.5492 0.5492 0.6545 0.6545 0.6672 0.4918 0.4918 0.4958 0.4918 0.4918 0.5492 0.7126 0.4958 0.4958 0.6545 0.5492 0.6672 0.7126 0.7126 0.4918 0.4918 0.6672 0.7126 0.4958 0.4918 0.7126 0.6545 0.7126 0.6672 0.7126 0.4918 0.4958 0.6545 0.6672 0.7126 0.6672 0.4918 0.4958 0.4958 0.6672 0.4958 0.7126 0.4958 0.4958 0.7126 0.4918 0.6672 0.6672 0.6672 0.4958 0.4918 0.4918 0.5492 0.4958 0.4958 0.4958 0.6545 0.6545 0.6672 0.4918 0.4958 0.4918 0.6545 0.5492 0.6545 0.5492 0.6672 0.4958 0.5492 0.4958 0.4958 0.6545 0.4918 0.4918 0.7126 0.6672 0.4958 0.5492 0.7126 0.6545 0.6545 0.6545 0.4958 0.4958 0.4918 0.4958 0.6672 0.6672 0.5492 0.6672 0.4918 0.6672 0.7126 0.6672 0.6672 0.4958 0.6545 0.4958 0.6545 0.6672 0.5492 0.4918 0.6672 0.6672 0.7126 0.7126 0.5492 0.4958 0.4958 0.4918 0.6545 0.4958 0.7126 0.7126 0.4958 0.6672 0.5492 0.4918 0.5492 0.6545 0.4918 0.7126 0.7126 0.7126 0.5492 0.6545 0.4958 0.6545 0.6545 0.6672 0.4958 0.7126 0.6545 0.4918 0.7126 0.5492 0.6672 0.4958 0.4918 0.6545 0.5492 0.7126 0.7126 0.7126 0.4958 0.5492 0.7126 0.7126 0.6545 0.6545 0.4958 0.6672 0.6672 0.4918 0.6672 0.6672 0.4918 0.4918 0.6672 0.6672 0.6545 0.6672 0.6545 0.4958 0.5492 0.5492 0.4918 0.6672 0.7126 0.6672 0.5492 0.4958 0.4958 0.4958 0.4918 0.4958 0.7126 0.5492 0.7126 0.4918 0.6545 0.6672 0.6672 0.6545 0.4958 0.4918 0.6545 0.5492 0.7126 0.6672 0.6672 0.4918 0.4918 0.5492 0.5492 0.4958 0.6672 0.6672 0.6545 0.6672 0.7126 0.7126 0.5492 0.4958 0.4958 0.4958 0.5492 0.6672 0.6672 0.7126" HIT_INDICES="8797 10436 12291 15322 18360 18381 19114 20141 20569 21970 22264 23572 23724 23841 24672 24746 24833 25836 25953 26132 26205 26243 26672 31895" ES_PROFILE="0.0622 0.1722 0.2412 0.2574 0.2532 0.2999 0.3304 0.3515 0.3815 0.3882 0.4124 0.4143 0.4351 0.4561 0.4617 0.4798 0.4973 0.4955 0.5082 0.5191 0.5317 0.5446 0.5492 0.4608" RANK_AT_ES="26672.0000" RANK_SCORE_AT_ES="0.2328"/>
  <DTG RANKED_LIST="fpkm.rnk" TEMPLATE="sample.cls" GENESET="gene_sets.gmt#MORPHOGENESIS_OF_AN_ENDOTHELIUM(GO:0003159)" ES="0.5377" NES="0.9295" NP="0.4760" FDR="0.5210" FWER="1.0000" RND_ES="0.7244 0.5243 0.5243 0.5722 0.5722 0.5377 0.5722 0.5377 0.6382 0.5377 0.7244 0.5377 0.5377 0.5377 0.5722 0.6382 0.5243 0.5243 0.5243 0.5028 0.5028 0.5243 0.5377 0.5243 0.5028 0.5377 0.5377 0.5028 0.5722 0.5377 0.6382 0.5722 0.7244 0.5377 0.7244 0.5028 0.5377 0.5722 0.5028 0.5028 0.6382 0.6382 0.5028 0.5377 0.6382 0.5377 0.5028 0.5243 0.5377 0.6382 0.5377 0.7244 0.5722 0.5028 0.5243 0.5377 0.5377 0.5028 0.5243 0.5722 0.5722 0.5377 0.5028 0.7244 0.5028 0.5722 0.7244 0.5243 0.6382 0.7244 0.5028 0.5722 0.6382 0.5377 0.5377 0.5243 0.7244 0.7244 0.5722 0.5722 0.6382 0.5377 0.5243 0.5243 0.5028 0.7244 0.5028 0.5028 0.5028 0.6382 0.7244 0.5722 0.7244 0.5722 0.6382 0.5377 0.5028 0.5243 0.7244 0.6382 0.6382 0.5377 0.5243 0.7244 0.5722 0.7244 0.6382 0.5377 0.5243 0.7244 0.5377 0.7244 0.5377 0.5377 0.7244 0.5722 0.5722 0.5243 0.6382 0.5028 0.5722 0.5377 0.5377 0.5377 0.5377 0.6382 0.5028 0.5377 0.5028 0.5722 0.5377 0.7244 0.5028 0.5028 0.5028 0.5028 0.5722 0.7244 0.7244 0.5377 0.6382 0.5377 0.5377 0.7244 0.5028 0.5377 0.7244 0.5377 0.6382 0.6382 0.5028 0.6382 0.6382 0.5722 0.5377 0.7244 0.6382 0.5722 0.5722 0.5028 0.5377 0.6382 0.5722 0.5243 0.5722 0.5722 0.7244 0.7244 0.7244 0.5028 0.6382 0.5377 0.6382 0.5377 0.5722 0.5377 0.5028 0.5377 0.5028 0.5377 0.5028 0.5028 0.5722 0.5377 0.5243 0.5028 0.5243 0.5377 0.5377 0.6382 0.5722 0.5028 0.7244 0.7244 0.6382 0.5028 0.5028 0.5722 0.5028 0.7244 0.5243 0.5243 0.5028 0.7244 0.5243 0.5028 0.5243 0.5028 0.5722 0.5028 0.5243 0.5377 0.5028 0.5243 0.5243 0.6382 0.6382 0.6382 0.5377 0.5028 0.7244 0.5722 0.7244 0.7244 0.5722 0.6382 0.6382 0.6382 0.7244 0.5243 0.5722 0.5028 0.5243 0.5243 0.5377 0.5028 0.5377 0.5722 0.7244 0.5722 0.5722 0.5722 0.7244 0.5377 0.6382 0.5377 0.5243 0.5243 0.6382 0.7244 0.6382 0.5377 0.6382 0.6382 0.5243 0.5377 0.6382 0.5377 0.5377 0.7244 0.5243 0.5722 0.5028 0.5028 0.6382 0.6382 0.5028 0.6382 0.5028 0.5028 0.6382 0.7244 0.5377 0.7244 0.6382 0.6382 0.5377 0.6382 0.5722 0.7244 0.5377 0.5028 0.5028 0.5377 0.5722 0.5722 0.5243 0.7244 0.5028 0.5377 0.5243 0.5243 0.5377 0.7244 0.5377 0.5243 0.5243 0.5243 0.5377 0.5377 0.5722 0.5377 0.5028 0.5243 0.5722 0.5377 0.5377 0.5722 0.5028 0.5243 0.7244 0.5028 0.5377 0.6382 0.5377 0.5722 0.5028 0.5243 0.7244 0.5243 0.5243 0.7244 0.5243 0.5722 0.6382 0.5722 0.5028 0.5243 0.5722 0.5243 0.5377 0.5243 0.5028 0.5028 0.7244 0.5243 0.7244 0.5243 0.5722 0.5028 0.5377 0.5028 0.5028 0.5722 0.5028 0.5243 0.5722 0.5243 0.5722 0.7244 0.5722 0.5028 0.5722 0.7244 0.7244 0.7244 0.5722 0.5243 0.5377 0.5028 0.5377 0.5377 0.5377 0.5243 0.5028 0.5243 0.6382 0.5722 0.5377 0.5243 0.5377 0.6382 0.5243 0.5243 0.5377 0.5377 0.5243 0.5028 0.6382 0.5377 0.6382 0.5722 0.6382 0.5243 0.5243 0.5243 0.6382 0.5377 0.5028 0.7244 0.7244 0.5722 0.6382 0.6382 0.5722 0.5377 0.5377 0.5722 0.5722 0.5722 0.5243 0.6382 0.5377 0.5028 0.5028 0.5243 0.5243 0.5243 0.5243 0.5243 0.7244 0.5377 0.5243 0.5243 0.6382 0.6382 0.7244 0.5243 0.5243 0.5377 0.5028 0.6382 0.5377 0.5243 0.5722 0.7244 0.6382 0.7244 0.5243 0.5377 0.5243 0.6382 0.5377 0.7244 0.7244 0.5377 0.7244 0.5028 0.5243 0.7244 0.5243 0.5722 0.5243 0.5243 0.5377 0.5377 0.5028 0.5243 0.5722 0.7244 0.6382 0.5722 0.5377 0.5243 0.7244 0.5722 0.6382 0.5722 0.5028 0.5028 0.6382 0.5722 0.5028 0.5377 0.5722 0.5377 0.5243 0.5028 0.5377 0.6382 0.6382 0.5377 0.6382 0.5028 0.6382 0.5028 0.5377 0.5243 0.5243 0.5377 0.5377 0.7244 0.5243 0.5377 0.5243 0.5028 0.5722 0.5243 0.5377 0.5028 0.5377 0.5377 0.5243 0.5243 0.5722 0.6382 0.5243 0.5243 0.7244 0.6382 0.6382 0.5722 0.6382 0.6382 0.7244 0.6382 0.6382 0.5028 0.5377 0.5377 0.5243 0.6382 0.5028 0.5243 0.5722 0.5377 0.5377 0.6382 0.5377 0.5722 0.7244 0.5028 0.5377 0.5028 0.5377 0.6382 0.5028 0.5243 0.5377 0.5377 0.5377 0.5243 0.5722 0.5722 0.5722 0.6382 0.5243 0.5722 0.5722 0.5722 0.5722 0.5722 0.7244 0.7244 0.6382 0.7244 0.7244 0.5028 0.6382 0.7244 0.7244 0.5722 0.7244 0.5377 0.5722 0.5243 0.5028 0.7244 0.7244 0.6382 0.5722 0.5377 0.6382 0.6382 0.5028 0.6382 0.5722 0.5243 0.5028 0.5243 0.5722 0.5377 0.5722 0.5243 0.5722 0.5722 0.5377 0.5243 0.5377 0.5243 0.7244 0.5243 0.5028 0.5028 0.6382 0.7244 0.7244 0.5377 0.5722 0.5243 0.5722 0.5028 0.6382 0.5722 0.6382 0.5028 0.6382 0.7244 0.5243 0.5722 0.5377 0.5028 0.5722 0.5722 0.7244 0.5028 0.6382 0.5377 0.5722 0.5377 0.5243 0.5028 0.5722 0.6382 0.7244 0.5377 0.5243 0.5722 0.6382 0.7244 0.5243 0.5722 0.5377 0.5243 0.5243 0.6382 0.7244 0.7244 0.5377 0.5028 0.6382 0.7244 0.7244 0.7244 0.5028 0.5243 0.5722 0.7244 0.5722 0.5722 0.5028 0.7244 0.5377 0.6382 0.5377 0.5377 0.5377 0.5243 0.5028 0.5722 0.5028 0.6382 0.7244 0.5028 0.5028 0.5243 0.5722 0.6382 0.6382 0.5243 0.7244 0.6382 0.5377 0.5377 0.5377 0.5243 0.5028 0.5377 0.6382 0.5722 0.7244 0.5722 0.5722 0.5377 0.6382 0.5028 0.5722 0.5028 0.5377 0.5028 0.6382 0.5722 0.5722 0.5722 0.5028 0.5377 0.6382 0.5377 0.5377 0.5377 0.6382 0.5722 0.5722 0.6382 0.7244 0.5722 0.5243 0.5377 0.6382 0.5722 0.6382 0.5028 0.5377 0.5377 0.5377 0.7244 0.6382 0.6382 0.6382 0.5722 0.5243 0.6382 0.5243 0.6382 0.5722 0.5722 0.5243 0.5722 0.5243 0.6382 0.6382 0.6382 0.5722 0.5243 0.6382 0.5243 0.7244 0.5377 0.5377 0.5377 0.5722 0.7244 0.6382 0.5377 0.5028 0.6382 0.5243 0.6382 0.5028 0.5377 0.7244 0.5028 0.5028 0.7244 0.5243 0.6382 0.5028 0.5377 0.5722 0.5028 0.5722 0.6382 0.5722 0.7244 0.7244 0.5243 0.5028 0.5243 0.5377 0.5028 0.5243 0.5243 0.5243 0.5722 0.5243 0.5028 0.5377 0.5028 0.7244 0.5722 0.5243 0.5722 0.5028 0.7244 0.5028 0.5243 0.7244 0.5243 0.5028 0.6382 0.5377 0.5722 0.6382 0.5028 0.5722 0.5028 0.5722 0.5028 0.5722 0.6382 0.5377 0.5377 0.5722 0.5722 0.6382 0.5243 0.5243 0.5028 0.5243 0.5243 0.5377 0.7244 0.5028 0.5028 0.5722 0.5377 0.6382 0.7244 0.7244 0.5243 0.5243 0.6382 0.7244 0.5028 0.5243 0.7244 0.5722 0.7244 0.6382 0.7244 0.5243 0.5028 0.5722 0.6382 0.7244 0.6382 0.5243 0.5028 0.5028 0.6382 0.5028 0.7244 0.5028 0.5028 0.7244 0.5243 0.6382 0.6382 0.6382 0.5028 0.5243 0.5243 0.5377 0.5028 0.5028 0.5028 0.5722 0.5722 0.6382 0.5243 0.5028 0.5243 0.5722 0.5377 0.5722 0.5377 0.6382 0.5028 0.5377 0.5028 0.5028 0.5722 0.5243 0.5243 0.7244 0.6382 0.5028 0.5377 0.7244 0.5722 0.5722 0.5722 0.5028 0.5028 0.5243 0.5028 0.6382 0.6382 0.5377 0.6382 0.5243 0.6382 0.7244 0.6382 0.6382 0.5028 0.5722 0.5028 0.5722 0.6382 0.5377 0.5243 0.6382 0.6382 0.7244 0.7244 0.5377 0.5028 0.5028 0.5243 0.5722 0.5028 0.7244 0.7244 0.5028 0.6382 0.5377 0.5243 0.5377 0.5722 0.5243 0.7244 0.7244 0.7244 0.5377 0.5722 0.5028 0.5722 0.5722 0.6382 0.5028 0.7244 0.5722 0.5243 0.7244 0.5377 0.6382 0.5028 0.5243 0.5722 0.5377 0.7244 0.7244 0.7244 0.5028 0.5377 0.7244 0.7244 0.5722 0.5722 0.5028 0.6382 0.6382 0.5243 0.6382 0.6382 0.5243 0.5243 0.6382 0.6382 0.5722 0.6382 0.5722 0.5028 0.5377 0.5377 0.5243 0.6382 0.7244 0.6382 0.5377 0.5028 0.5028 0.5028 0.5243 0.5028 0.7244 0.5377 0.7244 0.5243 0.5722 0.6382 0.6382 0.5722 0.5028 0.5243 0.5722 0.5377 0.7244 0.6382 0.6382 0.5243 0.5243 0.5377 0.5377 0.5028 0.6382 0.6382 0.5722 0.6382 0.7244 0.7244 0.5377 0.5028 0.5028 0.5028 0.5377 0.6382 0.6382 0.7244" HIT_INDICES="3382 5775 8744 12189 14175 15684 19763 23586 24545 25090 25817 26864 27177 27295 31412 41364" ES_PROFILE="-0.0564 -0.0960 0.2074 0.3167 0.4119 0.4924 0.4895 0.4641 0.4809 0.5015 0.5142 0.5143 0.5247 0.5377 0.4681 0.3006" RANK_AT_ES="27295.0000" RANK_SCORE_AT_ES="0.1807"/>
  <DTG RANKED_LIST="fpkm.rnk" TEMPLATE="sample.cls" GENESET="gene_sets.gmt#ENDOTHELIAL_TUBE_MORPHOGENESIS(GO:0061154)" ES="0.5377" NES="0.9295" NP="0.4760" FDR="0.5210" FWER="1.0000" RND_ES="0.7244 0.5243 0.5243 0.5722 0.5722 0.5377 0.5722 0.5377 0.6382 0.5377 0.7244 0.5377 0.5377 0.5377 0.5722 0.6382 0.5243 0.5243 0.5243 0.5028 0.5028 0.5243 0.5377 0.5243 0.5028 0.5377 0.5377 0.5028 0.5722 0.5377 0.6382 0.5722 0.7244 0.5377 0.7244 0.5028 0.5377 0.5722 0.5028 0.5028 0.6382 0.6382 0.5028 0.5377 0.6382 0.5377 0.5028 0.5243 0.5377 0.6382 0.5377 0.7244 0.5722 0.5028 0.5243 0.5377 0.5377 0.5028 0.5243 0.5722 0.5722 0.5377 0.5028 0.7244 0.5028 0.5722 0.7244 0.5243 0.6382 0.7244 0.5028 0.5722 0.6382 0.5377 0.5377 0.5243 0.7244 0.7244 0.5722 0.5722 0.6382 0.5377 0.5243 0.5243 0.5028 0.7244 0.5028 0.5028 0.5028 0.6382 0.7244 0.5722 0.7244 0.5722 0.6382 0.5377 0.5028 0.5243 0.7244 0.6382 0.6382 0.5377 0.5243 0.7244 0.5722 0.7244 0.6382 0.5377 0.5243 0.7244 0.5377 0.7244 0.5377 0.5377 0.7244 0.5722 0.5722 0.5243 0.6382 0.5028 0.5722 0.5377 0.5377 0.5377 0.5377 0.6382 0.5028 0.5377 0.5028 0.5722 0.5377 0.7244 0.5028 0.5028 0.5028 0.5028 0.5722 0.7244 0.7244 0.5377 0.6382 0.5377 0.5377 0.7244 0.5028 0.5377 0.7244 0.5377 0.6382 0.6382 0.5028 0.6382 0.6382 0.5722 0.5377 0.7244 0.6382 0.5722 0.5722 0.5028 0.5377 0.6382 0.5722 0.5243 0.5722 0.5722 0.7244 0.7244 0.7244 0.5028 0.6382 0.5377 0.6382 0.5377 0.5722 0.5377 0.5028 0.5377 0.5028 0.5377 0.5028 0.5028 0.5722 0.5377 0.5243 0.5028 0.5243 0.5377 0.5377 0.6382 0.5722 0.5028 0.7244 0.7244 0.6382 0.5028 0.5028 0.5722 0.5028 0.7244 0.5243 0.5243 0.5028 0.7244 0.5243 0.5028 0.5243 0.5028 0.5722 0.5028 0.5243 0.5377 0.5028 0.5243 0.5243 0.6382 0.6382 0.6382 0.5377 0.5028 0.7244 0.5722 0.7244 0.7244 0.5722 0.6382 0.6382 0.6382 0.7244 0.5243 0.5722 0.5028 0.5243 0.5243 0.5377 0.5028 0.5377 0.5722 0.7244 0.5722 0.5722 0.5722 0.7244 0.5377 0.6382 0.5377 0.5243 0.5243 0.6382 0.7244 0.6382 0.5377 0.6382 0.6382 0.5243 0.5377 0.6382 0.5377 0.5377 0.7244 0.5243 0.5722 0.5028 0.5028 0.6382 0.6382 0.5028 0.6382 0.5028 0.5028 0.6382 0.7244 0.5377 0.7244 0.6382 0.6382 0.5377 0.6382 0.5722 0.7244 0.5377 0.5028 0.5028 0.5377 0.5722 0.5722 0.5243 0.7244 0.5028 0.5377 0.5243 0.5243 0.5377 0.7244 0.5377 0.5243 0.5243 0.5243 0.5377 0.5377 0.5722 0.5377 0.5028 0.5243 0.5722 0.5377 0.5377 0.5722 0.5028 0.5243 0.7244 0.5028 0.5377 0.6382 0.5377 0.5722 0.5028 0.5243 0.7244 0.5243 0.5243 0.7244 0.5243 0.5722 0.6382 0.5722 0.5028 0.5243 0.5722 0.5243 0.5377 0.5243 0.5028 0.5028 0.7244 0.5243 0.7244 0.5243 0.5722 0.5028 0.5377 0.5028 0.5028 0.5722 0.5028 0.5243 0.5722 0.5243 0.5722 0.7244 0.5722 0.5028 0.5722 0.7244 0.7244 0.7244 0.5722 0.5243 0.5377 0.5028 0.5377 0.5377 0.5377 0.5243 0.5028 0.5243 0.6382 0.5722 0.5377 0.5243 0.5377 0.6382 0.5243 0.5243 0.5377 0.5377 0.5243 0.5028 0.6382 0.5377 0.6382 0.5722 0.6382 0.5243 0.5243 0.5243 0.6382 0.5377 0.5028 0.7244 0.7244 0.5722 0.6382 0.6382 0.5722 0.5377 0.5377 0.5722 0.5722 0.5722 0.5243 0.6382 0.5377 0.5028 0.5028 0.5243 0.5243 0.5243 0.5243 0.5243 0.7244 0.5377 0.5243 0.5243 0.6382 0.6382 0.7244 0.5243 0.5243 0.5377 0.5028 0.6382 0.5377 0.5243 0.5722 0.7244 0.6382 0.7244 0.5243 0.5377 0.5243 0.6382 0.5377 0.7244 0.7244 0.5377 0.7244 0.5028 0.5243 0.7244 0.5243 0.5722 0.5243 0.5243 0.5377 0.5377 0.5028 0.5243 0.5722 0.7244 0.6382 0.5722 0.5377 0.5243 0.7244 0.5722 0.6382 0.5722 0.5028 0.5028 0.6382 0.5722 0.5028 0.5377 0.5722 0.5377 0.5243 0.5028 0.5377 0.6382 0.6382 0.5377 0.6382 0.5028 0.6382 0.5028 0.5377 0.5243 0.5243 0.5377 0.5377 0.7244 0.5243 0.5377 0.5243 0.5028 0.5722 0.5243 0.5377 0.5028 0.5377 0.5377 0.5243 0.5243 0.5722 0.6382 0.5243 0.5243 0.7244 0.6382 0.6382 0.5722 0.6382 0.6382 0.7244 0.6382 0.6382 0.5028 0.5377 0.5377 0.5243 0.6382 0.5028 0.5243 0.5722 0.5377 0.5377 0.6382 0.5377 0.5722 0.7244 0.5028 0.5377 0.5028 0.5377 0.6382 0.5028 0.5243 0.5377 0.5377 0.5377 0.5243 0.5722 0.5722 0.5722 0.6382 0.5243 0.5722 0.5722 0.5722 0.5722 0.5722 0.7244 0.7244 0.6382 0.7244 0.7244 0.5028 0.6382 0.7244 0.7244 0.5722 0.7244 0.5377 0.5722 0.5243 0.5028 0.7244 0.7244 0.6382 0.5722 0.5377 0.6382 0.6382 0.5028 0.6382 0.5722 0.5243 0.5028 0.5243 0.5722 0.5377 0.5722 0.5243 0.5722 0.5722 0.5377 0.5243 0.5377 0.5243 0.7244 0.5243 0.5028 0.5028 0.6382 0.7244 0.7244 0.5377 0.5722 0.5243 0.5722 0.5028 0.6382 0.5722 0.6382 0.5028 0.6382 0.7244 0.5243 0.5722 0.5377 0.5028 0.5722 0.5722 0.7244 0.5028 0.6382 0.5377 0.5722 0.5377 0.5243 0.5028 0.5722 0.6382 0.7244 0.5377 0.5243 0.5722 0.6382 0.7244 0.5243 0.5722 0.5377 0.5243 0.5243 0.6382 0.7244 0.7244 0.5377 0.5028 0.6382 0.7244 0.7244 0.7244 0.5028 0.5243 0.5722 0.7244 0.5722 0.5722 0.5028 0.7244 0.5377 0.6382 0.5377 0.5377 0.5377 0.5243 0.5028 0.5722 0.5028 0.6382 0.7244 0.5028 0.5028 0.5243 0.5722 0.6382 0.6382 0.5243 0.7244 0.6382 0.5377 0.5377 0.5377 0.5243 0.5028 0.5377 0.6382 0.5722 0.7244 0.5722 0.5722 0.5377 0.6382 0.5028 0.5722 0.5028 0.5377 0.5028 0.6382 0.5722 0.5722 0.5722 0.5028 0.5377 0.6382 0.5377 0.5377 0.5377 0.6382 0.5722 0.5722 0.6382 0.7244 0.5722 0.5243 0.5377 0.6382 0.5722 0.6382 0.5028 0.5377 0.5377 0.5377 0.7244 0.6382 0.6382 0.6382 0.5722 0.5243 0.6382 0.5243 0.6382 0.5722 0.5722 0.5243 0.5722 0.5243 0.6382 0.6382 0.6382 0.5722 0.5243 0.6382 0.5243 0.7244 0.5377 0.5377 0.5377 0.5722 0.7244 0.6382 0.5377 0.5028 0.6382 0.5243 0.6382 0.5028 0.5377 0.7244 0.5028 0.5028 0.7244 0.5243 0.6382 0.5028 0.5377 0.5722 0.5028 0.5722 0.6382 0.5722 0.7244 0.7244 0.5243 0.5028 0.5243 0.5377 0.5028 0.5243 0.5243 0.5243 0.5722 0.5243 0.5028 0.5377 0.5028 0.7244 0.5722 0.5243 0.5722 0.5028 0.7244 0.5028 0.5243 0.7244 0.5243 0.5028 0.6382 0.5377 0.5722 0.6382 0.5028 0.5722 0.5028 0.5722 0.5028 0.5722 0.6382 0.5377 0.5377 0.5722 0.5722 0.6382 0.5243 0.5243 0.5028 0.5243 0.5243 0.5377 0.7244 0.5028 0.5028 0.5722 0.5377 0.6382 0.7244 0.7244 0.5243 0.5243 0.6382 0.7244 0.5028 0.5243 0.7244 0.5722 0.7244 0.6382 0.7244 0.5243 0.5028 0.5722 0.6382 0.7244 0.6382 0.5243 0.5028 0.5028 0.6382 0.5028 0.7244 0.5028 0.5028 0.7244 0.5243 0.6382 0.6382 0.6382 0.5028 0.5243 0.5243 0.5377 0.5028 0.5028 0.5028 0.5722 0.5722 0.6382 0.5243 0.5028 0.5243 0.5722 0.5377 0.5722 0.5377 0.6382 0.5028 0.5377 0.5028 0.5028 0.5722 0.5243 0.5243 0.7244 0.6382 0.5028 0.5377 0.7244 0.5722 0.5722 0.5722 0.5028 0.5028 0.5243 0.5028 0.6382 0.6382 0.5377 0.6382 0.5243 0.6382 0.7244 0.6382 0.6382 0.5028 0.5722 0.5028 0.5722 0.6382 0.5377 0.5243 0.6382 0.6382 0.7244 0.7244 0.5377 0.5028 0.5028 0.5243 0.5722 0.5028 0.7244 0.7244 0.5028 0.6382 0.5377 0.5243 0.5377 0.5722 0.5243 0.7244 0.7244 0.7244 0.5377 0.5722 0.5028 0.5722 0.5722 0.6382 0.5028 0.7244 0.5722 0.5243 0.7244 0.5377 0.6382 0.5028 0.5243 0.5722 0.5377 0.7244 0.7244 0.7244 0.5028 0.5377 0.7244 0.7244 0.5722 0.5722 0.5028 0.6382 0.6382 0.5243 0.6382 0.6382 0.5243 0.5243 0.6382 0.6382 0.5722 0.6382 0.5722 0.5028 0.5377 0.5377 0.5243 0.6382 0.7244 0.6382 0.5377 0.5028 0.5028 0.5028 0.5243 0.5028 0.7244 0.5377 0.7244 0.5243 0.5722 0.6382 0.6382 0.5722 0.5028 0.5243 0.5722 0.5377 0.7244 0.6382 0.6382 0.5243 0.5243 0.5377 0.5377 0.5028 0.6382 0.6382 0.5722 0.6382 0.7244 0.7244 0.5377 0.5028 0.5028 0.5028 0.5377 0.6382 0.6382 0.7244" HIT_INDICES="3382 5775 8744 12189 14175 15684 19763 23586 24545 25090 25817 26864 27177 27295 31412 41364" ES_PROFILE="-0.0564 -0.0960 0.2074 0.3167 0.4119 0.4924 0.4895 0.4641 0.4809 0.5015 0.5142 0.5143 0.5247 0.5377 0.4681 0.3006" RANK_AT_ES="27295.0000" RANK_SCORE_AT_ES="0.1807"/>
  <DTG RANKED_LIST="fpkm.rnk" TEMPLATE="sample.cls" GENESET="gene_sets.gmt#POSITIVE_REGULATION_OF_RESPONSE_TO_ENDOPLASMIC_RETICULUM_STRESS(GO:1905898)" ES="0.5489" NES="0.9301" NP="0.4760" FDR="0.5194" FWER="1.0000" RND_ES="0.8364 0.5259 0.5259 0.5732 0.5732 0.5489 0.5732 0.5489 0.5711 0.5489 0.8364 0.5489 0.5489 0.5489 0.5732 0.5711 0.5259 0.5259 0.5259 0.5300 0.5300 0.5259 0.5489 0.5259 0.5300 0.5489 0.5489 0.5300 0.5732 0.5489 0.5711 0.5732 0.8364 0.5489 0.8364 0.5300 0.5489 0.5732 0.5300 0.5300 0.5711 0.5711 0.5300 0.5489 0.5711 0.5489 0.5300 0.5259 0.5489 0.5711 0.5489 0.8364 0.5732 0.5300 0.5259 0.5489 0.5489 0.5300 0.5259 0.5732 0.5732 0.5489 0.5300 0.8364 0.5300 0.5732 0.8364 0.5259 0.5711 0.8364 0.5300 0.5732 0.5711 0.5489 0.5489 0.5259 0.8364 0.8364 0.5732 0.5732 0.5711 0.5489 0.5259 0.5259 0.5300 0.8364 0.5300 0.5300 0.5300 0.5711 0.8364 0.5732 0.8364 0.5732 0.5711 0.5489 0.5300 0.5259 0.8364 0.5711 0.5711 0.5489 0.5259 0.8364 0.5732 0.8364 0.5711 0.5489 0.5259 0.8364 0.5489 0.8364 0.5489 0.5489 0.8364 0.5732 0.5732 0.5259 0.5711 0.5300 0.5732 0.5489 0.5489 0.5489 0.5489 0.5711 0.5300 0.5489 0.5300 0.5732 0.5489 0.8364 0.5300 0.5300 0.5300 0.5300 0.5732 0.8364 0.8364 0.5489 0.5711 0.5489 0.5489 0.8364 0.5300 0.5489 0.8364 0.5489 0.5711 0.5711 0.5300 0.5711 0.5711 0.5732 0.5489 0.8364 0.5711 0.5732 0.5732 0.5300 0.5489 0.5711 0.5732 0.5259 0.5732 0.5732 0.8364 0.8364 0.8364 0.5300 0.5711 0.5489 0.5711 0.5489 0.5732 0.5489 0.5300 0.5489 0.5300 0.5489 0.5300 0.5300 0.5732 0.5489 0.5259 0.5300 0.5259 0.5489 0.5489 0.5711 0.5732 0.5300 0.8364 0.8364 0.5711 0.5300 0.5300 0.5732 0.5300 0.8364 0.5259 0.5259 0.5300 0.8364 0.5259 0.5300 0.5259 0.5300 0.5732 0.5300 0.5259 0.5489 0.5300 0.5259 0.5259 0.5711 0.5711 0.5711 0.5489 0.5300 0.8364 0.5732 0.8364 0.8364 0.5732 0.5711 0.5711 0.5711 0.8364 0.5259 0.5732 0.5300 0.5259 0.5259 0.5489 0.5300 0.5489 0.5732 0.8364 0.5732 0.5732 0.5732 0.8364 0.5489 0.5711 0.5489 0.5259 0.5259 0.5711 0.8364 0.5711 0.5489 0.5711 0.5711 0.5259 0.5489 0.5711 0.5489 0.5489 0.8364 0.5259 0.5732 0.5300 0.5300 0.5711 0.5711 0.5300 0.5711 0.5300 0.5300 0.5711 0.8364 0.5489 0.8364 0.5711 0.5711 0.5489 0.5711 0.5732 0.8364 0.5489 0.5300 0.5300 0.5489 0.5732 0.5732 0.5259 0.8364 0.5300 0.5489 0.5259 0.5259 0.5489 0.8364 0.5489 0.5259 0.5259 0.5259 0.5489 0.5489 0.5732 0.5489 0.5300 0.5259 0.5732 0.5489 0.5489 0.5732 0.5300 0.5259 0.8364 0.5300 0.5489 0.5711 0.5489 0.5732 0.5300 0.5259 0.8364 0.5259 0.5259 0.8364 0.5259 0.5732 0.5711 0.5732 0.5300 0.5259 0.5732 0.5259 0.5489 0.5259 0.5300 0.5300 0.8364 0.5259 0.8364 0.5259 0.5732 0.5300 0.5489 0.5300 0.5300 0.5732 0.5300 0.5259 0.5732 0.5259 0.5732 0.8364 0.5732 0.5300 0.5732 0.8364 0.8364 0.8364 0.5732 0.5259 0.5489 0.5300 0.5489 0.5489 0.5489 0.5259 0.5300 0.5259 0.5711 0.5732 0.5489 0.5259 0.5489 0.5711 0.5259 0.5259 0.5489 0.5489 0.5259 0.5300 0.5711 0.5489 0.5711 0.5732 0.5711 0.5259 0.5259 0.5259 0.5711 0.5489 0.5300 0.8364 0.8364 0.5732 0.5711 0.5711 0.5732 0.5489 0.5489 0.5732 0.5732 0.5732 0.5259 0.5711 0.5489 0.5300 0.5300 0.5259 0.5259 0.5259 0.5259 0.5259 0.8364 0.5489 0.5259 0.5259 0.5711 0.5711 0.8364 0.5259 0.5259 0.5489 0.5300 0.5711 0.5489 0.5259 0.5732 0.8364 0.5711 0.8364 0.5259 0.5489 0.5259 0.5711 0.5489 0.8364 0.8364 0.5489 0.8364 0.5300 0.5259 0.8364 0.5259 0.5732 0.5259 0.5259 0.5489 0.5489 0.5300 0.5259 0.5732 0.8364 0.5711 0.5732 0.5489 0.5259 0.8364 0.5732 0.5711 0.5732 0.5300 0.5300 0.5711 0.5732 0.5300 0.5489 0.5732 0.5489 0.5259 0.5300 0.5489 0.5711 0.5711 0.5489 0.5711 0.5300 0.5711 0.5300 0.5489 0.5259 0.5259 0.5489 0.5489 0.8364 0.5259 0.5489 0.5259 0.5300 0.5732 0.5259 0.5489 0.5300 0.5489 0.5489 0.5259 0.5259 0.5732 0.5711 0.5259 0.5259 0.8364 0.5711 0.5711 0.5732 0.5711 0.5711 0.8364 0.5711 0.5711 0.5300 0.5489 0.5489 0.5259 0.5711 0.5300 0.5259 0.5732 0.5489 0.5489 0.5711 0.5489 0.5732 0.8364 0.5300 0.5489 0.5300 0.5489 0.5711 0.5300 0.5259 0.5489 0.5489 0.5489 0.5259 0.5732 0.5732 0.5732 0.5711 0.5259 0.5732 0.5732 0.5732 0.5732 0.5732 0.8364 0.8364 0.5711 0.8364 0.8364 0.5300 0.5711 0.8364 0.8364 0.5732 0.8364 0.5489 0.5732 0.5259 0.5300 0.8364 0.8364 0.5711 0.5732 0.5489 0.5711 0.5711 0.5300 0.5711 0.5732 0.5259 0.5300 0.5259 0.5732 0.5489 0.5732 0.5259 0.5732 0.5732 0.5489 0.5259 0.5489 0.5259 0.8364 0.5259 0.5300 0.5300 0.5711 0.8364 0.8364 0.5489 0.5732 0.5259 0.5732 0.5300 0.5711 0.5732 0.5711 0.5300 0.5711 0.8364 0.5259 0.5732 0.5489 0.5300 0.5732 0.5732 0.8364 0.5300 0.5711 0.5489 0.5732 0.5489 0.5259 0.5300 0.5732 0.5711 0.8364 0.5489 0.5259 0.5732 0.5711 0.8364 0.5259 0.5732 0.5489 0.5259 0.5259 0.5711 0.8364 0.8364 0.5489 0.5300 0.5711 0.8364 0.8364 0.8364 0.5300 0.5259 0.5732 0.8364 0.5732 0.5732 0.5300 0.8364 0.5489 0.5711 0.5489 0.5489 0.5489 0.5259 0.5300 0.5732 0.5300 0.5711 0.8364 0.5300 0.5300 0.5259 0.5732 0.5711 0.5711 0.5259 0.8364 0.5711 0.5489 0.5489 0.5489 0.5259 0.5300 0.5489 0.5711 0.5732 0.8364 0.5732 0.5732 0.5489 0.5711 0.5300 0.5732 0.5300 0.5489 0.5300 0.5711 0.5732 0.5732 0.5732 0.5300 0.5489 0.5711 0.5489 0.5489 0.5489 0.5711 0.5732 0.5732 0.5711 0.8364 0.5732 0.5259 0.5489 0.5711 0.5732 0.5711 0.5300 0.5489 0.5489 0.5489 0.8364 0.5711 0.5711 0.5711 0.5732 0.5259 0.5711 0.5259 0.5711 0.5732 0.5732 0.5259 0.5732 0.5259 0.5711 0.5711 0.5711 0.5732 0.5259 0.5711 0.5259 0.8364 0.5489 0.5489 0.5489 0.5732 0.8364 0.5711 0.5489 0.5300 0.5711 0.5259 0.5711 0.5300 0.5489 0.8364 0.5300 0.5300 0.8364 0.5259 0.5711 0.5300 0.5489 0.5732 0.5300 0.5732 0.5711 0.5732 0.8364 0.8364 0.5259 0.5300 0.5259 0.5489 0.5300 0.5259 0.5259 0.5259 0.5732 0.5259 0.5300 0.5489 0.5300 0.8364 0.5732 0.5259 0.5732 0.5300 0.8364 0.5300 0.5259 0.8364 0.5259 0.5300 0.5711 0.5489 0.5732 0.5711 0.5300 0.5732 0.5300 0.5732 0.5300 0.5732 0.5711 0.5489 0.5489 0.5732 0.5732 0.5711 0.5259 0.5259 0.5300 0.5259 0.5259 0.5489 0.8364 0.5300 0.5300 0.5732 0.5489 0.5711 0.8364 0.8364 0.5259 0.5259 0.5711 0.8364 0.5300 0.5259 0.8364 0.5732 0.8364 0.5711 0.8364 0.5259 0.5300 0.5732 0.5711 0.8364 0.5711 0.5259 0.5300 0.5300 0.5711 0.5300 0.8364 0.5300 0.5300 0.8364 0.5259 0.5711 0.5711 0.5711 0.5300 0.5259 0.5259 0.5489 0.5300 0.5300 0.5300 0.5732 0.5732 0.5711 0.5259 0.5300 0.5259 0.5732 0.5489 0.5732 0.5489 0.5711 0.5300 0.5489 0.5300 0.5300 0.5732 0.5259 0.5259 0.8364 0.5711 0.5300 0.5489 0.8364 0.5732 0.5732 0.5732 0.5300 0.5300 0.5259 0.5300 0.5711 0.5711 0.5489 0.5711 0.5259 0.5711 0.8364 0.5711 0.5711 0.5300 0.5732 0.5300 0.5732 0.5711 0.5489 0.5259 0.5711 0.5711 0.8364 0.8364 0.5489 0.5300 0.5300 0.5259 0.5732 0.5300 0.8364 0.8364 0.5300 0.5711 0.5489 0.5259 0.5489 0.5732 0.5259 0.8364 0.8364 0.8364 0.5489 0.5732 0.5300 0.5732 0.5732 0.5711 0.5300 0.8364 0.5732 0.5259 0.8364 0.5489 0.5711 0.5300 0.5259 0.5732 0.5489 0.8364 0.8364 0.8364 0.5300 0.5489 0.8364 0.8364 0.5732 0.5732 0.5300 0.5711 0.5711 0.5259 0.5711 0.5711 0.5259 0.5259 0.5711 0.5711 0.5732 0.5711 0.5732 0.5300 0.5489 0.5489 0.5259 0.5711 0.8364 0.5711 0.5489 0.5300 0.5300 0.5300 0.5259 0.5300 0.8364 0.5489 0.8364 0.5259 0.5732 0.5711 0.5711 0.5732 0.5300 0.5259 0.5732 0.5489 0.8364 0.5711 0.5711 0.5259 0.5259 0.5489 0.5489 0.5300 0.5711 0.5711 0.5732 0.5711 0.8364 0.8364 0.5489 0.5300 0.5300 0.5300 0.5489 0.5711 0.5711 0.8364" HIT_INDICES="572 7101 10262 12330 13155 14408 14471 14612 14703 15596 16796 17052 17223 18224 19007 19594 20365 21145 21423 21509 22189 22440 22743 22919 24018 24541 24992 25645 26395 27266 27346 27813 28464 29152 29625 32444 33002" ES_PROFILE="-0.0094 0.1568 0.1795 0.1975 0.2305 0.2494 0.2881 0.3251 0.3625 0.3819 0.3919 0.4170 0.4428 0.4513 0.4612 0.4731 0.4800 0.4849 0.4976 0.5133 0.5174 0.5283 0.5377 0.5489 0.5421 0.5439 0.5462 0.5436 0.5378 0.5280 0.5313 0.5271 0.5182 0.5072 0.4993 0.4516 0.4422" RANK_AT_ES="22919.0000" RANK_SCORE_AT_ES="0.5266"/>
  <DTG RANKED_LIST="fpkm.rnk" TEMPLATE="sample.cls" GENESET="gene_sets.gmt#POSITIVE_REGULATION_OF_SUBSTRATE_ADHESION_DEPENDENT_CELL_SPREADING(GO:1900026)" ES="0.5369" NES="0.9304" NP="0.4760" FDR="0.5188" FWER="1.0000" RND_ES="0.8446 0.5222 0.5222 0.5395 0.5395 0.5369 0.5395 0.5369 0.5538 0.5369 0.8446 0.5369 0.5369 0.5369 0.5395 0.5538 0.5222 0.5222 0.5222 0.5135 0.5135 0.5222 0.5369 0.5222 0.5135 0.5369 0.5369 0.5135 0.5395 0.5369 0.5538 0.5395 0.8446 0.5369 0.8446 0.5135 0.5369 0.5395 0.5135 0.5135 0.5538 0.5538 0.5135 0.5369 0.5538 0.5369 0.5135 0.5222 0.5369 0.5538 0.5369 0.8446 0.5395 0.5135 0.5222 0.5369 0.5369 0.5135 0.5222 0.5395 0.5395 0.5369 0.5135 0.8446 0.5135 0.5395 0.8446 0.5222 0.5538 0.8446 0.5135 0.5395 0.5538 0.5369 0.5369 0.5222 0.8446 0.8446 0.5395 0.5395 0.5538 0.5369 0.5222 0.5222 0.5135 0.8446 0.5135 0.5135 0.5135 0.5538 0.8446 0.5395 0.8446 0.5395 0.5538 0.5369 0.5135 0.5222 0.8446 0.5538 0.5538 0.5369 0.5222 0.8446 0.5395 0.8446 0.5538 0.5369 0.5222 0.8446 0.5369 0.8446 0.5369 0.5369 0.8446 0.5395 0.5395 0.5222 0.5538 0.5135 0.5395 0.5369 0.5369 0.5369 0.5369 0.5538 0.5135 0.5369 0.5135 0.5395 0.5369 0.8446 0.5135 0.5135 0.5135 0.5135 0.5395 0.8446 0.8446 0.5369 0.5538 0.5369 0.5369 0.8446 0.5135 0.5369 0.8446 0.5369 0.5538 0.5538 0.5135 0.5538 0.5538 0.5395 0.5369 0.8446 0.5538 0.5395 0.5395 0.5135 0.5369 0.5538 0.5395 0.5222 0.5395 0.5395 0.8446 0.8446 0.8446 0.5135 0.5538 0.5369 0.5538 0.5369 0.5395 0.5369 0.5135 0.5369 0.5135 0.5369 0.5135 0.5135 0.5395 0.5369 0.5222 0.5135 0.5222 0.5369 0.5369 0.5538 0.5395 0.5135 0.8446 0.8446 0.5538 0.5135 0.5135 0.5395 0.5135 0.8446 0.5222 0.5222 0.5135 0.8446 0.5222 0.5135 0.5222 0.5135 0.5395 0.5135 0.5222 0.5369 0.5135 0.5222 0.5222 0.5538 0.5538 0.5538 0.5369 0.5135 0.8446 0.5395 0.8446 0.8446 0.5395 0.5538 0.5538 0.5538 0.8446 0.5222 0.5395 0.5135 0.5222 0.5222 0.5369 0.5135 0.5369 0.5395 0.8446 0.5395 0.5395 0.5395 0.8446 0.5369 0.5538 0.5369 0.5222 0.5222 0.5538 0.8446 0.5538 0.5369 0.5538 0.5538 0.5222 0.5369 0.5538 0.5369 0.5369 0.8446 0.5222 0.5395 0.5135 0.5135 0.5538 0.5538 0.5135 0.5538 0.5135 0.5135 0.5538 0.8446 0.5369 0.8446 0.5538 0.5538 0.5369 0.5538 0.5395 0.8446 0.5369 0.5135 0.5135 0.5369 0.5395 0.5395 0.5222 0.8446 0.5135 0.5369 0.5222 0.5222 0.5369 0.8446 0.5369 0.5222 0.5222 0.5222 0.5369 0.5369 0.5395 0.5369 0.5135 0.5222 0.5395 0.5369 0.5369 0.5395 0.5135 0.5222 0.8446 0.5135 0.5369 0.5538 0.5369 0.5395 0.5135 0.5222 0.8446 0.5222 0.5222 0.8446 0.5222 0.5395 0.5538 0.5395 0.5135 0.5222 0.5395 0.5222 0.5369 0.5222 0.5135 0.5135 0.8446 0.5222 0.8446 0.5222 0.5395 0.5135 0.5369 0.5135 0.5135 0.5395 0.5135 0.5222 0.5395 0.5222 0.5395 0.8446 0.5395 0.5135 0.5395 0.8446 0.8446 0.8446 0.5395 0.5222 0.5369 0.5135 0.5369 0.5369 0.5369 0.5222 0.5135 0.5222 0.5538 0.5395 0.5369 0.5222 0.5369 0.5538 0.5222 0.5222 0.5369 0.5369 0.5222 0.5135 0.5538 0.5369 0.5538 0.5395 0.5538 0.5222 0.5222 0.5222 0.5538 0.5369 0.5135 0.8446 0.8446 0.5395 0.5538 0.5538 0.5395 0.5369 0.5369 0.5395 0.5395 0.5395 0.5222 0.5538 0.5369 0.5135 0.5135 0.5222 0.5222 0.5222 0.5222 0.5222 0.8446 0.5369 0.5222 0.5222 0.5538 0.5538 0.8446 0.5222 0.5222 0.5369 0.5135 0.5538 0.5369 0.5222 0.5395 0.8446 0.5538 0.8446 0.5222 0.5369 0.5222 0.5538 0.5369 0.8446 0.8446 0.5369 0.8446 0.5135 0.5222 0.8446 0.5222 0.5395 0.5222 0.5222 0.5369 0.5369 0.5135 0.5222 0.5395 0.8446 0.5538 0.5395 0.5369 0.5222 0.8446 0.5395 0.5538 0.5395 0.5135 0.5135 0.5538 0.5395 0.5135 0.5369 0.5395 0.5369 0.5222 0.5135 0.5369 0.5538 0.5538 0.5369 0.5538 0.5135 0.5538 0.5135 0.5369 0.5222 0.5222 0.5369 0.5369 0.8446 0.5222 0.5369 0.5222 0.5135 0.5395 0.5222 0.5369 0.5135 0.5369 0.5369 0.5222 0.5222 0.5395 0.5538 0.5222 0.5222 0.8446 0.5538 0.5538 0.5395 0.5538 0.5538 0.8446 0.5538 0.5538 0.5135 0.5369 0.5369 0.5222 0.5538 0.5135 0.5222 0.5395 0.5369 0.5369 0.5538 0.5369 0.5395 0.8446 0.5135 0.5369 0.5135 0.5369 0.5538 0.5135 0.5222 0.5369 0.5369 0.5369 0.5222 0.5395 0.5395 0.5395 0.5538 0.5222 0.5395 0.5395 0.5395 0.5395 0.5395 0.8446 0.8446 0.5538 0.8446 0.8446 0.5135 0.5538 0.8446 0.8446 0.5395 0.8446 0.5369 0.5395 0.5222 0.5135 0.8446 0.8446 0.5538 0.5395 0.5369 0.5538 0.5538 0.5135 0.5538 0.5395 0.5222 0.5135 0.5222 0.5395 0.5369 0.5395 0.5222 0.5395 0.5395 0.5369 0.5222 0.5369 0.5222 0.8446 0.5222 0.5135 0.5135 0.5538 0.8446 0.8446 0.5369 0.5395 0.5222 0.5395 0.5135 0.5538 0.5395 0.5538 0.5135 0.5538 0.8446 0.5222 0.5395 0.5369 0.5135 0.5395 0.5395 0.8446 0.5135 0.5538 0.5369 0.5395 0.5369 0.5222 0.5135 0.5395 0.5538 0.8446 0.5369 0.5222 0.5395 0.5538 0.8446 0.5222 0.5395 0.5369 0.5222 0.5222 0.5538 0.8446 0.8446 0.5369 0.5135 0.5538 0.8446 0.8446 0.8446 0.5135 0.5222 0.5395 0.8446 0.5395 0.5395 0.5135 0.8446 0.5369 0.5538 0.5369 0.5369 0.5369 0.5222 0.5135 0.5395 0.5135 0.5538 0.8446 0.5135 0.5135 0.5222 0.5395 0.5538 0.5538 0.5222 0.8446 0.5538 0.5369 0.5369 0.5369 0.5222 0.5135 0.5369 0.5538 0.5395 0.8446 0.5395 0.5395 0.5369 0.5538 0.5135 0.5395 0.5135 0.5369 0.5135 0.5538 0.5395 0.5395 0.5395 0.5135 0.5369 0.5538 0.5369 0.5369 0.5369 0.5538 0.5395 0.5395 0.5538 0.8446 0.5395 0.5222 0.5369 0.5538 0.5395 0.5538 0.5135 0.5369 0.5369 0.5369 0.8446 0.5538 0.5538 0.5538 0.5395 0.5222 0.5538 0.5222 0.5538 0.5395 0.5395 0.5222 0.5395 0.5222 0.5538 0.5538 0.5538 0.5395 0.5222 0.5538 0.5222 0.8446 0.5369 0.5369 0.5369 0.5395 0.8446 0.5538 0.5369 0.5135 0.5538 0.5222 0.5538 0.5135 0.5369 0.8446 0.5135 0.5135 0.8446 0.5222 0.5538 0.5135 0.5369 0.5395 0.5135 0.5395 0.5538 0.5395 0.8446 0.8446 0.5222 0.5135 0.5222 0.5369 0.5135 0.5222 0.5222 0.5222 0.5395 0.5222 0.5135 0.5369 0.5135 0.8446 0.5395 0.5222 0.5395 0.5135 0.8446 0.5135 0.5222 0.8446 0.5222 0.5135 0.5538 0.5369 0.5395 0.5538 0.5135 0.5395 0.5135 0.5395 0.5135 0.5395 0.5538 0.5369 0.5369 0.5395 0.5395 0.5538 0.5222 0.5222 0.5135 0.5222 0.5222 0.5369 0.8446 0.5135 0.5135 0.5395 0.5369 0.5538 0.8446 0.8446 0.5222 0.5222 0.5538 0.8446 0.5135 0.5222 0.8446 0.5395 0.8446 0.5538 0.8446 0.5222 0.5135 0.5395 0.5538 0.8446 0.5538 0.5222 0.5135 0.5135 0.5538 0.5135 0.8446 0.5135 0.5135 0.8446 0.5222 0.5538 0.5538 0.5538 0.5135 0.5222 0.5222 0.5369 0.5135 0.5135 0.5135 0.5395 0.5395 0.5538 0.5222 0.5135 0.5222 0.5395 0.5369 0.5395 0.5369 0.5538 0.5135 0.5369 0.5135 0.5135 0.5395 0.5222 0.5222 0.8446 0.5538 0.5135 0.5369 0.8446 0.5395 0.5395 0.5395 0.5135 0.5135 0.5222 0.5135 0.5538 0.5538 0.5369 0.5538 0.5222 0.5538 0.8446 0.5538 0.5538 0.5135 0.5395 0.5135 0.5395 0.5538 0.5369 0.5222 0.5538 0.5538 0.8446 0.8446 0.5369 0.5135 0.5135 0.5222 0.5395 0.5135 0.8446 0.8446 0.5135 0.5538 0.5369 0.5222 0.5369 0.5395 0.5222 0.8446 0.8446 0.8446 0.5369 0.5395 0.5135 0.5395 0.5395 0.5538 0.5135 0.8446 0.5395 0.5222 0.8446 0.5369 0.5538 0.5135 0.5222 0.5395 0.5369 0.8446 0.8446 0.8446 0.5135 0.5369 0.8446 0.8446 0.5395 0.5395 0.5135 0.5538 0.5538 0.5222 0.5538 0.5538 0.5222 0.5222 0.5538 0.5538 0.5395 0.5538 0.5395 0.5135 0.5369 0.5369 0.5222 0.5538 0.8446 0.5538 0.5369 0.5135 0.5135 0.5135 0.5222 0.5135 0.8446 0.5369 0.8446 0.5222 0.5395 0.5538 0.5538 0.5395 0.5135 0.5222 0.5395 0.5369 0.8446 0.5538 0.5538 0.5222 0.5222 0.5369 0.5369 0.5135 0.5538 0.5538 0.5395 0.5538 0.8446 0.8446 0.5369 0.5135 0.5135 0.5135 0.5369 0.5538 0.5538 0.8446" HIT_INDICES="3693 3880 5357 10025 10458 11093 12700 13355 13496 14664 16135 17682 20283 20675 21146 21488 22120 22782 22911 23232 23273 24038 24434 25233 25800 26802 27454 27641 28347 29505 29601 44316 50635 53579" ES_PROFILE="-0.0621 -0.0648 -0.0894 -0.0475 0.0551 0.1423 0.1911 0.2488 0.3139 0.3532 0.3776 0.3926 0.3789 0.4017 0.4211 0.4413 0.4546 0.4652 0.4845 0.4994 0.5189 0.5237 0.5335 0.5342 0.5369 0.5290 0.5246 0.5276 0.5193 0.4999 0.4984 0.2499 0.1434 0.0940" RANK_AT_ES="25800.0000" RANK_SCORE_AT_ES="0.3035"/>
```
