## Supplementary material for "A single cysteine residue in vimentin regulates long non-coding RNA *XIST* to suppress epithelial-mesenchymal transition and stemness in breast cancer": results.edb (part 2 of 72)

```
  <DTG RANKED_LIST="fpkm.rnk" TEMPLATE="sample.cls" GENESET="gene_sets.gmt#NEGATIVE_REGULATION_OF_COFACTOR_METABOLIC_PROCESS(GO:0051195)" ES="0.5888" NES="0.9306" NP="0.4760" FDR="0.5181" FWER="1.0000" RND_ES="0.9252 0.5058 0.5058 0.6916 0.6916 0.5888 0.6916 0.5888 0.6476 0.5888 0.9252 0.5888 0.5888 0.5888 0.6916 0.6476 0.5058 0.5058 0.5058 0.4922 0.4922 0.5058 0.5888 0.5058 0.4922 0.5888 0.5888 0.4922 0.6916 0.5888 0.6476 0.6916 0.9252 0.5888 0.9252 0.4922 0.5888 0.6916 0.4922 0.4922 0.6476 0.6476 0.4922 0.5888 0.6476 0.5888 0.4922 0.5058 0.5888 0.6476 0.5888 0.9252 0.6916 0.4922 0.5058 0.5888 0.5888 0.4922 0.5058 0.6916 0.6916 0.5888 0.4922 0.9252 0.4922 0.6916 0.9252 0.5058 0.6476 0.9252 0.4922 0.6916 0.6476 0.5888 0.5888 0.5058 0.9252 0.9252 0.6916 0.6916 0.6476 0.5888 0.5058 0.5058 0.4922 0.9252 0.4922 0.4922 0.4922 0.6476 0.9252 0.6916 0.9252 0.6916 0.6476 0.5888 0.4922 0.5058 0.9252 0.6476 0.6476 0.5888 0.5058 0.9252 0.6916 0.9252 0.6476 0.5888 0.5058 0.9252 0.5888 0.9252 0.5888 0.5888 0.9252 0.6916 0.6916 0.5058 0.6476 0.4922 0.6916 0.5888 0.5888 0.5888 0.5888 0.6476 0.4922 0.5888 0.4922 0.6916 0.5888 0.9252 0.4922 0.4922 0.4922 0.4922 0.6916 0.9252 0.9252 0.5888 0.6476 0.5888 0.5888 0.9252 0.4922 0.5888 0.9252 0.5888 0.6476 0.6476 0.4922 0.6476 0.6476 0.6916 0.5888 0.9252 0.6476 0.6916 0.6916 0.4922 0.5888 0.6476 0.6916 0.5058 0.6916 0.6916 0.9252 0.9252 0.9252 0.4922 0.6476 0.5888 0.6476 0.5888 0.6916 0.5888 0.4922 0.5888 0.4922 0.5888 0.4922 0.4922 0.6916 0.5888 0.5058 0.4922 0.5058 0.5888 0.5888 0.6476 0.6916 0.4922 0.9252 0.9252 0.6476 0.4922 0.4922 0.6916 0.4922 0.9252 0.5058 0.5058 0.4922 0.9252 0.5058 0.4922 0.5058 0.4922 0.6916 0.4922 0.5058 0.5888 0.4922 0.5058 0.5058 0.6476 0.6476 0.6476 0.5888 0.4922 0.9252 0.6916 0.9252 0.9252 0.6916 0.6476 0.6476 0.6476 0.9252 0.5058 0.6916 0.4922 0.5058 0.5058 0.5888 0.4922 0.5888 0.6916 0.9252 0.6916 0.6916 0.6916 0.9252 0.5888 0.6476 0.5888 0.5058 0.5058 0.6476 0.9252 0.6476 0.5888 0.6476 0.6476 0.5058 0.5888 0.6476 0.5888 0.5888 0.9252 0.5058 0.6916 0.4922 0.4922 0.6476 0.6476 0.4922 0.6476 0.4922 0.4922 0.6476 0.9252 0.5888 0.9252 0.6476 0.6476 0.5888 0.6476 0.6916 0.9252 0.5888 0.4922 0.4922 0.5888 0.6916 0.6916 0.5058 0.9252 0.4922 0.5888 0.5058 0.5058 0.5888 0.9252 0.5888 0.5058 0.5058 0.5058 0.5888 0.5888 0.6916 0.5888 0.4922 0.5058 0.6916 0.5888 0.5888 0.6916 0.4922 0.5058 0.9252 0.4922 0.5888 0.6476 0.5888 0.6916 0.4922 0.5058 0.9252 0.5058 0.5058 0.9252 0.5058 0.6916 0.6476 0.6916 0.4922 0.5058 0.6916 0.5058 0.5888 0.5058 0.4922 0.4922 0.9252 0.5058 0.9252 0.5058 0.6916 0.4922 0.5888 0.4922 0.4922 0.6916 0.4922 0.5058 0.6916 0.5058 0.6916 0.9252 0.6916 0.4922 0.6916 0.9252 0.9252 0.9252 0.6916 0.5058 0.5888 0.4922 0.5888 0.5888 0.5888 0.5058 0.4922 0.5058 0.6476 0.6916 0.5888 0.5058 0.5888 0.6476 0.5058 0.5058 0.5888 0.5888 0.5058 0.4922 0.6476 0.5888 0.6476 0.6916 0.6476 0.5058 0.5058 0.5058 0.6476 0.5888 0.4922 0.9252 0.9252 0.6916 0.6476 0.6476 0.6916 0.5888 0.5888 0.6916 0.6916 0.6916 0.5058 0.6476 0.5888 0.4922 0.4922 0.5058 0.5058 0.5058 0.5058 0.5058 0.9252 0.5888 0.5058 0.5058 0.6476 0.6476 0.9252 0.5058 0.5058 0.5888 0.4922 0.6476 0.5888 0.5058 0.6916 0.9252 0.6476 0.9252 0.5058 0.5888 0.5058 0.6476 0.5888 0.9252 0.9252 0.5888 0.9252 0.4922 0.5058 0.9252 0.5058 0.6916 0.5058 0.5058 0.5888 0.5888 0.4922 0.5058 0.6916 0.9252 0.6476 0.6916 0.5888 0.5058 0.9252 0.6916 0.6476 0.6916 0.4922 0.4922 0.6476 0.6916 0.4922 0.5888 0.6916 0.5888 0.5058 0.4922 0.5888 0.6476 0.6476 0.5888 0.6476 0.4922 0.6476 0.4922 0.5888 0.5058 0.5058 0.5888 0.5888 0.9252 0.5058 0.5888 0.5058 0.4922 0.6916 0.5058 0.5888 0.4922 0.5888 0.5888 0.5058 0.5058 0.6916 0.6476 0.5058 0.5058 0.9252 0.6476 0.6476 0.6916 0.6476 0.6476 0.9252 0.6476 0.6476 0.4922 0.5888 0.5888 0.5058 0.6476 0.4922 0.5058 0.6916 0.5888 0.5888 0.6476 0.5888 0.6916 0.9252 0.4922 0.5888 0.4922 0.5888 0.6476 0.4922 0.5058 0.5888 0.5888 0.5888 0.5058 0.6916 0.6916 0.6916 0.6476 0.5058 0.6916 0.6916 0.6916 0.6916 0.6916 0.9252 0.9252 0.6476 0.9252 0.9252 0.4922 0.6476 0.9252 0.9252 0.6916 0.9252 0.5888 0.6916 0.5058 0.4922 0.9252 0.9252 0.6476 0.6916 0.5888 0.6476 0.6476 0.4922 0.6476 0.6916 0.5058 0.4922 0.5058 0.6916 0.5888 0.6916 0.5058 0.6916 0.6916 0.5888 0.5058 0.5888 0.5058 0.9252 0.5058 0.4922 0.4922 0.6476 0.9252 0.9252 0.5888 0.6916 0.5058 0.6916 0.4922 0.6476 0.6916 0.6476 0.4922 0.6476 0.9252 0.5058 0.6916 0.5888 0.4922 0.6916 0.6916 0.9252 0.4922 0.6476 0.5888 0.6916 0.5888 0.5058 0.4922 0.6916 0.6476 0.9252 0.5888 0.5058 0.6916 0.6476 0.9252 0.5058 0.6916 0.5888 0.5058 0.5058 0.6476 0.9252 0.9252 0.5888 0.4922 0.6476 0.9252 0.9252 0.9252 0.4922 0.5058 0.6916 0.9252 0.6916 0.6916 0.4922 0.9252 0.5888 0.6476 0.5888 0.5888 0.5888 0.5058 0.4922 0.6916 0.4922 0.6476 0.9252 0.4922 0.4922 0.5058 0.6916 0.6476 0.6476 0.5058 0.9252 0.6476 0.5888 0.5888 0.5888 0.5058 0.4922 0.5888 0.6476 0.6916 0.9252 0.6916 0.6916 0.5888 0.6476 0.4922 0.6916 0.4922 0.5888 0.4922 0.6476 0.6916 0.6916 0.6916 0.4922 0.5888 0.6476 0.5888 0.5888 0.5888 0.6476 0.6916 0.6916 0.6476 0.9252 0.6916 0.5058 0.5888 0.6476 0.6916 0.6476 0.4922 0.5888 0.5888 0.5888 0.9252 0.6476 0.6476 0.6476 0.6916 0.5058 0.6476 0.5058 0.6476 0.6916 0.6916 0.5058 0.6916 0.5058 0.6476 0.6476 0.6476 0.6916 0.5058 0.6476 0.5058 0.9252 0.5888 0.5888 0.5888 0.6916 0.9252 0.6476 0.5888 0.4922 0.6476 0.5058 0.6476 0.4922 0.5888 0.9252 0.4922 0.4922 0.9252 0.5058 0.6476 0.4922 0.5888 0.6916 0.4922 0.6916 0.6476 0.6916 0.9252 0.9252 0.5058 0.4922 0.5058 0.5888 0.4922 0.5058 0.5058 0.5058 0.6916 0.5058 0.4922 0.5888 0.4922 0.9252 0.6916 0.5058 0.6916 0.4922 0.9252 0.4922 0.5058 0.9252 0.5058 0.4922 0.6476 0.5888 0.6916 0.6476 0.4922 0.6916 0.4922 0.6916 0.4922 0.6916 0.6476 0.5888 0.5888 0.6916 0.6916 0.6476 0.5058 0.5058 0.4922 0.5058 0.5058 0.5888 0.9252 0.4922 0.4922 0.6916 0.5888 0.6476 0.9252 0.9252 0.5058 0.5058 0.6476 0.9252 0.4922 0.5058 0.9252 0.6916 0.9252 0.6476 0.9252 0.5058 0.4922 0.6916 0.6476 0.9252 0.6476 0.5058 0.4922 0.4922 0.6476 0.4922 0.9252 0.4922 0.4922 0.9252 0.5058 0.6476 0.6476 0.6476 0.4922 0.5058 0.5058 0.5888 0.4922 0.4922 0.4922 0.6916 0.6916 0.6476 0.5058 0.4922 0.5058 0.6916 0.5888 0.6916 0.5888 0.6476 0.4922 0.5888 0.4922 0.4922 0.6916 0.5058 0.5058 0.9252 0.6476 0.4922 0.5888 0.9252 0.6916 0.6916 0.6916 0.4922 0.4922 0.5058 0.4922 0.6476 0.6476 0.5888 0.6476 0.5058 0.6476 0.9252 0.6476 0.6476 0.4922 0.6916 0.4922 0.6916 0.6476 0.5888 0.5058 0.6476 0.6476 0.9252 0.9252 0.5888 0.4922 0.4922 0.5058 0.6916 0.4922 0.9252 0.9252 0.4922 0.6476 0.5888 0.5058 0.5888 0.6916 0.5058 0.9252 0.9252 0.9252 0.5888 0.6916 0.4922 0.6916 0.6916 0.6476 0.4922 0.9252 0.6916 0.5058 0.9252 0.5888 0.6476 0.4922 0.5058 0.6916 0.5888 0.9252 0.9252 0.9252 0.4922 0.5888 0.9252 0.9252 0.6916 0.6916 0.4922 0.6476 0.6476 0.5058 0.6476 0.6476 0.5058 0.5058 0.6476 0.6476 0.6916 0.6476 0.6916 0.4922 0.5888 0.5888 0.5058 0.6476 0.9252 0.6476 0.5888 0.4922 0.4922 0.4922 0.5058 0.4922 0.9252 0.5888 0.9252 0.5058 0.6916 0.6476 0.6476 0.6916 0.4922 0.5058 0.6916 0.5888 0.9252 0.6476 0.6476 0.5058 0.5058 0.5888 0.5888 0.4922 0.6476 0.6476 0.6916 0.6476 0.9252 0.9252 0.5888 0.4922 0.4922 0.4922 0.5888 0.6476 0.6476 0.9252" HIT_INDICES="8474 12444 14962 18262 19177 19633 20141 22845 22859 23355 23468 27551 29443 29692 32133 37106 50841 56296" ES_PROFILE="0.2016 0.2767 0.3366 0.3500 0.3964 0.4481 0.4953 0.4888 0.5276 0.5553 0.5888 0.5313 0.4999 0.4958 0.4545 0.3711 0.1395 0.0480" RANK_AT_ES="23468.0000" RANK_SCORE_AT_ES="0.4825"/>
  <DTG RANKED_LIST="fpkm.rnk" TEMPLATE="sample.cls" GENESET="gene_sets.gmt#ECTODERM_DEVELOPMENT(GO:0007398)" ES="0.5571" NES="0.9307" NP="0.4760" FDR="0.5180" FWER="1.0000" RND_ES="0.8633 0.5249 0.5249 0.5874 0.5874 0.5571 0.5874 0.5571 0.5861 0.5571 0.8633 0.5571 0.5571 0.5571 0.5874 0.5861 0.5249 0.5249 0.5249 0.5211 0.5211 0.5249 0.5571 0.5249 0.5211 0.5571 0.5571 0.5211 0.5874 0.5571 0.5861 0.5874 0.8633 0.5571 0.8633 0.5211 0.5571 0.5874 0.5211 0.5211 0.5861 0.5861 0.5211 0.5571 0.5861 0.5571 0.5211 0.5249 0.5571 0.5861 0.5571 0.8633 0.5874 0.5211 0.5249 0.5571 0.5571 0.5211 0.5249 0.5874 0.5874 0.5571 0.5211 0.8633 0.5211 0.5874 0.8633 0.5249 0.5861 0.8633 0.5211 0.5874 0.5861 0.5571 0.5571 0.5249 0.8633 0.8633 0.5874 0.5874 0.5861 0.5571 0.5249 0.5249 0.5211 0.8633 0.5211 0.5211 0.5211 0.5861 0.8633 0.5874 0.8633 0.5874 0.5861 0.5571 0.5211 0.5249 0.8633 0.5861 0.5861 0.5571 0.5249 0.8633 0.5874 0.8633 0.5861 0.5571 0.5249 0.8633 0.5571 0.8633 0.5571 0.5571 0.8633 0.5874 0.5874 0.5249 0.5861 0.5211 0.5874 0.5571 0.5571 0.5571 0.5571 0.5861 0.5211 0.5571 0.5211 0.5874 0.5571 0.8633 0.5211 0.5211 0.5211 0.5211 0.5874 0.8633 0.8633 0.5571 0.5861 0.5571 0.5571 0.8633 0.5211 0.5571 0.8633 0.5571 0.5861 0.5861 0.5211 0.5861 0.5861 0.5874 0.5571 0.8633 0.5861 0.5874 0.5874 0.5211 0.5571 0.5861 0.5874 0.5249 0.5874 0.5874 0.8633 0.8633 0.8633 0.5211 0.5861 0.5571 0.5861 0.5571 0.5874 0.5571 0.5211 0.5571 0.5211 0.5571 0.5211 0.5211 0.5874 0.5571 0.5249 0.5211 0.5249 0.5571 0.5571 0.5861 0.5874 0.5211 0.8633 0.8633 0.5861 0.5211 0.5211 0.5874 0.5211 0.8633 0.5249 0.5249 0.5211 0.8633 0.5249 0.5211 0.5249 0.5211 0.5874 0.5211 0.5249 0.5571 0.5211 0.5249 0.5249 0.5861 0.5861 0.5861 0.5571 0.5211 0.8633 0.5874 0.8633 0.8633 0.5874 0.5861 0.5861 0.5861 0.8633 0.5249 0.5874 0.5211 0.5249 0.5249 0.5571 0.5211 0.5571 0.5874 0.8633 0.5874 0.5874 0.5874 0.8633 0.5571 0.5861 0.5571 0.5249 0.5249 0.5861 0.8633 0.5861 0.5571 0.5861 0.5861 0.5249 0.5571 0.5861 0.5571 0.5571 0.8633 0.5249 0.5874 0.5211 0.5211 0.5861 0.5861 0.5211 0.5861 0.5211 0.5211 0.5861 0.8633 0.5571 0.8633 0.5861 0.5861 0.5571 0.5861 0.5874 0.8633 0.5571 0.5211 0.5211 0.5571 0.5874 0.5874 0.5249 0.8633 0.5211 0.5571 0.5249 0.5249 0.5571 0.8633 0.5571 0.5249 0.5249 0.5249 0.5571 0.5571 0.5874 0.5571 0.5211 0.5249 0.5874 0.5571 0.5571 0.5874 0.5211 0.5249 0.8633 0.5211 0.5571 0.5861 0.5571 0.5874 0.5211 0.5249 0.8633 0.5249 0.5249 0.8633 0.5249 0.5874 0.5861 0.5874 0.5211 0.5249 0.5874 0.5249 0.5571 0.5249 0.5211 0.5211 0.8633 0.5249 0.8633 0.5249 0.5874 0.5211 0.5571 0.5211 0.5211 0.5874 0.5211 0.5249 0.5874 0.5249 0.5874 0.8633 0.5874 0.5211 0.5874 0.8633 0.8633 0.8633 0.5874 0.5249 0.5571 0.5211 0.5571 0.5571 0.5571 0.5249 0.5211 0.5249 0.5861 0.5874 0.5571 0.5249 0.5571 0.5861 0.5249 0.5249 0.5571 0.5571 0.5249 0.5211 0.5861 0.5571 0.5861 0.5874 0.5861 0.5249 0.5249 0.5249 0.5861 0.5571 0.5211 0.8633 0.8633 0.5874 0.5861 0.5861 0.5874 0.5571 0.5571 0.5874 0.5874 0.5874 0.5249 0.5861 0.5571 0.5211 0.5211 0.5249 0.5249 0.5249 0.5249 0.5249 0.8633 0.5571 0.5249 0.5249 0.5861 0.5861 0.8633 0.5249 0.5249 0.5571 0.5211 0.5861 0.5571 0.5249 0.5874 0.8633 0.5861 0.8633 0.5249 0.5571 0.5249 0.5861 0.5571 0.8633 0.8633 0.5571 0.8633 0.5211 0.5249 0.8633 0.5249 0.5874 0.5249 0.5249 0.5571 0.5571 0.5211 0.5249 0.5874 0.8633 0.5861 0.5874 0.5571 0.5249 0.8633 0.5874 0.5861 0.5874 0.5211 0.5211 0.5861 0.5874 0.5211 0.5571 0.5874 0.5571 0.5249 0.5211 0.5571 0.5861 0.5861 0.5571 0.5861 0.5211 0.5861 0.5211 0.5571 0.5249 0.5249 0.5571 0.5571 0.8633 0.5249 0.5571 0.5249 0.5211 0.5874 0.5249 0.5571 0.5211 0.5571 0.5571 0.5249 0.5249 0.5874 0.5861 0.5249 0.5249 0.8633 0.5861 0.5861 0.5874 0.5861 0.5861 0.8633 0.5861 0.5861 0.5211 0.5571 0.5571 0.5249 0.5861 0.5211 0.5249 0.5874 0.5571 0.5571 0.5861 0.5571 0.5874 0.8633 0.5211 0.5571 0.5211 0.5571 0.5861 0.5211 0.5249 0.5571 0.5571 0.5571 0.5249 0.5874 0.5874 0.5874 0.5861 0.5249 0.5874 0.5874 0.5874 0.5874 0.5874 0.8633 0.8633 0.5861 0.8633 0.8633 0.5211 0.5861 0.8633 0.8633 0.5874 0.8633 0.5571 0.5874 0.5249 0.5211 0.8633 0.8633 0.5861 0.5874 0.5571 0.5861 0.5861 0.5211 0.5861 0.5874 0.5249 0.5211 0.5249 0.5874 0.5571 0.5874 0.5249 0.5874 0.5874 0.5571 0.5249 0.5571 0.5249 0.8633 0.5249 0.5211 0.5211 0.5861 0.8633 0.8633 0.5571 0.5874 0.5249 0.5874 0.5211 0.5861 0.5874 0.5861 0.5211 0.5861 0.8633 0.5249 0.5874 0.5571 0.5211 0.5874 0.5874 0.8633 0.5211 0.5861 0.5571 0.5874 0.5571 0.5249 0.5211 0.5874 0.5861 0.8633 0.5571 0.5249 0.5874 0.5861 0.8633 0.5249 0.5874 0.5571 0.5249 0.5249 0.5861 0.8633 0.8633 0.5571 0.5211 0.5861 0.8633 0.8633 0.8633 0.5211 0.5249 0.5874 0.8633 0.5874 0.5874 0.5211 0.8633 0.5571 0.5861 0.5571 0.5571 0.5571 0.5249 0.5211 0.5874 0.5211 0.5861 0.8633 0.5211 0.5211 0.5249 0.5874 0.5861 0.5861 0.5249 0.8633 0.5861 0.5571 0.5571 0.5571 0.5249 0.5211 0.5571 0.5861 0.5874 0.8633 0.5874 0.5874 0.5571 0.5861 0.5211 0.5874 0.5211 0.5571 0.5211 0.5861 0.5874 0.5874 0.5874 0.5211 0.5571 0.5861 0.5571 0.5571 0.5571 0.5861 0.5874 0.5874 0.5861 0.8633 0.5874 0.5249 0.5571 0.5861 0.5874 0.5861 0.5211 0.5571 0.5571 0.5571 0.8633 0.5861 0.5861 0.5861 0.5874 0.5249 0.5861 0.5249 0.5861 0.5874 0.5874 0.5249 0.5874 0.5249 0.5861 0.5861 0.5861 0.5874 0.5249 0.5861 0.5249 0.8633 0.5571 0.5571 0.5571 0.5874 0.8633 0.5861 0.5571 0.5211 0.5861 0.5249 0.5861 0.5211 0.5571 0.8633 0.5211 0.5211 0.8633 0.5249 0.5861 0.5211 0.5571 0.5874 0.5211 0.5874 0.5861 0.5874 0.8633 0.8633 0.5249 0.5211 0.5249 0.5571 0.5211 0.5249 0.5249 0.5249 0.5874 0.5249 0.5211 0.5571 0.5211 0.8633 0.5874 0.5249 0.5874 0.5211 0.8633 0.5211 0.5249 0.8633 0.5249 0.5211 0.5861 0.5571 0.5874 0.5861 0.5211 0.5874 0.5211 0.5874 0.5211 0.5874 0.5861 0.5571 0.5571 0.5874 0.5874 0.5861 0.5249 0.5249 0.5211 0.5249 0.5249 0.5571 0.8633 0.5211 0.5211 0.5874 0.5571 0.5861 0.8633 0.8633 0.5249 0.5249 0.5861 0.8633 0.5211 0.5249 0.8633 0.5874 0.8633 0.5861 0.8633 0.5249 0.5211 0.5874 0.5861 0.8633 0.5861 0.5249 0.5211 0.5211 0.5861 0.5211 0.8633 0.5211 0.5211 0.8633 0.5249 0.5861 0.5861 0.5861 0.5211 0.5249 0.5249 0.5571 0.5211 0.5211 0.5211 0.5874 0.5874 0.5861 0.5249 0.5211 0.5249 0.5874 0.5571 0.5874 0.5571 0.5861 0.5211 0.5571 0.5211 0.5211 0.5874 0.5249 0.5249 0.8633 0.5861 0.5211 0.5571 0.8633 0.5874 0.5874 0.5874 0.5211 0.5211 0.5249 0.5211 0.5861 0.5861 0.5571 0.5861 0.5249 0.5861 0.8633 0.5861 0.5861 0.5211 0.5874 0.5211 0.5874 0.5861 0.5571 0.5249 0.5861 0.5861 0.8633 0.8633 0.5571 0.5211 0.5211 0.5249 0.5874 0.5211 0.8633 0.8633 0.5211 0.5861 0.5571 0.5249 0.5571 0.5874 0.5249 0.8633 0.8633 0.8633 0.5571 0.5874 0.5211 0.5874 0.5874 0.5861 0.5211 0.8633 0.5874 0.5249 0.8633 0.5571 0.5861 0.5211 0.5249 0.5874 0.5571 0.8633 0.8633 0.8633 0.5211 0.5571 0.8633 0.8633 0.5874 0.5874 0.5211 0.5861 0.5861 0.5249 0.5861 0.5861 0.5249 0.5249 0.5861 0.5861 0.5874 0.5861 0.5874 0.5211 0.5571 0.5571 0.5249 0.5861 0.8633 0.5861 0.5571 0.5211 0.5211 0.5211 0.5249 0.5211 0.8633 0.5571 0.8633 0.5249 0.5874 0.5861 0.5861 0.5874 0.5211 0.5249 0.5874 0.5571 0.8633 0.5861 0.5861 0.5249 0.5249 0.5571 0.5571 0.5211 0.5861 0.5861 0.5874 0.5861 0.8633 0.8633 0.5571 0.5211 0.5211 0.5211 0.5571 0.5861 0.5861 0.8633" HIT_INDICES="8249 8865 9951 14949 15684 16109 18003 20133 22239 24140 25352 25388 27556 28463 28592 29306 29407 29438 31141 32440 48006 49118" ES_PROFILE="0.1175 0.3123 0.4464 0.4322 0.4840 0.5379 0.5548 0.5571 0.5506 0.5399 0.5365 0.5528 0.5240 0.5127 0.5140 0.5026 0.5014 0.5013 0.4725 0.4505 0.1877 0.1695" RANK_AT_ES="20133.0000" RANK_SCORE_AT_ES="0.7630"/>
  <DTG RANKED_LIST="fpkm.rnk" TEMPLATE="sample.cls" GENESET="gene_sets.gmt#C_ACYLTRANSFERASE_ACTIVITY(GO:0016408)" ES="0.5852" NES="0.9311" NP="0.4810" FDR="0.5165" FWER="1.0000" RND_ES="0.9120 0.6464 0.6464 0.5238 0.5238 0.5852 0.5238 0.5852 0.5286 0.5852 0.9120 0.5852 0.5852 0.5852 0.5238 0.5286 0.6464 0.6464 0.6464 0.6243 0.6243 0.6464 0.5852 0.6464 0.6243 0.5852 0.5852 0.6243 0.5238 0.5852 0.5286 0.5238 0.9120 0.5852 0.9120 0.6243 0.5852 0.5238 0.6243 0.6243 0.5286 0.5286 0.6243 0.5852 0.5286 0.5852 0.6243 0.6464 0.5852 0.5286 0.5852 0.9120 0.5238 0.6243 0.6464 0.5852 0.5852 0.6243 0.6464 0.5238 0.5238 0.5852 0.6243 0.9120 0.6243 0.5238 0.9120 0.6464 0.5286 0.9120 0.6243 0.5238 0.5286 0.5852 0.5852 0.6464 0.9120 0.9120 0.5238 0.5238 0.5286 0.5852 0.6464 0.6464 0.6243 0.9120 0.6243 0.6243 0.6243 0.5286 0.9120 0.5238 0.9120 0.5238 0.5286 0.5852 0.6243 0.6464 0.9120 0.5286 0.5286 0.5852 0.6464 0.9120 0.5238 0.9120 0.5286 0.5852 0.6464 0.9120 0.5852 0.9120 0.5852 0.5852 0.9120 0.5238 0.5238 0.6464 0.5286 0.6243 0.5238 0.5852 0.5852 0.5852 0.5852 0.5286 0.6243 0.5852 0.6243 0.5238 0.5852 0.9120 0.6243 0.6243 0.6243 0.6243 0.5238 0.9120 0.9120 0.5852 0.5286 0.5852 0.5852 0.9120 0.6243 0.5852 0.9120 0.5852 0.5286 0.5286 0.6243 0.5286 0.5286 0.5238 0.5852 0.9120 0.5286 0.5238 0.5238 0.6243 0.5852 0.5286 0.5238 0.6464 0.5238 0.5238 0.9120 0.9120 0.9120 0.6243 0.5286 0.5852 0.5286 0.5852 0.5238 0.5852 0.6243 0.5852 0.6243 0.5852 0.6243 0.6243 0.5238 0.5852 0.6464 0.6243 0.6464 0.5852 0.5852 0.5286 0.5238 0.6243 0.9120 0.9120 0.5286 0.6243 0.6243 0.5238 0.6243 0.9120 0.6464 0.6464 0.6243 0.9120 0.6464 0.6243 0.6464 0.6243 0.5238 0.6243 0.6464 0.5852 0.6243 0.6464 0.6464 0.5286 0.5286 0.5286 0.5852 0.6243 0.9120 0.5238 0.9120 0.9120 0.5238 0.5286 0.5286 0.5286 0.9120 0.6464 0.5238 0.6243 0.6464 0.6464 0.5852 0.6243 0.5852 0.5238 0.9120 0.5238 0.5238 0.5238 0.9120 0.5852 0.5286 0.5852 0.6464 0.6464 0.5286 0.9120 0.5286 0.5852 0.5286 0.5286 0.6464 0.5852 0.5286 0.5852 0.5852 0.9120 0.6464 0.5238 0.6243 0.6243 0.5286 0.5286 0.6243 0.5286 0.6243 0.6243 0.5286 0.9120 0.5852 0.9120 0.5286 0.5286 0.5852 0.5286 0.5238 0.9120 0.5852 0.6243 0.6243 0.5852 0.5238 0.5238 0.6464 0.9120 0.6243 0.5852 0.6464 0.6464 0.5852 0.9120 0.5852 0.6464 0.6464 0.6464 0.5852 0.5852 0.5238 0.5852 0.6243 0.6464 0.5238 0.5852 0.5852 0.5238 0.6243 0.6464 0.9120 0.6243 0.5852 0.5286 0.5852 0.5238 0.6243 0.6464 0.9120 0.6464 0.6464 0.9120 0.6464 0.5238 0.5286 0.5238 0.6243 0.6464 0.5238 0.6464 0.5852 0.6464 0.6243 0.6243 0.9120 0.6464 0.9120 0.6464 0.5238 0.6243 0.5852 0.6243 0.6243 0.5238 0.6243 0.6464 0.5238 0.6464 0.5238 0.9120 0.5238 0.6243 0.5238 0.9120 0.9120 0.9120 0.5238 0.6464 0.5852 0.6243 0.5852 0.5852 0.5852 0.6464 0.6243 0.6464 0.5286 0.5238 0.5852 0.6464 0.5852 0.5286 0.6464 0.6464 0.5852 0.5852 0.6464 0.6243 0.5286 0.5852 0.5286 0.5238 0.5286 0.6464 0.6464 0.6464 0.5286 0.5852 0.6243 0.9120 0.9120 0.5238 0.5286 0.5286 0.5238 0.5852 0.5852 0.5238 0.5238 0.5238 0.6464 0.5286 0.5852 0.6243 0.6243 0.6464 0.6464 0.6464 0.6464 0.6464 0.9120 0.5852 0.6464 0.6464 0.5286 0.5286 0.9120 0.6464 0.6464 0.5852 0.6243 0.5286 0.5852 0.6464 0.5238 0.9120 0.5286 0.9120 0.6464 0.5852 0.6464 0.5286 0.5852 0.9120 0.9120 0.5852 0.9120 0.6243 0.6464 0.9120 0.6464 0.5238 0.6464 0.6464 0.5852 0.5852 0.6243 0.6464 0.5238 0.9120 0.5286 0.5238 0.5852 0.6464 0.9120 0.5238 0.5286 0.5238 0.6243 0.6243 0.5286 0.5238 0.6243 0.5852 0.5238 0.5852 0.6464 0.6243 0.5852 0.5286 0.5286 0.5852 0.5286 0.6243 0.5286 0.6243 0.5852 0.6464 0.6464 0.5852 0.5852 0.9120 0.6464 0.5852 0.6464 0.6243 0.5238 0.6464 0.5852 0.6243 0.5852 0.5852 0.6464 0.6464 0.5238 0.5286 0.6464 0.6464 0.9120 0.5286 0.5286 0.5238 0.5286 0.5286 0.9120 0.5286 0.5286 0.6243 0.5852 0.5852 0.6464 0.5286 0.6243 0.6464 0.5238 0.5852 0.5852 0.5286 0.5852 0.5238 0.9120 0.6243 0.5852 0.6243 0.5852 0.5286 0.6243 0.6464 0.5852 0.5852 0.5852 0.6464 0.5238 0.5238 0.5238 0.5286 0.6464 0.5238 0.5238 0.5238 0.5238 0.5238 0.9120 0.9120 0.5286 0.9120 0.9120 0.6243 0.5286 0.9120 0.9120 0.5238 0.9120 0.5852 0.5238 0.6464 0.6243 0.9120 0.9120 0.5286 0.5238 0.5852 0.5286 0.5286 0.6243 0.5286 0.5238 0.6464 0.6243 0.6464 0.5238 0.5852 0.5238 0.6464 0.5238 0.5238 0.5852 0.6464 0.5852 0.6464 0.9120 0.6464 0.6243 0.6243 0.5286 0.9120 0.9120 0.5852 0.5238 0.6464 0.5238 0.6243 0.5286 0.5238 0.5286 0.6243 0.5286 0.9120 0.6464 0.5238 0.5852 0.6243 0.5238 0.5238 0.9120 0.6243 0.5286 0.5852 0.5238 0.5852 0.6464 0.6243 0.5238 0.5286 0.9120 0.5852 0.6464 0.5238 0.5286 0.9120 0.6464 0.5238 0.5852 0.6464 0.6464 0.5286 0.9120 0.9120 0.5852 0.6243 0.5286 0.9120 0.9120 0.9120 0.6243 0.6464 0.5238 0.9120 0.5238 0.5238 0.6243 0.9120 0.5852 0.5286 0.5852 0.5852 0.5852 0.6464 0.6243 0.5238 0.6243 0.5286 0.9120 0.6243 0.6243 0.6464 0.5238 0.5286 0.5286 0.6464 0.9120 0.5286 0.5852 0.5852 0.5852 0.6464 0.6243 0.5852 0.5286 0.5238 0.9120 0.5238 0.5238 0.5852 0.5286 0.6243 0.5238 0.6243 0.5852 0.6243 0.5286 0.5238 0.5238 0.5238 0.6243 0.5852 0.5286 0.5852 0.5852 0.5852 0.5286 0.5238 0.5238 0.5286 0.9120 0.5238 0.6464 0.5852 0.5286 0.5238 0.5286 0.6243 0.5852 0.5852 0.5852 0.9120 0.5286 0.5286 0.5286 0.5238 0.6464 0.5286 0.6464 0.5286 0.5238 0.5238 0.6464 0.5238 0.6464 0.5286 0.5286 0.5286 0.5238 0.6464 0.5286 0.6464 0.9120 0.5852 0.5852 0.5852 0.5238 0.9120 0.5286 0.5852 0.6243 0.5286 0.6464 0.5286 0.6243 0.5852 0.9120 0.6243 0.6243 0.9120 0.6464 0.5286 0.6243 0.5852 0.5238 0.6243 0.5238 0.5286 0.5238 0.9120 0.9120 0.6464 0.6243 0.6464 0.5852 0.6243 0.6464 0.6464 0.6464 0.5238 0.6464 0.6243 0.5852 0.6243 0.9120 0.5238 0.6464 0.5238 0.6243 0.9120 0.6243 0.6464 0.9120 0.6464 0.6243 0.5286 0.5852 0.5238 0.5286 0.6243 0.5238 0.6243 0.5238 0.6243 0.5238 0.5286 0.5852 0.5852 0.5238 0.5238 0.5286 0.6464 0.6464 0.6243 0.6464 0.6464 0.5852 0.9120 0.6243 0.6243 0.5238 0.5852 0.5286 0.9120 0.9120 0.6464 0.6464 0.5286 0.9120 0.6243 0.6464 0.9120 0.5238 0.9120 0.5286 0.9120 0.6464 0.6243 0.5238 0.5286 0.9120 0.5286 0.6464 0.6243 0.6243 0.5286 0.6243 0.9120 0.6243 0.6243 0.9120 0.6464 0.5286 0.5286 0.5286 0.6243 0.6464 0.6464 0.5852 0.6243 0.6243 0.6243 0.5238 0.5238 0.5286 0.6464 0.6243 0.6464 0.5238 0.5852 0.5238 0.5852 0.5286 0.6243 0.5852 0.6243 0.6243 0.5238 0.6464 0.6464 0.9120 0.5286 0.6243 0.5852 0.9120 0.5238 0.5238 0.5238 0.6243 0.6243 0.6464 0.6243 0.5286 0.5286 0.5852 0.5286 0.6464 0.5286 0.9120 0.5286 0.5286 0.6243 0.5238 0.6243 0.5238 0.5286 0.5852 0.6464 0.5286 0.5286 0.9120 0.9120 0.5852 0.6243 0.6243 0.6464 0.5238 0.6243 0.9120 0.9120 0.6243 0.5286 0.5852 0.6464 0.5852 0.5238 0.6464 0.9120 0.9120 0.9120 0.5852 0.5238 0.6243 0.5238 0.5238 0.5286 0.6243 0.9120 0.5238 0.6464 0.9120 0.5852 0.5286 0.6243 0.6464 0.5238 0.5852 0.9120 0.9120 0.9120 0.6243 0.5852 0.9120 0.9120 0.5238 0.5238 0.6243 0.5286 0.5286 0.6464 0.5286 0.5286 0.6464 0.6464 0.5286 0.5286 0.5238 0.5286 0.5238 0.6243 0.5852 0.5852 0.6464 0.5286 0.9120 0.5286 0.5852 0.6243 0.6243 0.6243 0.6464 0.6243 0.9120 0.5852 0.9120 0.6464 0.5238 0.5286 0.5286 0.5238 0.6243 0.6464 0.5238 0.5852 0.9120 0.5286 0.5286 0.6464 0.6464 0.5852 0.5852 0.6243 0.5286 0.5286 0.5238 0.5286 0.9120 0.9120 0.5852 0.6243 0.6243 0.6243 0.5852 0.5286 0.5286 0.9120" HIT_INDICES="9586 11391 11715 14867 16480 17288 17796 19146 20301 21873 25403 26677 28737 28954 29680 30024 31690 47098 48727 50461" ES_PROFILE="0.0529 0.1732 0.3106 0.3495 0.3984 0.4540 0.5106 0.5429 0.5720 0.5852 0.5473 0.5409 0.5097 0.5084 0.4962 0.4904 0.4623 0.2023 0.1754 0.1467" RANK_AT_ES="21873.0000" RANK_SCORE_AT_ES="0.6107"/>
  <DTG RANKED_LIST="fpkm.rnk" TEMPLATE="sample.cls" GENESET="gene_sets.gmt#REGULATION_OF_SKELETAL_MUSCLE_ADAPTATION(GO:0014733)" ES="0.5597" NES="0.9312" NP="0.4760" FDR="0.5162" FWER="1.0000" RND_ES="0.7269 0.5501 0.5501 0.6687 0.6687 0.5597 0.6687 0.5597 0.6102 0.5597 0.7269 0.5597 0.5597 0.5597 0.6687 0.6102 0.5501 0.5501 0.5501 0.5179 0.5179 0.5501 0.5597 0.5501 0.5179 0.5597 0.5597 0.5179 0.6687 0.5597 0.6102 0.6687 0.7269 0.5597 0.7269 0.5179 0.5597 0.6687 0.5179 0.5179 0.6102 0.6102 0.5179 0.5597 0.6102 0.5597 0.5179 0.5501 0.5597 0.6102 0.5597 0.7269 0.6687 0.5179 0.5501 0.5597 0.5597 0.5179 0.5501 0.6687 0.6687 0.5597 0.5179 0.7269 0.5179 0.6687 0.7269 0.5501 0.6102 0.7269 0.5179 0.6687 0.6102 0.5597 0.5597 0.5501 0.7269 0.7269 0.6687 0.6687 0.6102 0.5597 0.5501 0.5501 0.5179 0.7269 0.5179 0.5179 0.5179 0.6102 0.7269 0.6687 0.7269 0.6687 0.6102 0.5597 0.5179 0.5501 0.7269 0.6102 0.6102 0.5597 0.5501 0.7269 0.6687 0.7269 0.6102 0.5597 0.5501 0.7269 0.5597 0.7269 0.5597 0.5597 0.7269 0.6687 0.6687 0.5501 0.6102 0.5179 0.6687 0.5597 0.5597 0.5597 0.5597 0.6102 0.5179 0.5597 0.5179 0.6687 0.5597 0.7269 0.5179 0.5179 0.5179 0.5179 0.6687 0.7269 0.7269 0.5597 0.6102 0.5597 0.5597 0.7269 0.5179 0.5597 0.7269 0.5597 0.6102 0.6102 0.5179 0.6102 0.6102 0.6687 0.5597 0.7269 0.6102 0.6687 0.6687 0.5179 0.5597 0.6102 0.6687 0.5501 0.6687 0.6687 0.7269 0.7269 0.7269 0.5179 0.6102 0.5597 0.6102 0.5597 0.6687 0.5597 0.5179 0.5597 0.5179 0.5597 0.5179 0.5179 0.6687 0.5597 0.5501 0.5179 0.5501 0.5597 0.5597 0.6102 0.6687 0.5179 0.7269 0.7269 0.6102 0.5179 0.5179 0.6687 0.5179 0.7269 0.5501 0.5501 0.5179 0.7269 0.5501 0.5179 0.5501 0.5179 0.6687 0.5179 0.5501 0.5597 0.5179 0.5501 0.5501 0.6102 0.6102 0.6102 0.5597 0.5179 0.7269 0.6687 0.7269 0.7269 0.6687 0.6102 0.6102 0.6102 0.7269 0.5501 0.6687 0.5179 0.5501 0.5501 0.5597 0.5179 0.5597 0.6687 0.7269 0.6687 0.6687 0.6687 0.7269 0.5597 0.6102 0.5597 0.5501 0.5501 0.6102 0.7269 0.6102 0.5597 0.6102 0.6102 0.5501 0.5597 0.6102 0.5597 0.5597 0.7269 0.5501 0.6687 0.5179 0.5179 0.6102 0.6102 0.5179 0.6102 0.5179 0.5179 0.6102 0.7269 0.5597 0.7269 0.6102 0.6102 0.5597 0.6102 0.6687 0.7269 0.5597 0.5179 0.5179 0.5597 0.6687 0.6687 0.5501 0.7269 0.5179 0.5597 0.5501 0.5501 0.5597 0.7269 0.5597 0.5501 0.5501 0.5501 0.5597 0.5597 0.6687 0.5597 0.5179 0.5501 0.6687 0.5597 0.5597 0.6687 0.5179 0.5501 0.7269 0.5179 0.5597 0.6102 0.5597 0.6687 0.5179 0.5501 0.7269 0.5501 0.5501 0.7269 0.5501 0.6687 0.6102 0.6687 0.5179 0.5501 0.6687 0.5501 0.5597 0.5501 0.5179 0.5179 0.7269 0.5501 0.7269 0.5501 0.6687 0.5179 0.5597 0.5179 0.5179 0.6687 0.5179 0.5501 0.6687 0.5501 0.6687 0.7269 0.6687 0.5179 0.6687 0.7269 0.7269 0.7269 0.6687 0.5501 0.5597 0.5179 0.5597 0.5597 0.5597 0.5501 0.5179 0.5501 0.6102 0.6687 0.5597 0.5501 0.5597 0.6102 0.5501 0.5501 0.5597 0.5597 0.5501 0.5179 0.6102 0.5597 0.6102 0.6687 0.6102 0.5501 0.5501 0.5501 0.6102 0.5597 0.5179 0.7269 0.7269 0.6687 0.6102 0.6102 0.6687 0.5597 0.5597 0.6687 0.6687 0.6687 0.5501 0.6102 0.5597 0.5179 0.5179 0.5501 0.5501 0.5501 0.5501 0.5501 0.7269 0.5597 0.5501 0.5501 0.6102 0.6102 0.7269 0.5501 0.5501 0.5597 0.5179 0.6102 0.5597 0.5501 0.6687 0.7269 0.6102 0.7269 0.5501 0.5597 0.5501 0.6102 0.5597 0.7269 0.7269 0.5597 0.7269 0.5179 0.5501 0.7269 0.5501 0.6687 0.5501 0.5501 0.5597 0.5597 0.5179 0.5501 0.6687 0.7269 0.6102 0.6687 0.5597 0.5501 0.7269 0.6687 0.6102 0.6687 0.5179 0.5179 0.6102 0.6687 0.5179 0.5597 0.6687 0.5597 0.5501 0.5179 0.5597 0.6102 0.6102 0.5597 0.6102 0.5179 0.6102 0.5179 0.5597 0.5501 0.5501 0.5597 0.5597 0.7269 0.5501 0.5597 0.5501 0.5179 0.6687 0.5501 0.5597 0.5179 0.5597 0.5597 0.5501 0.5501 0.6687 0.6102 0.5501 0.5501 0.7269 0.6102 0.6102 0.6687 0.6102 0.6102 0.7269 0.6102 0.6102 0.5179 0.5597 0.5597 0.5501 0.6102 0.5179 0.5501 0.6687 0.5597 0.5597 0.6102 0.5597 0.6687 0.7269 0.5179 0.5597 0.5179 0.5597 0.6102 0.5179 0.5501 0.5597 0.5597 0.5597 0.5501 0.6687 0.6687 0.6687 0.6102 0.5501 0.6687 0.6687 0.6687 0.6687 0.6687 0.7269 0.7269 0.6102 0.7269 0.7269 0.5179 0.6102 0.7269 0.7269 0.6687 0.7269 0.5597 0.6687 0.5501 0.5179 0.7269 0.7269 0.6102 0.6687 0.5597 0.6102 0.6102 0.5179 0.6102 0.6687 0.5501 0.5179 0.5501 0.6687 0.5597 0.6687 0.5501 0.6687 0.6687 0.5597 0.5501 0.5597 0.5501 0.7269 0.5501 0.5179 0.5179 0.6102 0.7269 0.7269 0.5597 0.6687 0.5501 0.6687 0.5179 0.6102 0.6687 0.6102 0.5179 0.6102 0.7269 0.5501 0.6687 0.5597 0.5179 0.6687 0.6687 0.7269 0.5179 0.6102 0.5597 0.6687 0.5597 0.5501 0.5179 0.6687 0.6102 0.7269 0.5597 0.5501 0.6687 0.6102 0.7269 0.5501 0.6687 0.5597 0.5501 0.5501 0.6102 0.7269 0.7269 0.5597 0.5179 0.6102 0.7269 0.7269 0.7269 0.5179 0.5501 0.6687 0.7269 0.6687 0.6687 0.5179 0.7269 0.5597 0.6102 0.5597 0.5597 0.5597 0.5501 0.5179 0.6687 0.5179 0.6102 0.7269 0.5179 0.5179 0.5501 0.6687 0.6102 0.6102 0.5501 0.7269 0.6102 0.5597 0.5597 0.5597 0.5501 0.5179 0.5597 0.6102 0.6687 0.7269 0.6687 0.6687 0.5597 0.6102 0.5179 0.6687 0.5179 0.5597 0.5179 0.6102 0.6687 0.6687 0.6687 0.5179 0.5597 0.6102 0.5597 0.5597 0.5597 0.6102 0.6687 0.6687 0.6102 0.7269 0.6687 0.5501 0.5597 0.6102 0.6687 0.6102 0.5179 0.5597 0.5597 0.5597 0.7269 0.6102 0.6102 0.6102 0.6687 0.5501 0.6102 0.5501 0.6102 0.6687 0.6687 0.5501 0.6687 0.5501 0.6102 0.6102 0.6102 0.6687 0.5501 0.6102 0.5501 0.7269 0.5597 0.5597 0.5597 0.6687 0.7269 0.6102 0.5597 0.5179 0.6102 0.5501 0.6102 0.5179 0.5597 0.7269 0.5179 0.5179 0.7269 0.5501 0.6102 0.5179 0.5597 0.6687 0.5179 0.6687 0.6102 0.6687 0.7269 0.7269 0.5501 0.5179 0.5501 0.5597 0.5179 0.5501 0.5501 0.5501 0.6687 0.5501 0.5179 0.5597 0.5179 0.7269 0.6687 0.5501 0.6687 0.5179 0.7269 0.5179 0.5501 0.7269 0.5501 0.5179 0.6102 0.5597 0.6687 0.6102 0.5179 0.6687 0.5179 0.6687 0.5179 0.6687 0.6102 0.5597 0.5597 0.6687 0.6687 0.6102 0.5501 0.5501 0.5179 0.5501 0.5501 0.5597 0.7269 0.5179 0.5179 0.6687 0.5597 0.6102 0.7269 0.7269 0.5501 0.5501 0.6102 0.7269 0.5179 0.5501 0.7269 0.6687 0.7269 0.6102 0.7269 0.5501 0.5179 0.6687 0.6102 0.7269 0.6102 0.5501 0.5179 0.5179 0.6102 0.5179 0.7269 0.5179 0.5179 0.7269 0.5501 0.6102 0.6102 0.6102 0.5179 0.5501 0.5501 0.5597 0.5179 0.5179 0.5179 0.6687 0.6687 0.6102 0.5501 0.5179 0.5501 0.6687 0.5597 0.6687 0.5597 0.6102 0.5179 0.5597 0.5179 0.5179 0.6687 0.5501 0.5501 0.7269 0.6102 0.5179 0.5597 0.7269 0.6687 0.6687 0.6687 0.5179 0.5179 0.5501 0.5179 0.6102 0.6102 0.5597 0.6102 0.5501 0.6102 0.7269 0.6102 0.6102 0.5179 0.6687 0.5179 0.6687 0.6102 0.5597 0.5501 0.6102 0.6102 0.7269 0.7269 0.5597 0.5179 0.5179 0.5501 0.6687 0.5179 0.7269 0.7269 0.5179 0.6102 0.5597 0.5501 0.5597 0.6687 0.5501 0.7269 0.7269 0.7269 0.5597 0.6687 0.5179 0.6687 0.6687 0.6102 0.5179 0.7269 0.6687 0.5501 0.7269 0.5597 0.6102 0.5179 0.5501 0.6687 0.5597 0.7269 0.7269 0.7269 0.5179 0.5597 0.7269 0.7269 0.6687 0.6687 0.5179 0.6102 0.6102 0.5501 0.6102 0.6102 0.5501 0.5501 0.6102 0.6102 0.6687 0.6102 0.6687 0.5179 0.5597 0.5597 0.5501 0.6102 0.7269 0.6102 0.5597 0.5179 0.5179 0.5179 0.5501 0.5179 0.7269 0.5597 0.7269 0.5501 0.6687 0.6102 0.6102 0.6687 0.5179 0.5501 0.6687 0.5597 0.7269 0.6102 0.6102 0.5501 0.5501 0.5597 0.5597 0.5179 0.6102 0.6102 0.6687 0.6102 0.7269 0.7269 0.5597 0.5179 0.5179 0.5179 0.5597 0.6102 0.6102 0.7269" HIT_INDICES="8328 17343 17517 19030 19633 20706 21246 23500 27096 27781 28012 31484 32673 36530 59056" ES_PROFILE="0.3064 0.2496 0.3405 0.3926 0.4558 0.5030 0.5543 0.5597 0.5167 0.5177 0.5245 0.4658 0.4457 0.3814 0.0013" RANK_AT_ES="23500.0000" RANK_SCORE_AT_ES="0.4805"/>
  <DTG RANKED_LIST="fpkm.rnk" TEMPLATE="sample.cls" GENESET="gene_sets.gmt#P38MAPK_CASCADE(GO:0038066)" ES="0.5463" NES="0.9319" NP="0.3100" FDR="0.5137" FWER="1.0000" RND_ES="0.8684 0.5083 0.5083 0.5369 0.5369 0.5463 0.5369 0.5463 0.6010 0.5463 0.8684 0.5463 0.5463 0.5463 0.5369 0.6010 0.5083 0.5083 0.5083 0.5068 0.5068 0.5083 0.5463 0.5083 0.5068 0.5463 0.5463 0.5068 0.5369 0.5463 0.6010 0.5369 0.8684 0.5463 0.8684 0.5068 0.5463 0.5369 0.5068 0.5068 0.6010 0.6010 0.5068 0.5463 0.6010 0.5463 0.5068 0.5083 0.5463 0.6010 0.5463 0.8684 0.5369 0.5068 0.5083 0.5463 0.5463 0.5068 0.5083 0.5369 0.5369 0.5463 0.5068 0.8684 0.5068 0.5369 0.8684 0.5083 0.6010 0.8684 0.5068 0.5369 0.6010 0.5463 0.5463 0.5083 0.8684 0.8684 0.5369 0.5369 0.6010 0.5463 0.5083 0.5083 0.5068 0.8684 0.5068 0.5068 0.5068 0.6010 0.8684 0.5369 0.8684 0.5369 0.6010 0.5463 0.5068 0.5083 0.8684 0.6010 0.6010 0.5463 0.5083 0.8684 0.5369 0.8684 0.6010 0.5463 0.5083 0.8684 0.5463 0.8684 0.5463 0.5463 0.8684 0.5369 0.5369 0.5083 0.6010 0.5068 0.5369 0.5463 0.5463 0.5463 0.5463 0.6010 0.5068 0.5463 0.5068 0.5369 0.5463 0.8684 0.5068 0.5068 0.5068 0.5068 0.5369 0.8684 0.8684 0.5463 0.6010 0.5463 0.5463 0.8684 0.5068 0.5463 0.8684 0.5463 0.6010 0.6010 0.5068 0.6010 0.6010 0.5369 0.5463 0.8684 0.6010 0.5369 0.5369 0.5068 0.5463 0.6010 0.5369 0.5083 0.5369 0.5369 0.8684 0.8684 0.8684 0.5068 0.6010 0.5463 0.6010 0.5463 0.5369 0.5463 0.5068 0.5463 0.5068 0.5463 0.5068 0.5068 0.5369 0.5463 0.5083 0.5068 0.5083 0.5463 0.5463 0.6010 0.5369 0.5068 0.8684 0.8684 0.6010 0.5068 0.5068 0.5369 0.5068 0.8684 0.5083 0.5083 0.5068 0.8684 0.5083 0.5068 0.5083 0.5068 0.5369 0.5068 0.5083 0.5463 0.5068 0.5083 0.5083 0.6010 0.6010 0.6010 0.5463 0.5068 0.8684 0.5369 0.8684 0.8684 0.5369 0.6010 0.6010 0.6010 0.8684 0.5083 0.5369 0.5068 0.5083 0.5083 0.5463 0.5068 0.5463 0.5369 0.8684 0.5369 0.5369 0.5369 0.8684 0.5463 0.6010 0.5463 0.5083 0.5083 0.6010 0.8684 0.6010 0.5463 0.6010 0.6010 0.5083 0.5463 0.6010 0.5463 0.5463 0.8684 0.5083 0.5369 0.5068 0.5068 0.6010 0.6010 0.5068 0.6010 0.5068 0.5068 0.6010 0.8684 0.5463 0.8684 0.6010 0.6010 0.5463 0.6010 0.5369 0.8684 0.5463 0.5068 0.5068 0.5463 0.5369 0.5369 0.5083 0.8684 0.5068 0.5463 0.5083 0.5083 0.5463 0.8684 0.5463 0.5083 0.5083 0.5083 0.5463 0.5463 0.5369 0.5463 0.5068 0.5083 0.5369 0.5463 0.5463 0.5369 0.5068 0.5083 0.8684 0.5068 0.5463 0.6010 0.5463 0.5369 0.5068 0.5083 0.8684 0.5083 0.5083 0.8684 0.5083 0.5369 0.6010 0.5369 0.5068 0.5083 0.5369 0.5083 0.5463 0.5083 0.5068 0.5068 0.8684 0.5083 0.8684 0.5083 0.5369 0.5068 0.5463 0.5068 0.5068 0.5369 0.5068 0.5083 0.5369 0.5083 0.5369 0.8684 0.5369 0.5068 0.5369 0.8684 0.8684 0.8684 0.5369 0.5083 0.5463 0.5068 0.5463 0.5463 0.5463 0.5083 0.5068 0.5083 0.6010 0.5369 0.5463 0.5083 0.5463 0.6010 0.5083 0.5083 0.5463 0.5463 0.5083 0.5068 0.6010 0.5463 0.6010 0.5369 0.6010 0.5083 0.5083 0.5083 0.6010 0.5463 0.5068 0.8684 0.8684 0.5369 0.6010 0.6010 0.5369 0.5463 0.5463 0.5369 0.5369 0.5369 0.5083 0.6010 0.5463 0.5068 0.5068 0.5083 0.5083 0.5083 0.5083 0.5083 0.8684 0.5463 0.5083 0.5083 0.6010 0.6010 0.8684 0.5083 0.5083 0.5463 0.5068 0.6010 0.5463 0.5083 0.5369 0.8684 0.6010 0.8684 0.5083 0.5463 0.5083 0.6010 0.5463 0.8684 0.8684 0.5463 0.8684 0.5068 0.5083 0.8684 0.5083 0.5369 0.5083 0.5083 0.5463 0.5463 0.5068 0.5083 0.5369 0.8684 0.6010 0.5369 0.5463 0.5083 0.8684 0.5369 0.6010 0.5369 0.5068 0.5068 0.6010 0.5369 0.5068 0.5463 0.5369 0.5463 0.5083 0.5068 0.5463 0.6010 0.6010 0.5463 0.6010 0.5068 0.6010 0.5068 0.5463 0.5083 0.5083 0.5463 0.5463 0.8684 0.5083 0.5463 0.5083 0.5068 0.5369 0.5083 0.5463 0.5068 0.5463 0.5463 0.5083 0.5083 0.5369 0.6010 0.5083 0.5083 0.8684 0.6010 0.6010 0.5369 0.6010 0.6010 0.8684 0.6010 0.6010 0.5068 0.5463 0.5463 0.5083 0.6010 0.5068 0.5083 0.5369 0.5463 0.5463 0.6010 0.5463 0.5369 0.8684 0.5068 0.5463 0.5068 0.5463 0.6010 0.5068 0.5083 0.5463 0.5463 0.5463 0.5083 0.5369 0.5369 0.5369 0.6010 0.5083 0.5369 0.5369 0.5369 0.5369 0.5369 0.8684 0.8684 0.6010 0.8684 0.8684 0.5068 0.6010 0.8684 0.8684 0.5369 0.8684 0.5463 0.5369 0.5083 0.5068 0.8684 0.8684 0.6010 0.5369 0.5463 0.6010 0.6010 0.5068 0.6010 0.5369 0.5083 0.5068 0.5083 0.5369 0.5463 0.5369 0.5083 0.5369 0.5369 0.5463 0.5083 0.5463 0.5083 0.8684 0.5083 0.5068 0.5068 0.6010 0.8684 0.8684 0.5463 0.5369 0.5083 0.5369 0.5068 0.6010 0.5369 0.6010 0.5068 0.6010 0.8684 0.5083 0.5369 0.5463 0.5068 0.5369 0.5369 0.8684 0.5068 0.6010 0.5463 0.5369 0.5463 0.5083 0.5068 0.5369 0.6010 0.8684 0.5463 0.5083 0.5369 0.6010 0.8684 0.5083 0.5369 0.5463 0.5083 0.5083 0.6010 0.8684 0.8684 0.5463 0.5068 0.6010 0.8684 0.8684 0.8684 0.5068 0.5083 0.5369 0.8684 0.5369 0.5369 0.5068 0.8684 0.5463 0.6010 0.5463 0.5463 0.5463 0.5083 0.5068 0.5369 0.5068 0.6010 0.8684 0.5068 0.5068 0.5083 0.5369 0.6010 0.6010 0.5083 0.8684 0.6010 0.5463 0.5463 0.5463 0.5083 0.5068 0.5463 0.6010 0.5369 0.8684 0.5369 0.5369 0.5463 0.6010 0.5068 0.5369 0.5068 0.5463 0.5068 0.6010 0.5369 0.5369 0.5369 0.5068 0.5463 0.6010 0.5463 0.5463 0.5463 0.6010 0.5369 0.5369 0.6010 0.8684 0.5369 0.5083 0.5463 0.6010 0.5369 0.6010 0.5068 0.5463 0.5463 0.5463 0.8684 0.6010 0.6010 0.6010 0.5369 0.5083 0.6010 0.5083 0.6010 0.5369 0.5369 0.5083 0.5369 0.5083 0.6010 0.6010 0.6010 0.5369 0.5083 0.6010 0.5083 0.8684 0.5463 0.5463 0.5463 0.5369 0.8684 0.6010 0.5463 0.5068 0.6010 0.5083 0.6010 0.5068 0.5463 0.8684 0.5068 0.5068 0.8684 0.5083 0.6010 0.5068 0.5463 0.5369 0.5068 0.5369 0.6010 0.5369 0.8684 0.8684 0.5083 0.5068 0.5083 0.5463 0.5068 0.5083 0.5083 0.5083 0.5369 0.5083 0.5068 0.5463 0.5068 0.8684 0.5369 0.5083 0.5369 0.5068 0.8684 0.5068 0.5083 0.8684 0.5083 0.5068 0.6010 0.5463 0.5369 0.6010 0.5068 0.5369 0.5068 0.5369 0.5068 0.5369 0.6010 0.5463 0.5463 0.5369 0.5369 0.6010 0.5083 0.5083 0.5068 0.5083 0.5083 0.5463 0.8684 0.5068 0.5068 0.5369 0.5463 0.6010 0.8684 0.8684 0.5083 0.5083 0.6010 0.8684 0.5068 0.5083 0.8684 0.5369 0.8684 0.6010 0.8684 0.5083 0.5068 0.5369 0.6010 0.8684 0.6010 0.5083 0.5068 0.5068 0.6010 0.5068 0.8684 0.5068 0.5068 0.8684 0.5083 0.6010 0.6010 0.6010 0.5068 0.5083 0.5083 0.5463 0.5068 0.5068 0.5068 0.5369 0.5369 0.6010 0.5083 0.5068 0.5083 0.5369 0.5463 0.5369 0.5463 0.6010 0.5068 0.5463 0.5068 0.5068 0.5369 0.5083 0.5083 0.8684 0.6010 0.5068 0.5463 0.8684 0.5369 0.5369 0.5369 0.5068 0.5068 0.5083 0.5068 0.6010 0.6010 0.5463 0.6010 0.5083 0.6010 0.8684 0.6010 0.6010 0.5068 0.5369 0.5068 0.5369 0.6010 0.5463 0.5083 0.6010 0.6010 0.8684 0.8684 0.5463 0.5068 0.5068 0.5083 0.5369 0.5068 0.8684 0.8684 0.5068 0.6010 0.5463 0.5083 0.5463 0.5369 0.5083 0.8684 0.8684 0.8684 0.5463 0.5369 0.5068 0.5369 0.5369 0.6010 0.5068 0.8684 0.5369 0.5083 0.8684 0.5463 0.6010 0.5068 0.5083 0.5369 0.5463 0.8684 0.8684 0.8684 0.5068 0.5463 0.8684 0.8684 0.5369 0.5369 0.5068 0.6010 0.6010 0.5083 0.6010 0.6010 0.5083 0.5083 0.6010 0.6010 0.5369 0.6010 0.5369 0.5068 0.5463 0.5463 0.5083 0.6010 0.8684 0.6010 0.5463 0.5068 0.5068 0.5068 0.5083 0.5068 0.8684 0.5463 0.8684 0.5083 0.5369 0.6010 0.6010 0.5369 0.5068 0.5083 0.5369 0.5463 0.8684 0.6010 0.6010 0.5083 0.5083 0.5463 0.5463 0.5068 0.6010 0.6010 0.5369 0.6010 0.8684 0.8684 0.5463 0.5068 0.5068 0.5068 0.5463 0.6010 0.6010 0.8684" HIT_INDICES="135 769 2661 3040 3453 7259 7754 10811 11567 11576 12342 13552 15744 16562 16961 17235 17567 18232 19219 19321 21827 21928 22668 23112 23126 23517 23520 24352 24368 25114 25582 25645 27090 27154 27552 28166 28580 29035 29677 34510 37009 45968 46249 54787 55651 56501" ES_PROFILE="-0.0020 -0.0125 -0.0443 -0.0504 -0.0571 0.0972 0.2466 0.2573 0.2999 0.3551 0.3907 0.4108 0.4050 0.4197 0.4402 0.4619 0.4816 0.4936 0.4976 0.5163 0.4890 0.5022 0.5032 0.5083 0.5206 0.5258 0.5376 0.5336 0.5435 0.5396 0.5396 0.5463 0.5267 0.5303 0.5275 0.5197 0.5144 0.5075 0.4967 0.4152 0.3731 0.2218 0.2173 0.0731 0.0587 0.0446" RANK_AT_ES="25645.0000" RANK_SCORE_AT_ES="0.3152"/>
  <DTG RANKED_LIST="fpkm.rnk" TEMPLATE="sample.cls" GENESET="gene_sets.gmt#PROTON_TRANSPORTING_ATPASE_ACTIVITY__ROTATIONAL_MECHANISM(GO:0046961)" ES="0.5489" NES="0.9321" NP="0.4760" FDR="0.5135" FWER="1.0000" RND_ES="0.8653 0.5352 0.5352 0.5733 0.5733 0.5489 0.5733 0.5489 0.5510 0.5489 0.8653 0.5489 0.5489 0.5489 0.5733 0.5510 0.5352 0.5352 0.5352 0.5102 0.5102 0.5352 0.5489 0.5352 0.5102 0.5489 0.5489 0.5102 0.5733 0.5489 0.5510 0.5733 0.8653 0.5489 0.8653 0.5102 0.5489 0.5733 0.5102 0.5102 0.5510 0.5510 0.5102 0.5489 0.5510 0.5489 0.5102 0.5352 0.5489 0.5510 0.5489 0.8653 0.5733 0.5102 0.5352 0.5489 0.5489 0.5102 0.5352 0.5733 0.5733 0.5489 0.5102 0.8653 0.5102 0.5733 0.8653 0.5352 0.5510 0.8653 0.5102 0.5733 0.5510 0.5489 0.5489 0.5352 0.8653 0.8653 0.5733 0.5733 0.5510 0.5489 0.5352 0.5352 0.5102 0.8653 0.5102 0.5102 0.5102 0.5510 0.8653 0.5733 0.8653 0.5733 0.5510 0.5489 0.5102 0.5352 0.8653 0.5510 0.5510 0.5489 0.5352 0.8653 0.5733 0.8653 0.5510 0.5489 0.5352 0.8653 0.5489 0.8653 0.5489 0.5489 0.8653 0.5733 0.5733 0.5352 0.5510 0.5102 0.5733 0.5489 0.5489 0.5489 0.5489 0.5510 0.5102 0.5489 0.5102 0.5733 0.5489 0.8653 0.5102 0.5102 0.5102 0.5102 0.5733 0.8653 0.8653 0.5489 0.5510 0.5489 0.5489 0.8653 0.5102 0.5489 0.8653 0.5489 0.5510 0.5510 0.5102 0.5510 0.5510 0.5733 0.5489 0.8653 0.5510 0.5733 0.5733 0.5102 0.5489 0.5510 0.5733 0.5352 0.5733 0.5733 0.8653 0.8653 0.8653 0.5102 0.5510 0.5489 0.5510 0.5489 0.5733 0.5489 0.5102 0.5489 0.5102 0.5489 0.5102 0.5102 0.5733 0.5489 0.5352 0.5102 0.5352 0.5489 0.5489 0.5510 0.5733 0.5102 0.8653 0.8653 0.5510 0.5102 0.5102 0.5733 0.5102 0.8653 0.5352 0.5352 0.5102 0.8653 0.5352 0.5102 0.5352 0.5102 0.5733 0.5102 0.5352 0.5489 0.5102 0.5352 0.5352 0.5510 0.5510 0.5510 0.5489 0.5102 0.8653 0.5733 0.8653 0.8653 0.5733 0.5510 0.5510 0.5510 0.8653 0.5352 0.5733 0.5102 0.5352 0.5352 0.5489 0.5102 0.5489 0.5733 0.8653 0.5733 0.5733 0.5733 0.8653 0.5489 0.5510 0.5489 0.5352 0.5352 0.5510 0.8653 0.5510 0.5489 0.5510 0.5510 0.5352 0.5489 0.5510 0.5489 0.5489 0.8653 0.5352 0.5733 0.5102 0.5102 0.5510 0.5510 0.5102 0.5510 0.5102 0.5102 0.5510 0.8653 0.5489 0.8653 0.5510 0.5510 0.5489 0.5510 0.5733 0.8653 0.5489 0.5102 0.5102 0.5489 0.5733 0.5733 0.5352 0.8653 0.5102 0.5489 0.5352 0.5352 0.5489 0.8653 0.5489 0.5352 0.5352 0.5352 0.5489 0.5489 0.5733 0.5489 0.5102 0.5352 0.5733 0.5489 0.5489 0.5733 0.5102 0.5352 0.8653 0.5102 0.5489 0.5510 0.5489 0.5733 0.5102 0.5352 0.8653 0.5352 0.5352 0.8653 0.5352 0.5733 0.5510 0.5733 0.5102 0.5352 0.5733 0.5352 0.5489 0.5352 0.5102 0.5102 0.8653 0.5352 0.8653 0.5352 0.5733 0.5102 0.5489 0.5102 0.5102 0.5733 0.5102 0.5352 0.5733 0.5352 0.5733 0.8653 0.5733 0.5102 0.5733 0.8653 0.8653 0.8653 0.5733 0.5352 0.5489 0.5102 0.5489 0.5489 0.5489 0.5352 0.5102 0.5352 0.5510 0.5733 0.5489 0.5352 0.5489 0.5510 0.5352 0.5352 0.5489 0.5489 0.5352 0.5102 0.5510 0.5489 0.5510 0.5733 0.5510 0.5352 0.5352 0.5352 0.5510 0.5489 0.5102 0.8653 0.8653 0.5733 0.5510 0.5510 0.5733 0.5489 0.5489 0.5733 0.5733 0.5733 0.5352 0.5510 0.5489 0.5102 0.5102 0.5352 0.5352 0.5352 0.5352 0.5352 0.8653 0.5489 0.5352 0.5352 0.5510 0.5510 0.8653 0.5352 0.5352 0.5489 0.5102 0.5510 0.5489 0.5352 0.5733 0.8653 0.5510 0.8653 0.5352 0.5489 0.5352 0.5510 0.5489 0.8653 0.8653 0.5489 0.8653 0.5102 0.5352 0.8653 0.5352 0.5733 0.5352 0.5352 0.5489 0.5489 0.5102 0.5352 0.5733 0.8653 0.5510 0.5733 0.5489 0.5352 0.8653 0.5733 0.5510 0.5733 0.5102 0.5102 0.5510 0.5733 0.5102 0.5489 0.5733 0.5489 0.5352 0.5102 0.5489 0.5510 0.5510 0.5489 0.5510 0.5102 0.5510 0.5102 0.5489 0.5352 0.5352 0.5489 0.5489 0.8653 0.5352 0.5489 0.5352 0.5102 0.5733 0.5352 0.5489 0.5102 0.5489 0.5489 0.5352 0.5352 0.5733 0.5510 0.5352 0.5352 0.8653 0.5510 0.5510 0.5733 0.5510 0.5510 0.8653 0.5510 0.5510 0.5102 0.5489 0.5489 0.5352 0.5510 0.5102 0.5352 0.5733 0.5489 0.5489 0.5510 0.5489 0.5733 0.8653 0.5102 0.5489 0.5102 0.5489 0.5510 0.5102 0.5352 0.5489 0.5489 0.5489 0.5352 0.5733 0.5733 0.5733 0.5510 0.5352 0.5733 0.5733 0.5733 0.5733 0.5733 0.8653 0.8653 0.5510 0.8653 0.8653 0.5102 0.5510 0.8653 0.8653 0.5733 0.8653 0.5489 0.5733 0.5352 0.5102 0.8653 0.8653 0.5510 0.5733 0.5489 0.5510 0.5510 0.5102 0.5510 0.5733 0.5352 0.5102 0.5352 0.5733 0.5489 0.5733 0.5352 0.5733 0.5733 0.5489 0.5352 0.5489 0.5352 0.8653 0.5352 0.5102 0.5102 0.5510 0.8653 0.8653 0.5489 0.5733 0.5352 0.5733 0.5102 0.5510 0.5733 0.5510 0.5102 0.5510 0.8653 0.5352 0.5733 0.5489 0.5102 0.5733 0.5733 0.8653 0.5102 0.5510 0.5489 0.5733 0.5489 0.5352 0.5102 0.5733 0.5510 0.8653 0.5489 0.5352 0.5733 0.5510 0.8653 0.5352 0.5733 0.5489 0.5352 0.5352 0.5510 0.8653 0.8653 0.5489 0.5102 0.5510 0.8653 0.8653 0.8653 0.5102 0.5352 0.5733 0.8653 0.5733 0.5733 0.5102 0.8653 0.5489 0.5510 0.5489 0.5489 0.5489 0.5352 0.5102 0.5733 0.5102 0.5510 0.8653 0.5102 0.5102 0.5352 0.5733 0.5510 0.5510 0.5352 0.8653 0.5510 0.5489 0.5489 0.5489 0.5352 0.5102 0.5489 0.5510 0.5733 0.8653 0.5733 0.5733 0.5489 0.5510 0.5102 0.5733 0.5102 0.5489 0.5102 0.5510 0.5733 0.5733 0.5733 0.5102 0.5489 0.5510 0.5489 0.5489 0.5489 0.5510 0.5733 0.5733 0.5510 0.8653 0.5733 0.5352 0.5489 0.5510 0.5733 0.5510 0.5102 0.5489 0.5489 0.5489 0.8653 0.5510 0.5510 0.5510 0.5733 0.5352 0.5510 0.5352 0.5510 0.5733 0.5733 0.5352 0.5733 0.5352 0.5510 0.5510 0.5510 0.5733 0.5352 0.5510 0.5352 0.8653 0.5489 0.5489 0.5489 0.5733 0.8653 0.5510 0.5489 0.5102 0.5510 0.5352 0.5510 0.5102 0.5489 0.8653 0.5102 0.5102 0.8653 0.5352 0.5510 0.5102 0.5489 0.5733 0.5102 0.5733 0.5510 0.5733 0.8653 0.8653 0.5352 0.5102 0.5352 0.5489 0.5102 0.5352 0.5352 0.5352 0.5733 0.5352 0.5102 0.5489 0.5102 0.8653 0.5733 0.5352 0.5733 0.5102 0.8653 0.5102 0.5352 0.8653 0.5352 0.5102 0.5510 0.5489 0.5733 0.5510 0.5102 0.5733 0.5102 0.5733 0.5102 0.5733 0.5510 0.5489 0.5489 0.5733 0.5733 0.5510 0.5352 0.5352 0.5102 0.5352 0.5352 0.5489 0.8653 0.5102 0.5102 0.5733 0.5489 0.5510 0.8653 0.8653 0.5352 0.5352 0.5510 0.8653 0.5102 0.5352 0.8653 0.5733 0.8653 0.5510 0.8653 0.5352 0.5102 0.5733 0.5510 0.8653 0.5510 0.5352 0.5102 0.5102 0.5510 0.5102 0.8653 0.5102 0.5102 0.8653 0.5352 0.5510 0.5510 0.5510 0.5102 0.5352 0.5352 0.5489 0.5102 0.5102 0.5102 0.5733 0.5733 0.5510 0.5352 0.5102 0.5352 0.5733 0.5489 0.5733 0.5489 0.5510 0.5102 0.5489 0.5102 0.5102 0.5733 0.5352 0.5352 0.8653 0.5510 0.5102 0.5489 0.8653 0.5733 0.5733 0.5733 0.5102 0.5102 0.5352 0.5102 0.5510 0.5510 0.5489 0.5510 0.5352 0.5510 0.8653 0.5510 0.5510 0.5102 0.5733 0.5102 0.5733 0.5510 0.5489 0.5352 0.5510 0.5510 0.8653 0.8653 0.5489 0.5102 0.5102 0.5352 0.5733 0.5102 0.8653 0.8653 0.5102 0.5510 0.5489 0.5352 0.5489 0.5733 0.5352 0.8653 0.8653 0.8653 0.5489 0.5733 0.5102 0.5733 0.5733 0.5510 0.5102 0.8653 0.5733 0.5352 0.8653 0.5489 0.5510 0.5102 0.5352 0.5733 0.5489 0.8653 0.8653 0.8653 0.5102 0.5489 0.8653 0.8653 0.5733 0.5733 0.5102 0.5510 0.5510 0.5352 0.5510 0.5510 0.5352 0.5352 0.5510 0.5510 0.5733 0.5510 0.5733 0.5102 0.5489 0.5489 0.5352 0.5510 0.8653 0.5510 0.5489 0.5102 0.5102 0.5102 0.5352 0.5102 0.8653 0.5489 0.8653 0.5352 0.5733 0.5510 0.5510 0.5733 0.5102 0.5352 0.5733 0.5489 0.8653 0.5510 0.5510 0.5352 0.5352 0.5489 0.5489 0.5102 0.5510 0.5510 0.5733 0.5510 0.8653 0.8653 0.5489 0.5102 0.5102 0.5102 0.5489 0.5510 0.5510 0.8653" HIT_INDICES="7928 9502 14815 14883 15074 15196 15375 20311 20879 20952 21061 21200 21583 22447 23227 24001 25660 25903 26692 27126 29613" ES_PROFILE="0.1226 0.2447 0.2173 0.2782 0.3354 0.3927 0.4478 0.3970 0.4182 0.4473 0.4755 0.5026 0.5239 0.5339 0.5427 0.5489 0.5347 0.5434 0.5402 0.5413 0.4994" RANK_AT_ES="24001.0000" RANK_SCORE_AT_ES="0.4400"/>
  <DTG RANKED_LIST="fpkm.rnk" TEMPLATE="sample.cls" GENESET="gene_sets.gmt#JAK_STAT_CASCADE_INVOLVED_IN_GROWTH_HORMONE_SIGNALING_PATHWAY(GO:0060397)" ES="0.5711" NES="0.9327" NP="0.6440" FDR="0.5114" FWER="1.0000" RND_ES="0.8458 0.5923 0.5923 0.5737 0.5737 0.5711 0.5737 0.5711 0.5831 0.5711 0.8458 0.5711 0.5711 0.5711 0.5737 0.5831 0.5923 0.5923 0.5923 0.5507 0.5507 0.5923 0.5711 0.5923 0.5507 0.5711 0.5711 0.5507 0.5737 0.5711 0.5831 0.5737 0.8458 0.5711 0.8458 0.5507 0.5711 0.5737 0.5507 0.5507 0.5831 0.5831 0.5507 0.5711 0.5831 0.5711 0.5507 0.5923 0.5711 0.5831 0.5711 0.8458 0.5737 0.5507 0.5923 0.5711 0.5711 0.5507 0.5923 0.5737 0.5737 0.5711 0.5507 0.8458 0.5507 0.5737 0.8458 0.5923 0.5831 0.8458 0.5507 0.5737 0.5831 0.5711 0.5711 0.5923 0.8458 0.8458 0.5737 0.5737 0.5831 0.5711 0.5923 0.5923 0.5507 0.8458 0.5507 0.5507 0.5507 0.5831 0.8458 0.5737 0.8458 0.5737 0.5831 0.5711 0.5507 0.5923 0.8458 0.5831 0.5831 0.5711 0.5923 0.8458 0.5737 0.8458 0.5831 0.5711 0.5923 0.8458 0.5711 0.8458 0.5711 0.5711 0.8458 0.5737 0.5737 0.5923 0.5831 0.5507 0.5737 0.5711 0.5711 0.5711 0.5711 0.5831 0.5507 0.5711 0.5507 0.5737 0.5711 0.8458 0.5507 0.5507 0.5507 0.5507 0.5737 0.8458 0.8458 0.5711 0.5831 0.5711 0.5711 0.8458 0.5507 0.5711 0.8458 0.5711 0.5831 0.5831 0.5507 0.5831 0.5831 0.5737 0.5711 0.8458 0.5831 0.5737 0.5737 0.5507 0.5711 0.5831 0.5737 0.5923 0.5737 0.5737 0.8458 0.8458 0.8458 0.5507 0.5831 0.5711 0.5831 0.5711 0.5737 0.5711 0.5507 0.5711 0.5507 0.5711 0.5507 0.5507 0.5737 0.5711 0.5923 0.5507 0.5923 0.5711 0.5711 0.5831 0.5737 0.5507 0.8458 0.8458 0.5831 0.5507 0.5507 0.5737 0.5507 0.8458 0.5923 0.5923 0.5507 0.8458 0.5923 0.5507 0.5923 0.5507 0.5737 0.5507 0.5923 0.5711 0.5507 0.5923 0.5923 0.5831 0.5831 0.5831 0.5711 0.5507 0.8458 0.5737 0.8458 0.8458 0.5737 0.5831 0.5831 0.5831 0.8458 0.5923 0.5737 0.5507 0.5923 0.5923 0.5711 0.5507 0.5711 0.5737 0.8458 0.5737 0.5737 0.5737 0.8458 0.5711 0.5831 0.5711 0.5923 0.5923 0.5831 0.8458 0.5831 0.5711 0.5831 0.5831 0.5923 0.5711 0.5831 0.5711 0.5711 0.8458 0.5923 0.5737 0.5507 0.5507 0.5831 0.5831 0.5507 0.5831 0.5507 0.5507 0.5831 0.8458 0.5711 0.8458 0.5831 0.5831 0.5711 0.5831 0.5737 0.8458 0.5711 0.5507 0.5507 0.5711 0.5737 0.5737 0.5923 0.8458 0.5507 0.5711 0.5923 0.5923 0.5711 0.8458 0.5711 0.5923 0.5923 0.5923 0.5711 0.5711 0.5737 0.5711 0.5507 0.5923 0.5737 0.5711 0.5711 0.5737 0.5507 0.5923 0.8458 0.5507 0.5711 0.5831 0.5711 0.5737 0.5507 0.5923 0.8458 0.5923 0.5923 0.8458 0.5923 0.5737 0.5831 0.5737 0.5507 0.5923 0.5737 0.5923 0.5711 0.5923 0.5507 0.5507 0.8458 0.5923 0.8458 0.5923 0.5737 0.5507 0.5711 0.5507 0.5507 0.5737 0.5507 0.5923 0.5737 0.5923 0.5737 0.8458 0.5737 0.5507 0.5737 0.8458 0.8458 0.8458 0.5737 0.5923 0.5711 0.5507 0.5711 0.5711 0.5711 0.5923 0.5507 0.5923 0.5831 0.5737 0.5711 0.5923 0.5711 0.5831 0.5923 0.5923 0.5711 0.5711 0.5923 0.5507 0.5831 0.5711 0.5831 0.5737 0.5831 0.5923 0.5923 0.5923 0.5831 0.5711 0.5507 0.8458 0.8458 0.5737 0.5831 0.5831 0.5737 0.5711 0.5711 0.5737 0.5737 0.5737 0.5923 0.5831 0.5711 0.5507 0.5507 0.5923 0.5923 0.5923 0.5923 0.5923 0.8458 0.5711 0.5923 0.5923 0.5831 0.5831 0.8458 0.5923 0.5923 0.5711 0.5507 0.5831 0.5711 0.5923 0.5737 0.8458 0.5831 0.8458 0.5923 0.5711 0.5923 0.5831 0.5711 0.8458 0.8458 0.5711 0.8458 0.5507 0.5923 0.8458 0.5923 0.5737 0.5923 0.5923 0.5711 0.5711 0.5507 0.5923 0.5737 0.8458 0.5831 0.5737 0.5711 0.5923 0.8458 0.5737 0.5831 0.5737 0.5507 0.5507 0.5831 0.5737 0.5507 0.5711 0.5737 0.5711 0.5923 0.5507 0.5711 0.5831 0.5831 0.5711 0.5831 0.5507 0.5831 0.5507 0.5711 0.5923 0.5923 0.5711 0.5711 0.8458 0.5923 0.5711 0.5923 0.5507 0.5737 0.5923 0.5711 0.5507 0.5711 0.5711 0.5923 0.5923 0.5737 0.5831 0.5923 0.5923 0.8458 0.5831 0.5831 0.5737 0.5831 0.5831 0.8458 0.5831 0.5831 0.5507 0.5711 0.5711 0.5923 0.5831 0.5507 0.5923 0.5737 0.5711 0.5711 0.5831 0.5711 0.5737 0.8458 0.5507 0.5711 0.5507 0.5711 0.5831 0.5507 0.5923 0.5711 0.5711 0.5711 0.5923 0.5737 0.5737 0.5737 0.5831 0.5923 0.5737 0.5737 0.5737 0.5737 0.5737 0.8458 0.8458 0.5831 0.8458 0.8458 0.5507 0.5831 0.8458 0.8458 0.5737 0.8458 0.5711 0.5737 0.5923 0.5507 0.8458 0.8458 0.5831 0.5737 0.5711 0.5831 0.5831 0.5507 0.5831 0.5737 0.5923 0.5507 0.5923 0.5737 0.5711 0.5737 0.5923 0.5737 0.5737 0.5711 0.5923 0.5711 0.5923 0.8458 0.5923 0.5507 0.5507 0.5831 0.8458 0.8458 0.5711 0.5737 0.5923 0.5737 0.5507 0.5831 0.5737 0.5831 0.5507 0.5831 0.8458 0.5923 0.5737 0.5711 0.5507 0.5737 0.5737 0.8458 0.5507 0.5831 0.5711 0.5737 0.5711 0.5923 0.5507 0.5737 0.5831 0.8458 0.5711 0.5923 0.5737 0.5831 0.8458 0.5923 0.5737 0.5711 0.5923 0.5923 0.5831 0.8458 0.8458 0.5711 0.5507 0.5831 0.8458 0.8458 0.8458 0.5507 0.5923 0.5737 0.8458 0.5737 0.5737 0.5507 0.8458 0.5711 0.5831 0.5711 0.5711 0.5711 0.5923 0.5507 0.5737 0.5507 0.5831 0.8458 0.5507 0.5507 0.5923 0.5737 0.5831 0.5831 0.5923 0.8458 0.5831 0.5711 0.5711 0.5711 0.5923 0.5507 0.5711 0.5831 0.5737 0.8458 0.5737 0.5737 0.5711 0.5831 0.5507 0.5737 0.5507 0.5711 0.5507 0.5831 0.5737 0.5737 0.5737 0.5507 0.5711 0.5831 0.5711 0.5711 0.5711 0.5831 0.5737 0.5737 0.5831 0.8458 0.5737 0.5923 0.5711 0.5831 0.5737 0.5831 0.5507 0.5711 0.5711 0.5711 0.8458 0.5831 0.5831 0.5831 0.5737 0.5923 0.5831 0.5923 0.5831 0.5737 0.5737 0.5923 0.5737 0.5923 0.5831 0.5831 0.5831 0.5737 0.5923 0.5831 0.5923 0.8458 0.5711 0.5711 0.5711 0.5737 0.8458 0.5831 0.5711 0.5507 0.5831 0.5923 0.5831 0.5507 0.5711 0.8458 0.5507 0.5507 0.8458 0.5923 0.5831 0.5507 0.5711 0.5737 0.5507 0.5737 0.5831 0.5737 0.8458 0.8458 0.5923 0.5507 0.5923 0.5711 0.5507 0.5923 0.5923 0.5923 0.5737 0.5923 0.5507 0.5711 0.5507 0.8458 0.5737 0.5923 0.5737 0.5507 0.8458 0.5507 0.5923 0.8458 0.5923 0.5507 0.5831 0.5711 0.5737 0.5831 0.5507 0.5737 0.5507 0.5737 0.5507 0.5737 0.5831 0.5711 0.5711 0.5737 0.5737 0.5831 0.5923 0.5923 0.5507 0.5923 0.5923 0.5711 0.8458 0.5507 0.5507 0.5737 0.5711 0.5831 0.8458 0.8458 0.5923 0.5923 0.5831 0.8458 0.5507 0.5923 0.8458 0.5737 0.8458 0.5831 0.8458 0.5923 0.5507 0.5737 0.5831 0.8458 0.5831 0.5923 0.5507 0.5507 0.5831 0.5507 0.8458 0.5507 0.5507 0.8458 0.5923 0.5831 0.5831 0.5831 0.5507 0.5923 0.5923 0.5711 0.5507 0.5507 0.5507 0.5737 0.5737 0.5831 0.5923 0.5507 0.5923 0.5737 0.5711 0.5737 0.5711 0.5831 0.5507 0.5711 0.5507 0.5507 0.5737 0.5923 0.5923 0.8458 0.5831 0.5507 0.5711 0.8458 0.5737 0.5737 0.5737 0.5507 0.5507 0.5923 0.5507 0.5831 0.5831 0.5711 0.5831 0.5923 0.5831 0.8458 0.5831 0.5831 0.5507 0.5737 0.5507 0.5737 0.5831 0.5711 0.5923 0.5831 0.5831 0.8458 0.8458 0.5711 0.5507 0.5507 0.5923 0.5737 0.5507 0.8458 0.8458 0.5507 0.5831 0.5711 0.5923 0.5711 0.5737 0.5923 0.8458 0.8458 0.8458 0.5711 0.5737 0.5507 0.5737 0.5737 0.5831 0.5507 0.8458 0.5737 0.5923 0.8458 0.5711 0.5831 0.5507 0.5923 0.5737 0.5711 0.8458 0.8458 0.8458 0.5507 0.5711 0.8458 0.8458 0.5737 0.5737 0.5507 0.5831 0.5831 0.5923 0.5831 0.5831 0.5923 0.5923 0.5831 0.5831 0.5737 0.5831 0.5737 0.5507 0.5711 0.5711 0.5923 0.5831 0.8458 0.5831 0.5711 0.5507 0.5507 0.5507 0.5923 0.5507 0.8458 0.5711 0.8458 0.5923 0.5737 0.5831 0.5831 0.5737 0.5507 0.5923 0.5737 0.5711 0.8458 0.5831 0.5831 0.5923 0.5923 0.5711 0.5711 0.5507 0.5831 0.5831 0.5737 0.5831 0.8458 0.8458 0.5711 0.5507 0.5507 0.5507 0.5711 0.5831 0.5831 0.8458" HIT_INDICES="9411 10643 15698 15869 16571 22859 23558 24541 25118 29435 32376 34218 40734 45653 50301" ES_PROFILE="0.1416 0.3465 0.3709 0.4757 0.5636 0.5032 0.5324 0.5501 0.5711 0.4988 0.4491 0.4188 0.3095 0.2272 0.1494" RANK_AT_ES="25118.0000" RANK_SCORE_AT_ES="0.3566"/>
  <DTG RANKED_LIST="fpkm.rnk" TEMPLATE="sample.cls" GENESET="gene_sets.gmt#PEPTIDYL_THREONINE_DEPHOSPHORYLATION(GO:0035970)" ES="0.5613" NES="0.9327" NP="0.8160" FDR="0.5114" FWER="1.0000" RND_ES="0.7006 0.5697 0.5697 0.6141 0.6141 0.5613 0.6141 0.5613 0.6075 0.5613 0.7006 0.5613 0.5613 0.5613 0.6141 0.6075 0.5697 0.5697 0.5697 0.5782 0.5782 0.5697 0.5613 0.5697 0.5782 0.5613 0.5613 0.5782 0.6141 0.5613 0.6075 0.6141 0.7006 0.5613 0.7006 0.5782 0.5613 0.6141 0.5782 0.5782 0.6075 0.6075 0.5782 0.5613 0.6075 0.5613 0.5782 0.5697 0.5613 0.6075 0.5613 0.7006 0.6141 0.5782 0.5697 0.5613 0.5613 0.5782 0.5697 0.6141 0.6141 0.5613 0.5782 0.7006 0.5782 0.6141 0.7006 0.5697 0.6075 0.7006 0.5782 0.6141 0.6075 0.5613 0.5613 0.5697 0.7006 0.7006 0.6141 0.6141 0.6075 0.5613 0.5697 0.5697 0.5782 0.7006 0.5782 0.5782 0.5782 0.6075 0.7006 0.6141 0.7006 0.6141 0.6075 0.5613 0.5782 0.5697 0.7006 0.6075 0.6075 0.5613 0.5697 0.7006 0.6141 0.7006 0.6075 0.5613 0.5697 0.7006 0.5613 0.7006 0.5613 0.5613 0.7006 0.6141 0.6141 0.5697 0.6075 0.5782 0.6141 0.5613 0.5613 0.5613 0.5613 0.6075 0.5782 0.5613 0.5782 0.6141 0.5613 0.7006 0.5782 0.5782 0.5782 0.5782 0.6141 0.7006 0.7006 0.5613 0.6075 0.5613 0.5613 0.7006 0.5782 0.5613 0.7006 0.5613 0.6075 0.6075 0.5782 0.6075 0.6075 0.6141 0.5613 0.7006 0.6075 0.6141 0.6141 0.5782 0.5613 0.6075 0.6141 0.5697 0.6141 0.6141 0.7006 0.7006 0.7006 0.5782 0.6075 0.5613 0.6075 0.5613 0.6141 0.5613 0.5782 0.5613 0.5782 0.5613 0.5782 0.5782 0.6141 0.5613 0.5697 0.5782 0.5697 0.5613 0.5613 0.6075 0.6141 0.5782 0.7006 0.7006 0.6075 0.5782 0.5782 0.6141 0.5782 0.7006 0.5697 0.5697 0.5782 0.7006 0.5697 0.5782 0.5697 0.5782 0.6141 0.5782 0.5697 0.5613 0.5782 0.5697 0.5697 0.6075 0.6075 0.6075 0.5613 0.5782 0.7006 0.6141 0.7006 0.7006 0.6141 0.6075 0.6075 0.6075 0.7006 0.5697 0.6141 0.5782 0.5697 0.5697 0.5613 0.5782 0.5613 0.6141 0.7006 0.6141 0.6141 0.6141 0.7006 0.5613 0.6075 0.5613 0.5697 0.5697 0.6075 0.7006 0.6075 0.5613 0.6075 0.6075 0.5697 0.5613 0.6075 0.5613 0.5613 0.7006 0.5697 0.6141 0.5782 0.5782 0.6075 0.6075 0.5782 0.6075 0.5782 0.5782 0.6075 0.7006 0.5613 0.7006 0.6075 0.6075 0.5613 0.6075 0.6141 0.7006 0.5613 0.5782 0.5782 0.5613 0.6141 0.6141 0.5697 0.7006 0.5782 0.5613 0.5697 0.5697 0.5613 0.7006 0.5613 0.5697 0.5697 0.5697 0.5613 0.5613 0.6141 0.5613 0.5782 0.5697 0.6141 0.5613 0.5613 0.6141 0.5782 0.5697 0.7006 0.5782 0.5613 0.6075 0.5613 0.6141 0.5782 0.5697 0.7006 0.5697 0.5697 0.7006 0.5697 0.6141 0.6075 0.6141 0.5782 0.5697 0.6141 0.5697 0.5613 0.5697 0.5782 0.5782 0.7006 0.5697 0.7006 0.5697 0.6141 0.5782 0.5613 0.5782 0.5782 0.6141 0.5782 0.5697 0.6141 0.5697 0.6141 0.7006 0.6141 0.5782 0.6141 0.7006 0.7006 0.7006 0.6141 0.5697 0.5613 0.5782 0.5613 0.5613 0.5613 0.5697 0.5782 0.5697 0.6075 0.6141 0.5613 0.5697 0.5613 0.6075 0.5697 0.5697 0.5613 0.5613 0.5697 0.5782 0.6075 0.5613 0.6075 0.6141 0.6075 0.5697 0.5697 0.5697 0.6075 0.5613 0.5782 0.7006 0.7006 0.6141 0.6075 0.6075 0.6141 0.5613 0.5613 0.6141 0.6141 0.6141 0.5697 0.6075 0.5613 0.5782 0.5782 0.5697 0.5697 0.5697 0.5697 0.5697 0.7006 0.5613 0.5697 0.5697 0.6075 0.6075 0.7006 0.5697 0.5697 0.5613 0.5782 0.6075 0.5613 0.5697 0.6141 0.7006 0.6075 0.7006 0.5697 0.5613 0.5697 0.6075 0.5613 0.7006 0.7006 0.5613 0.7006 0.5782 0.5697 0.7006 0.5697 0.6141 0.5697 0.5697 0.5613 0.5613 0.5782 0.5697 0.6141 0.7006 0.6075 0.6141 0.5613 0.5697 0.7006 0.6141 0.6075 0.6141 0.5782 0.5782 0.6075 0.6141 0.5782 0.5613 0.6141 0.5613 0.5697 0.5782 0.5613 0.6075 0.6075 0.5613 0.6075 0.5782 0.6075 0.5782 0.5613 0.5697 0.5697 0.5613 0.5613 0.7006 0.5697 0.5613 0.5697 0.5782 0.6141 0.5697 0.5613 0.5782 0.5613 0.5613 0.5697 0.5697 0.6141 0.6075 0.5697 0.5697 0.7006 0.6075 0.6075 0.6141 0.6075 0.6075 0.7006 0.6075 0.6075 0.5782 0.5613 0.5613 0.5697 0.6075 0.5782 0.5697 0.6141 0.5613 0.5613 0.6075 0.5613 0.6141 0.7006 0.5782 0.5613 0.5782 0.5613 0.6075 0.5782 0.5697 0.5613 0.5613 0.5613 0.5697 0.6141 0.6141 0.6141 0.6075 0.5697 0.6141 0.6141 0.6141 0.6141 0.6141 0.7006 0.7006 0.6075 0.7006 0.7006 0.5782 0.6075 0.7006 0.7006 0.6141 0.7006 0.5613 0.6141 0.5697 0.5782 0.7006 0.7006 0.6075 0.6141 0.5613 0.6075 0.6075 0.5782 0.6075 0.6141 0.5697 0.5782 0.5697 0.6141 0.5613 0.6141 0.5697 0.6141 0.6141 0.5613 0.5697 0.5613 0.5697 0.7006 0.5697 0.5782 0.5782 0.6075 0.7006 0.7006 0.5613 0.6141 0.5697 0.6141 0.5782 0.6075 0.6141 0.6075 0.5782 0.6075 0.7006 0.5697 0.6141 0.5613 0.5782 0.6141 0.6141 0.7006 0.5782 0.6075 0.5613 0.6141 0.5613 0.5697 0.5782 0.6141 0.6075 0.7006 0.5613 0.5697 0.6141 0.6075 0.7006 0.5697 0.6141 0.5613 0.5697 0.5697 0.6075 0.7006 0.7006 0.5613 0.5782 0.6075 0.7006 0.7006 0.7006 0.5782 0.5697 0.6141 0.7006 0.6141 0.6141 0.5782 0.7006 0.5613 0.6075 0.5613 0.5613 0.5613 0.5697 0.5782 0.6141 0.5782 0.6075 0.7006 0.5782 0.5782 0.5697 0.6141 0.6075 0.6075 0.5697 0.7006 0.6075 0.5613 0.5613 0.5613 0.5697 0.5782 0.5613 0.6075 0.6141 0.7006 0.6141 0.6141 0.5613 0.6075 0.5782 0.6141 0.5782 0.5613 0.5782 0.6075 0.6141 0.6141 0.6141 0.5782 0.5613 0.6075 0.5613 0.5613 0.5613 0.6075 0.6141 0.6141 0.6075 0.7006 0.6141 0.5697 0.5613 0.6075 0.6141 0.6075 0.5782 0.5613 0.5613 0.5613 0.7006 0.6075 0.6075 0.6075 0.6141 0.5697 0.6075 0.5697 0.6075 0.6141 0.6141 0.5697 0.6141 0.5697 0.6075 0.6075 0.6075 0.6141 0.5697 0.6075 0.5697 0.7006 0.5613 0.5613 0.5613 0.6141 0.7006 0.6075 0.5613 0.5782 0.6075 0.5697 0.6075 0.5782 0.5613 0.7006 0.5782 0.5782 0.7006 0.5697 0.6075 0.5782 0.5613 0.6141 0.5782 0.6141 0.6075 0.6141 0.7006 0.7006 0.5697 0.5782 0.5697 0.5613 0.5782 0.5697 0.5697 0.5697 0.6141 0.5697 0.5782 0.5613 0.5782 0.7006 0.6141 0.5697 0.6141 0.5782 0.7006 0.5782 0.5697 0.7006 0.5697 0.5782 0.6075 0.5613 0.6141 0.6075 0.5782 0.6141 0.5782 0.6141 0.5782 0.6141 0.6075 0.5613 0.5613 0.6141 0.6141 0.6075 0.5697 0.5697 0.5782 0.5697 0.5697 0.5613 0.7006 0.5782 0.5782 0.6141 0.5613 0.6075 0.7006 0.7006 0.5697 0.5697 0.6075 0.7006 0.5782 0.5697 0.7006 0.6141 0.7006 0.6075 0.7006 0.5697 0.5782 0.6141 0.6075 0.7006 0.6075 0.5697 0.5782 0.5782 0.6075 0.5782 0.7006 0.5782 0.5782 0.7006 0.5697 0.6075 0.6075 0.6075 0.5782 0.5697 0.5697 0.5613 0.5782 0.5782 0.5782 0.6141 0.6141 0.6075 0.5697 0.5782 0.5697 0.6141 0.5613 0.6141 0.5613 0.6075 0.5782 0.5613 0.5782 0.5782 0.6141 0.5697 0.5697 0.7006 0.6075 0.5782 0.5613 0.7006 0.6141 0.6141 0.6141 0.5782 0.5782 0.5697 0.5782 0.6075 0.6075 0.5613 0.6075 0.5697 0.6075 0.7006 0.6075 0.6075 0.5782 0.6141 0.5782 0.6141 0.6075 0.5613 0.5697 0.6075 0.6075 0.7006 0.7006 0.5613 0.5782 0.5782 0.5697 0.6141 0.5782 0.7006 0.7006 0.5782 0.6075 0.5613 0.5697 0.5613 0.6141 0.5697 0.7006 0.7006 0.7006 0.5613 0.6141 0.5782 0.6141 0.6141 0.6075 0.5782 0.7006 0.6141 0.5697 0.7006 0.5613 0.6075 0.5782 0.5697 0.6141 0.5613 0.7006 0.7006 0.7006 0.5782 0.5613 0.7006 0.7006 0.6141 0.6141 0.5782 0.6075 0.6075 0.5697 0.6075 0.6075 0.5697 0.5697 0.6075 0.6075 0.6141 0.6075 0.6141 0.5782 0.5613 0.5613 0.5697 0.6075 0.7006 0.6075 0.5613 0.5782 0.5782 0.5782 0.5697 0.5782 0.7006 0.5613 0.7006 0.5697 0.6141 0.6075 0.6075 0.6141 0.5782 0.5697 0.6141 0.5613 0.7006 0.6075 0.6075 0.5697 0.5697 0.5613 0.5613 0.5782 0.6075 0.6075 0.6141 0.6075 0.7006 0.7006 0.5613 0.5782 0.5782 0.5782 0.5613 0.6075 0.6075 0.7006" HIT_INDICES="12777 16115 16198 16688 17615 17961 19041 19203 19731 20584 22050 23112 23764 26172 27952 28564" ES_PROFILE="-0.0701 -0.0307 0.0627 0.1447 0.2098 0.2813 0.3305 0.3940 0.4482 0.4916 0.5137 0.5361 0.5613 0.5422 0.5218 0.5171" RANK_AT_ES="23764.0000" RANK_SCORE_AT_ES="0.4591"/>
  <DTG RANKED_LIST="fpkm.rnk" TEMPLATE="sample.cls" GENESET="gene_sets.gmt#PROTON_EXPORTING_ATPASE_ACTIVITY(GO:0036442)" ES="0.5495" NES="0.9331" NP="0.3070" FDR="0.5103" FWER="1.0000" RND_ES="0.8612 0.5411 0.5411 0.5729 0.5729 0.5495 0.5729 0.5495 0.5470 0.5495 0.8612 0.5495 0.5495 0.5495 0.5729 0.5470 0.5411 0.5411 0.5411 0.5112 0.5112 0.5411 0.5495 0.5411 0.5112 0.5495 0.5495 0.5112 0.5729 0.5495 0.5470 0.5729 0.8612 0.5495 0.8612 0.5112 0.5495 0.5729 0.5112 0.5112 0.5470 0.5470 0.5112 0.5495 0.5470 0.5495 0.5112 0.5411 0.5495 0.5470 0.5495 0.8612 0.5729 0.5112 0.5411 0.5495 0.5495 0.5112 0.5411 0.5729 0.5729 0.5495 0.5112 0.8612 0.5112 0.5729 0.8612 0.5411 0.5470 0.8612 0.5112 0.5729 0.5470 0.5495 0.5495 0.5411 0.8612 0.8612 0.5729 0.5729 0.5470 0.5495 0.5411 0.5411 0.5112 0.8612 0.5112 0.5112 0.5112 0.5470 0.8612 0.5729 0.8612 0.5729 0.5470 0.5495 0.5112 0.5411 0.8612 0.5470 0.5470 0.5495 0.5411 0.8612 0.5729 0.8612 0.5470 0.5495 0.5411 0.8612 0.5495 0.8612 0.5495 0.5495 0.8612 0.5729 0.5729 0.5411 0.5470 0.5112 0.5729 0.5495 0.5495 0.5495 0.5495 0.5470 0.5112 0.5495 0.5112 0.5729 0.5495 0.8612 0.5112 0.5112 0.5112 0.5112 0.5729 0.8612 0.8612 0.5495 0.5470 0.5495 0.5495 0.8612 0.5112 0.5495 0.8612 0.5495 0.5470 0.5470 0.5112 0.5470 0.5470 0.5729 0.5495 0.8612 0.5470 0.5729 0.5729 0.5112 0.5495 0.5470 0.5729 0.5411 0.5729 0.5729 0.8612 0.8612 0.8612 0.5112 0.5470 0.5495 0.5470 0.5495 0.5729 0.5495 0.5112 0.5495 0.5112 0.5495 0.5112 0.5112 0.5729 0.5495 0.5411 0.5112 0.5411 0.5495 0.5495 0.5470 0.5729 0.5112 0.8612 0.8612 0.5470 0.5112 0.5112 0.5729 0.5112 0.8612 0.5411 0.5411 0.5112 0.8612 0.5411 0.5112 0.5411 0.5112 0.5729 0.5112 0.5411 0.5495 0.5112 0.5411 0.5411 0.5470 0.5470 0.5470 0.5495 0.5112 0.8612 0.5729 0.8612 0.8612 0.5729 0.5470 0.5470 0.5470 0.8612 0.5411 0.5729 0.5112 0.5411 0.5411 0.5495 0.5112 0.5495 0.5729 0.8612 0.5729 0.5729 0.5729 0.8612 0.5495 0.5470 0.5495 0.5411 0.5411 0.5470 0.8612 0.5470 0.5495 0.5470 0.5470 0.5411 0.5495 0.5470 0.5495 0.5495 0.8612 0.5411 0.5729 0.5112 0.5112 0.5470 0.5470 0.5112 0.5470 0.5112 0.5112 0.5470 0.8612 0.5495 0.8612 0.5470 0.5470 0.5495 0.5470 0.5729 0.8612 0.5495 0.5112 0.5112 0.5495 0.5729 0.5729 0.5411 0.8612 0.5112 0.5495 0.5411 0.5411 0.5495 0.8612 0.5495 0.5411 0.5411 0.5411 0.5495 0.5495 0.5729 0.5495 0.5112 0.5411 0.5729 0.5495 0.5495 0.5729 0.5112 0.5411 0.8612 0.5112 0.5495 0.5470 0.5495 0.5729 0.5112 0.5411 0.8612 0.5411 0.5411 0.8612 0.5411 0.5729 0.5470 0.5729 0.5112 0.5411 0.5729 0.5411 0.5495 0.5411 0.5112 0.5112 0.8612 0.5411 0.8612 0.5411 0.5729 0.5112 0.5495 0.5112 0.5112 0.5729 0.5112 0.5411 0.5729 0.5411 0.5729 0.8612 0.5729 0.5112 0.5729 0.8612 0.8612 0.8612 0.5729 0.5411 0.5495 0.5112 0.5495 0.5495 0.5495 0.5411 0.5112 0.5411 0.5470 0.5729 0.5495 0.5411 0.5495 0.5470 0.5411 0.5411 0.5495 0.5495 0.5411 0.5112 0.5470 0.5495 0.5470 0.5729 0.5470 0.5411 0.5411 0.5411 0.5470 0.5495 0.5112 0.8612 0.8612 0.5729 0.5470 0.5470 0.5729 0.5495 0.5495 0.5729 0.5729 0.5729 0.5411 0.5470 0.5495 0.5112 0.5112 0.5411 0.5411 0.5411 0.5411 0.5411 0.8612 0.5495 0.5411 0.5411 0.5470 0.5470 0.8612 0.5411 0.5411 0.5495 0.5112 0.5470 0.5495 0.5411 0.5729 0.8612 0.5470 0.8612 0.5411 0.5495 0.5411 0.5470 0.5495 0.8612 0.8612 0.5495 0.8612 0.5112 0.5411 0.8612 0.5411 0.5729 0.5411 0.5411 0.5495 0.5495 0.5112 0.5411 0.5729 0.8612 0.5470 0.5729 0.5495 0.5411 0.8612 0.5729 0.5470 0.5729 0.5112 0.5112 0.5470 0.5729 0.5112 0.5495 0.5729 0.5495 0.5411 0.5112 0.5495 0.5470 0.5470 0.5495 0.5470 0.5112 0.5470 0.5112 0.5495 0.5411 0.5411 0.5495 0.5495 0.8612 0.5411 0.5495 0.5411 0.5112 0.5729 0.5411 0.5495 0.5112 0.5495 0.5495 0.5411 0.5411 0.5729 0.5470 0.5411 0.5411 0.8612 0.5470 0.5470 0.5729 0.5470 0.5470 0.8612 0.5470 0.5470 0.5112 0.5495 0.5495 0.5411 0.5470 0.5112 0.5411 0.5729 0.5495 0.5495 0.5470 0.5495 0.5729 0.8612 0.5112 0.5495 0.5112 0.5495 0.5470 0.5112 0.5411 0.5495 0.5495 0.5495 0.5411 0.5729 0.5729 0.5729 0.5470 0.5411 0.5729 0.5729 0.5729 0.5729 0.5729 0.8612 0.8612 0.5470 0.8612 0.8612 0.5112 0.5470 0.8612 0.8612 0.5729 0.8612 0.5495 0.5729 0.5411 0.5112 0.8612 0.8612 0.5470 0.5729 0.5495 0.5470 0.5470 0.5112 0.5470 0.5729 0.5411 0.5112 0.5411 0.5729 0.5495 0.5729 0.5411 0.5729 0.5729 0.5495 0.5411 0.5495 0.5411 0.8612 0.5411 0.5112 0.5112 0.5470 0.8612 0.8612 0.5495 0.5729 0.5411 0.5729 0.5112 0.5470 0.5729 0.5470 0.5112 0.5470 0.8612 0.5411 0.5729 0.5495 0.5112 0.5729 0.5729 0.8612 0.5112 0.5470 0.5495 0.5729 0.5495 0.5411 0.5112 0.5729 0.5470 0.8612 0.5495 0.5411 0.5729 0.5470 0.8612 0.5411 0.5729 0.5495 0.5411 0.5411 0.5470 0.8612 0.8612 0.5495 0.5112 0.5470 0.8612 0.8612 0.8612 0.5112 0.5411 0.5729 0.8612 0.5729 0.5729 0.5112 0.8612 0.5495 0.5470 0.5495 0.5495 0.5495 0.5411 0.5112 0.5729 0.5112 0.5470 0.8612 0.5112 0.5112 0.5411 0.5729 0.5470 0.5470 0.5411 0.8612 0.5470 0.5495 0.5495 0.5495 0.5411 0.5112 0.5495 0.5470 0.5729 0.8612 0.5729 0.5729 0.5495 0.5470 0.5112 0.5729 0.5112 0.5495 0.5112 0.5470 0.5729 0.5729 0.5729 0.5112 0.5495 0.5470 0.5495 0.5495 0.5495 0.5470 0.5729 0.5729 0.5470 0.8612 0.5729 0.5411 0.5495 0.5470 0.5729 0.5470 0.5112 0.5495 0.5495 0.5495 0.8612 0.5470 0.5470 0.5470 0.5729 0.5411 0.5470 0.5411 0.5470 0.5729 0.5729 0.5411 0.5729 0.5411 0.5470 0.5470 0.5470 0.5729 0.5411 0.5470 0.5411 0.8612 0.5495 0.5495 0.5495 0.5729 0.8612 0.5470 0.5495 0.5112 0.5470 0.5411 0.5470 0.5112 0.5495 0.8612 0.5112 0.5112 0.8612 0.5411 0.5470 0.5112 0.5495 0.5729 0.5112 0.5729 0.5470 0.5729 0.8612 0.8612 0.5411 0.5112 0.5411 0.5495 0.5112 0.5411 0.5411 0.5411 0.5729 0.5411 0.5112 0.5495 0.5112 0.8612 0.5729 0.5411 0.5729 0.5112 0.8612 0.5112 0.5411 0.8612 0.5411 0.5112 0.5470 0.5495 0.5729 0.5470 0.5112 0.5729 0.5112 0.5729 0.5112 0.5729 0.5470 0.5495 0.5495 0.5729 0.5729 0.5470 0.5411 0.5411 0.5112 0.5411 0.5411 0.5495 0.8612 0.5112 0.5112 0.5729 0.5495 0.5470 0.8612 0.8612 0.5411 0.5411 0.5470 0.8612 0.5112 0.5411 0.8612 0.5729 0.8612 0.5470 0.8612 0.5411 0.5112 0.5729 0.5470 0.8612 0.5470 0.5411 0.5112 0.5112 0.5470 0.5112 0.8612 0.5112 0.5112 0.8612 0.5411 0.5470 0.5470 0.5470 0.5112 0.5411 0.5411 0.5495 0.5112 0.5112 0.5112 0.5729 0.5729 0.5470 0.5411 0.5112 0.5411 0.5729 0.5495 0.5729 0.5495 0.5470 0.5112 0.5495 0.5112 0.5112 0.5729 0.5411 0.5411 0.8612 0.5470 0.5112 0.5495 0.8612 0.5729 0.5729 0.5729 0.5112 0.5112 0.5411 0.5112 0.5470 0.5470 0.5495 0.5470 0.5411 0.5470 0.8612 0.5470 0.5470 0.5112 0.5729 0.5112 0.5729 0.5470 0.5495 0.5411 0.5470 0.5470 0.8612 0.8612 0.5495 0.5112 0.5112 0.5411 0.5729 0.5112 0.8612 0.8612 0.5112 0.5470 0.5495 0.5411 0.5495 0.5729 0.5411 0.8612 0.8612 0.8612 0.5495 0.5729 0.5112 0.5729 0.5729 0.5470 0.5112 0.8612 0.5729 0.5411 0.8612 0.5495 0.5470 0.5112 0.5411 0.5729 0.5495 0.8612 0.8612 0.8612 0.5112 0.5495 0.8612 0.8612 0.5729 0.5729 0.5112 0.5470 0.5470 0.5411 0.5470 0.5470 0.5411 0.5411 0.5470 0.5470 0.5729 0.5470 0.5729 0.5112 0.5495 0.5495 0.5411 0.5470 0.8612 0.5470 0.5495 0.5112 0.5112 0.5112 0.5411 0.5112 0.8612 0.5495 0.8612 0.5411 0.5729 0.5470 0.5470 0.5729 0.5112 0.5411 0.5729 0.5495 0.8612 0.5470 0.5470 0.5411 0.5411 0.5495 0.5495 0.5112 0.5470 0.5470 0.5729 0.5470 0.8612 0.8612 0.5495 0.5112 0.5112 0.5112 0.5495 0.5470 0.5470 0.8612" HIT_INDICES="7928 9502 14815 14883 15074 15196 15375 20311 20879 20952 21061 21200 21583 22447 23227 23371 24001 25660 25903 26692 27126 29613 40070" ES_PROFILE="0.1171 0.2360 0.2073 0.2668 0.3227 0.3787 0.4325 0.3810 0.4016 0.4301 0.4576 0.4840 0.5048 0.5142 0.5226 0.5412 0.5495 0.5349 0.5434 0.5400 0.5409 0.4990 0.3225" RANK_AT_ES="24001.0000" RANK_SCORE_AT_ES="0.4400"/>
  <DTG RANKED_LIST="fpkm.rnk" TEMPLATE="sample.cls" GENESET="gene_sets.gmt#RAC_GUANYL_NUCLEOTIDE_EXCHANGE_FACTOR_ACTIVITY(GO:0030676)" ES="0.5594" NES="0.9331" NP="0.4760" FDR="0.5102" FWER="1.0000" RND_ES="0.8748 0.5083 0.5083 0.5990 0.5990 0.5594 0.5990 0.5594 0.5999 0.5594 0.8748 0.5594 0.5594 0.5594 0.5990 0.5999 0.5083 0.5083 0.5083 0.5059 0.5059 0.5083 0.5594 0.5083 0.5059 0.5594 0.5594 0.5059 0.5990 0.5594 0.5999 0.5990 0.8748 0.5594 0.8748 0.5059 0.5594 0.5990 0.5059 0.5059 0.5999 0.5999 0.5059 0.5594 0.5999 0.5594 0.5059 0.5083 0.5594 0.5999 0.5594 0.8748 0.5990 0.5059 0.5083 0.5594 0.5594 0.5059 0.5083 0.5990 0.5990 0.5594 0.5059 0.8748 0.5059 0.5990 0.8748 0.5083 0.5999 0.8748 0.5059 0.5990 0.5999 0.5594 0.5594 0.5083 0.8748 0.8748 0.5990 0.5990 0.5999 0.5594 0.5083 0.5083 0.5059 0.8748 0.5059 0.5059 0.5059 0.5999 0.8748 0.5990 0.8748 0.5990 0.5999 0.5594 0.5059 0.5083 0.8748 0.5999 0.5999 0.5594 0.5083 0.8748 0.5990 0.8748 0.5999 0.5594 0.5083 0.8748 0.5594 0.8748 0.5594 0.5594 0.8748 0.5990 0.5990 0.5083 0.5999 0.5059 0.5990 0.5594 0.5594 0.5594 0.5594 0.5999 0.5059 0.5594 0.5059 0.5990 0.5594 0.8748 0.5059 0.5059 0.5059 0.5059 0.5990 0.8748 0.8748 0.5594 0.5999 0.5594 0.5594 0.8748 0.5059 0.5594 0.8748 0.5594 0.5999 0.5999 0.5059 0.5999 0.5999 0.5990 0.5594 0.8748 0.5999 0.5990 0.5990 0.5059 0.5594 0.5999 0.5990 0.5083 0.5990 0.5990 0.8748 0.8748 0.8748 0.5059 0.5999 0.5594 0.5999 0.5594 0.5990 0.5594 0.5059 0.5594 0.5059 0.5594 0.5059 0.5059 0.5990 0.5594 0.5083 0.5059 0.5083 0.5594 0.5594 0.5999 0.5990 0.5059 0.8748 0.8748 0.5999 0.5059 0.5059 0.5990 0.5059 0.8748 0.5083 0.5083 0.5059 0.8748 0.5083 0.5059 0.5083 0.5059 0.5990 0.5059 0.5083 0.5594 0.5059 0.5083 0.5083 0.5999 0.5999 0.5999 0.5594 0.5059 0.8748 0.5990 0.8748 0.8748 0.5990 0.5999 0.5999 0.5999 0.8748 0.5083 0.5990 0.5059 0.5083 0.5083 0.5594 0.5059 0.5594 0.5990 0.8748 0.5990 0.5990 0.5990 0.8748 0.5594 0.5999 0.5594 0.5083 0.5083 0.5999 0.8748 0.5999 0.5594 0.5999 0.5999 0.5083 0.5594 0.5999 0.5594 0.5594 0.8748 0.5083 0.5990 0.5059 0.5059 0.5999 0.5999 0.5059 0.5999 0.5059 0.5059 0.5999 0.8748 0.5594 0.8748 0.5999 0.5999 0.5594 0.5999 0.5990 0.8748 0.5594 0.5059 0.5059 0.5594 0.5990 0.5990 0.5083 0.8748 0.5059 0.5594 0.5083 0.5083 0.5594 0.8748 0.5594 0.5083 0.5083 0.5083 0.5594 0.5594 0.5990 0.5594 0.5059 0.5083 0.5990 0.5594 0.5594 0.5990 0.5059 0.5083 0.8748 0.5059 0.5594 0.5999 0.5594 0.5990 0.5059 0.5083 0.8748 0.5083 0.5083 0.8748 0.5083 0.5990 0.5999 0.5990 0.5059 0.5083 0.5990 0.5083 0.5594 0.5083 0.5059 0.5059 0.8748 0.5083 0.8748 0.5083 0.5990 0.5059 0.5594 0.5059 0.5059 0.5990 0.5059 0.5083 0.5990 0.5083 0.5990 0.8748 0.5990 0.5059 0.5990 0.8748 0.8748 0.8748 0.5990 0.5083 0.5594 0.5059 0.5594 0.5594 0.5594 0.5083 0.5059 0.5083 0.5999 0.5990 0.5594 0.5083 0.5594 0.5999 0.5083 0.5083 0.5594 0.5594 0.5083 0.5059 0.5999 0.5594 0.5999 0.5990 0.5999 0.5083 0.5083 0.5083 0.5999 0.5594 0.5059 0.8748 0.8748 0.5990 0.5999 0.5999 0.5990 0.5594 0.5594 0.5990 0.5990 0.5990 0.5083 0.5999 0.5594 0.5059 0.5059 0.5083 0.5083 0.5083 0.5083 0.5083 0.8748 0.5594 0.5083 0.5083 0.5999 0.5999 0.8748 0.5083 0.5083 0.5594 0.5059 0.5999 0.5594 0.5083 0.5990 0.8748 0.5999 0.8748 0.5083 0.5594 0.5083 0.5999 0.5594 0.8748 0.8748 0.5594 0.8748 0.5059 0.5083 0.8748 0.5083 0.5990 0.5083 0.5083 0.5594 0.5594 0.5059 0.5083 0.5990 0.8748 0.5999 0.5990 0.5594 0.5083 0.8748 0.5990 0.5999 0.5990 0.5059 0.5059 0.5999 0.5990 0.5059 0.5594 0.5990 0.5594 0.5083 0.5059 0.5594 0.5999 0.5999 0.5594 0.5999 0.5059 0.5999 0.5059 0.5594 0.5083 0.5083 0.5594 0.5594 0.8748 0.5083 0.5594 0.5083 0.5059 0.5990 0.5083 0.5594 0.5059 0.5594 0.5594 0.5083 0.5083 0.5990 0.5999 0.5083 0.5083 0.8748 0.5999 0.5999 0.5990 0.5999 0.5999 0.8748 0.5999 0.5999 0.5059 0.5594 0.5594 0.5083 0.5999 0.5059 0.5083 0.5990 0.5594 0.5594 0.5999 0.5594 0.5990 0.8748 0.5059 0.5594 0.5059 0.5594 0.5999 0.5059 0.5083 0.5594 0.5594 0.5594 0.5083 0.5990 0.5990 0.5990 0.5999 0.5083 0.5990 0.5990 0.5990 0.5990 0.5990 0.8748 0.8748 0.5999 0.8748 0.8748 0.5059 0.5999 0.8748 0.8748 0.5990 0.8748 0.5594 0.5990 0.5083 0.5059 0.8748 0.8748 0.5999 0.5990 0.5594 0.5999 0.5999 0.5059 0.5999 0.5990 0.5083 0.5059 0.5083 0.5990 0.5594 0.5990 0.5083 0.5990 0.5990 0.5594 0.5083 0.5594 0.5083 0.8748 0.5083 0.5059 0.5059 0.5999 0.8748 0.8748 0.5594 0.5990 0.5083 0.5990 0.5059 0.5999 0.5990 0.5999 0.5059 0.5999 0.8748 0.5083 0.5990 0.5594 0.5059 0.5990 0.5990 0.8748 0.5059 0.5999 0.5594 0.5990 0.5594 0.5083 0.5059 0.5990 0.5999 0.8748 0.5594 0.5083 0.5990 0.5999 0.8748 0.5083 0.5990 0.5594 0.5083 0.5083 0.5999 0.8748 0.8748 0.5594 0.5059 0.5999 0.8748 0.8748 0.8748 0.5059 0.5083 0.5990 0.8748 0.5990 0.5990 0.5059 0.8748 0.5594 0.5999 0.5594 0.5594 0.5594 0.5083 0.5059 0.5990 0.5059 0.5999 0.8748 0.5059 0.5059 0.5083 0.5990 0.5999 0.5999 0.5083 0.8748 0.5999 0.5594 0.5594 0.5594 0.5083 0.5059 0.5594 0.5999 0.5990 0.8748 0.5990 0.5990 0.5594 0.5999 0.5059 0.5990 0.5059 0.5594 0.5059 0.5999 0.5990 0.5990 0.5990 0.5059 0.5594 0.5999 0.5594 0.5594 0.5594 0.5999 0.5990 0.5990 0.5999 0.8748 0.5990 0.5083 0.5594 0.5999 0.5990 0.5999 0.5059 0.5594 0.5594 0.5594 0.8748 0.5999 0.5999 0.5999 0.5990 0.5083 0.5999 0.5083 0.5999 0.5990 0.5990 0.5083 0.5990 0.5083 0.5999 0.5999 0.5999 0.5990 0.5083 0.5999 0.5083 0.8748 0.5594 0.5594 0.5594 0.5990 0.8748 0.5999 0.5594 0.5059 0.5999 0.5083 0.5999 0.5059 0.5594 0.8748 0.5059 0.5059 0.8748 0.5083 0.5999 0.5059 0.5594 0.5990 0.5059 0.5990 0.5999 0.5990 0.8748 0.8748 0.5083 0.5059 0.5083 0.5594 0.5059 0.5083 0.5083 0.5083 0.5990 0.5083 0.5059 0.5594 0.5059 0.8748 0.5990 0.5083 0.5990 0.5059 0.8748 0.5059 0.5083 0.8748 0.5083 0.5059 0.5999 0.5594 0.5990 0.5999 0.5059 0.5990 0.5059 0.5990 0.5059 0.5990 0.5999 0.5594 0.5594 0.5990 0.5990 0.5999 0.5083 0.5083 0.5059 0.5083 0.5083 0.5594 0.8748 0.5059 0.5059 0.5990 0.5594 0.5999 0.8748 0.8748 0.5083 0.5083 0.5999 0.8748 0.5059 0.5083 0.8748 0.5990 0.8748 0.5999 0.8748 0.5083 0.5059 0.5990 0.5999 0.8748 0.5999 0.5083 0.5059 0.5059 0.5999 0.5059 0.8748 0.5059 0.5059 0.8748 0.5083 0.5999 0.5999 0.5999 0.5059 0.5083 0.5083 0.5594 0.5059 0.5059 0.5059 0.5990 0.5990 0.5999 0.5083 0.5059 0.5083 0.5990 0.5594 0.5990 0.5594 0.5999 0.5059 0.5594 0.5059 0.5059 0.5990 0.5083 0.5083 0.8748 0.5999 0.5059 0.5594 0.8748 0.5990 0.5990 0.5990 0.5059 0.5059 0.5083 0.5059 0.5999 0.5999 0.5594 0.5999 0.5083 0.5999 0.8748 0.5999 0.5999 0.5059 0.5990 0.5059 0.5990 0.5999 0.5594 0.5083 0.5999 0.5999 0.8748 0.8748 0.5594 0.5059 0.5059 0.5083 0.5990 0.5059 0.8748 0.8748 0.5059 0.5999 0.5594 0.5083 0.5594 0.5990 0.5083 0.8748 0.8748 0.8748 0.5594 0.5990 0.5059 0.5990 0.5990 0.5999 0.5059 0.8748 0.5990 0.5083 0.8748 0.5594 0.5999 0.5059 0.5083 0.5990 0.5594 0.8748 0.8748 0.8748 0.5059 0.5594 0.8748 0.8748 0.5990 0.5990 0.5059 0.5999 0.5999 0.5083 0.5999 0.5999 0.5083 0.5083 0.5999 0.5999 0.5990 0.5999 0.5990 0.5059 0.5594 0.5594 0.5083 0.5999 0.8748 0.5999 0.5594 0.5059 0.5059 0.5059 0.5083 0.5059 0.8748 0.5594 0.8748 0.5083 0.5990 0.5999 0.5999 0.5990 0.5059 0.5083 0.5990 0.5594 0.8748 0.5999 0.5999 0.5083 0.5083 0.5594 0.5594 0.5059 0.5999 0.5999 0.5990 0.5999 0.8748 0.8748 0.5594 0.5059 0.5059 0.5059 0.5594 0.5999 0.5999 0.8748" HIT_INDICES="2972 11853 14031 14914 15936 17265 19784 20862 25259 25327 27968 29048 29339 29505 31439" ES_PROFILE="-0.0492 0.0190 0.1421 0.2711 0.3806 0.4671 0.5057 0.5594 0.5204 0.5542 0.5221 0.5070 0.5034 0.5012 0.4685" RANK_AT_ES="20862.0000" RANK_SCORE_AT_ES="0.7028"/>
  <DTG RANKED_LIST="fpkm.rnk" TEMPLATE="sample.cls" GENESET="gene_sets.gmt#NATURAL_KILLER_CELL_ACTIVATION_INVOLVED_IN_IMMUNE_RESPONSE(GO:0002323)" ES="0.5544" NES="0.9332" NP="0.4760" FDR="0.5099" FWER="1.0000" RND_ES="0.9060 0.4923 0.4923 0.6208 0.6208 0.5544 0.6208 0.5544 0.5642 0.5544 0.9060 0.5544 0.5544 0.5544 0.6208 0.5642 0.4923 0.4923 0.4923 0.4837 0.4837 0.4923 0.5544 0.4923 0.4837 0.5544 0.5544 0.4837 0.6208 0.5544 0.5642 0.6208 0.9060 0.5544 0.9060 0.4837 0.5544 0.6208 0.4837 0.4837 0.5642 0.5642 0.4837 0.5544 0.5642 0.5544 0.4837 0.4923 0.5544 0.5642 0.5544 0.9060 0.6208 0.4837 0.4923 0.5544 0.5544 0.4837 0.4923 0.6208 0.6208 0.5544 0.4837 0.9060 0.4837 0.6208 0.9060 0.4923 0.5642 0.9060 0.4837 0.6208 0.5642 0.5544 0.5544 0.4923 0.9060 0.9060 0.6208 0.6208 0.5642 0.5544 0.4923 0.4923 0.4837 0.9060 0.4837 0.4837 0.4837 0.5642 0.9060 0.6208 0.9060 0.6208 0.5642 0.5544 0.4837 0.4923 0.9060 0.5642 0.5642 0.5544 0.4923 0.9060 0.6208 0.9060 0.5642 0.5544 0.4923 0.9060 0.5544 0.9060 0.5544 0.5544 0.9060 0.6208 0.6208 0.4923 0.5642 0.4837 0.6208 0.5544 0.5544 0.5544 0.5544 0.5642 0.4837 0.5544 0.4837 0.6208 0.5544 0.9060 0.4837 0.4837 0.4837 0.4837 0.6208 0.9060 0.9060 0.5544 0.5642 0.5544 0.5544 0.9060 0.4837 0.5544 0.9060 0.5544 0.5642 0.5642 0.4837 0.5642 0.5642 0.6208 0.5544 0.9060 0.5642 0.6208 0.6208 0.4837 0.5544 0.5642 0.6208 0.4923 0.6208 0.6208 0.9060 0.9060 0.9060 0.4837 0.5642 0.5544 0.5642 0.5544 0.6208 0.5544 0.4837 0.5544 0.4837 0.5544 0.4837 0.4837 0.6208 0.5544 0.4923 0.4837 0.4923 0.5544 0.5544 0.5642 0.6208 0.4837 0.9060 0.9060 0.5642 0.4837 0.4837 0.6208 0.4837 0.9060 0.4923 0.4923 0.4837 0.9060 0.4923 0.4837 0.4923 0.4837 0.6208 0.4837 0.4923 0.5544 0.4837 0.4923 0.4923 0.5642 0.5642 0.5642 0.5544 0.4837 0.9060 0.6208 0.9060 0.9060 0.6208 0.5642 0.5642 0.5642 0.9060 0.4923 0.6208 0.4837 0.4923 0.4923 0.5544 0.4837 0.5544 0.6208 0.9060 0.6208 0.6208 0.6208 0.9060 0.5544 0.5642 0.5544 0.4923 0.4923 0.5642 0.9060 0.5642 0.5544 0.5642 0.5642 0.4923 0.5544 0.5642 0.5544 0.5544 0.9060 0.4923 0.6208 0.4837 0.4837 0.5642 0.5642 0.4837 0.5642 0.4837 0.4837 0.5642 0.9060 0.5544 0.9060 0.5642 0.5642 0.5544 0.5642 0.6208 0.9060 0.5544 0.4837 0.4837 0.5544 0.6208 0.6208 0.4923 0.9060 0.4837 0.5544 0.4923 0.4923 0.5544 0.9060 0.5544 0.4923 0.4923 0.4923 0.5544 0.5544 0.6208 0.5544 0.4837 0.4923 0.6208 0.5544 0.5544 0.6208 0.4837 0.4923 0.9060 0.4837 0.5544 0.5642 0.5544 0.6208 0.4837 0.4923 0.9060 0.4923 0.4923 0.9060 0.4923 0.6208 0.5642 0.6208 0.4837 0.4923 0.6208 0.4923 0.5544 0.4923 0.4837 0.4837 0.9060 0.4923 0.9060 0.4923 0.6208 0.4837 0.5544 0.4837 0.4837 0.6208 0.4837 0.4923 0.6208 0.4923 0.6208 0.9060 0.6208 0.4837 0.6208 0.9060 0.9060 0.9060 0.6208 0.4923 0.5544 0.4837 0.5544 0.5544 0.5544 0.4923 0.4837 0.4923 0.5642 0.6208 0.5544 0.4923 0.5544 0.5642 0.4923 0.4923 0.5544 0.5544 0.4923 0.4837 0.5642 0.5544 0.5642 0.6208 0.5642 0.4923 0.4923 0.4923 0.5642 0.5544 0.4837 0.9060 0.9060 0.6208 0.5642 0.5642 0.6208 0.5544 0.5544 0.6208 0.6208 0.6208 0.4923 0.5642 0.5544 0.4837 0.4837 0.4923 0.4923 0.4923 0.4923 0.4923 0.9060 0.5544 0.4923 0.4923 0.5642 0.5642 0.9060 0.4923 0.4923 0.5544 0.4837 0.5642 0.5544 0.4923 0.6208 0.9060 0.5642 0.9060 0.4923 0.5544 0.4923 0.5642 0.5544 0.9060 0.9060 0.5544 0.9060 0.4837 0.4923 0.9060 0.4923 0.6208 0.4923 0.4923 0.5544 0.5544 0.4837 0.4923 0.6208 0.9060 0.5642 0.6208 0.5544 0.4923 0.9060 0.6208 0.5642 0.6208 0.4837 0.4837 0.5642 0.6208 0.4837 0.5544 0.6208 0.5544 0.4923 0.4837 0.5544 0.5642 0.5642 0.5544 0.5642 0.4837 0.5642 0.4837 0.5544 0.4923 0.4923 0.5544 0.5544 0.9060 0.4923 0.5544 0.4923 0.4837 0.6208 0.4923 0.5544 0.4837 0.5544 0.5544 0.4923 0.4923 0.6208 0.5642 0.4923 0.4923 0.9060 0.5642 0.5642 0.6208 0.5642 0.5642 0.9060 0.5642 0.5642 0.4837 0.5544 0.5544 0.4923 0.5642 0.4837 0.4923 0.6208 0.5544 0.5544 0.5642 0.5544 0.6208 0.9060 0.4837 0.5544 0.4837 0.5544 0.5642 0.4837 0.4923 0.5544 0.5544 0.5544 0.4923 0.6208 0.6208 0.6208 0.5642 0.4923 0.6208 0.6208 0.6208 0.6208 0.6208 0.9060 0.9060 0.5642 0.9060 0.9060 0.4837 0.5642 0.9060 0.9060 0.6208 0.9060 0.5544 0.6208 0.4923 0.4837 0.9060 0.9060 0.5642 0.6208 0.5544 0.5642 0.5642 0.4837 0.5642 0.6208 0.4923 0.4837 0.4923 0.6208 0.5544 0.6208 0.4923 0.6208 0.6208 0.5544 0.4923 0.5544 0.4923 0.9060 0.4923 0.4837 0.4837 0.5642 0.9060 0.9060 0.5544 0.6208 0.4923 0.6208 0.4837 0.5642 0.6208 0.5642 0.4837 0.5642 0.9060 0.4923 0.6208 0.5544 0.4837 0.6208 0.6208 0.9060 0.4837 0.5642 0.5544 0.6208 0.5544 0.4923 0.4837 0.6208 0.5642 0.9060 0.5544 0.4923 0.6208 0.5642 0.9060 0.4923 0.6208 0.5544 0.4923 0.4923 0.5642 0.9060 0.9060 0.5544 0.4837 0.5642 0.9060 0.9060 0.9060 0.4837 0.4923 0.6208 0.9060 0.6208 0.6208 0.4837 0.9060 0.5544 0.5642 0.5544 0.5544 0.5544 0.4923 0.4837 0.6208 0.4837 0.5642 0.9060 0.4837 0.4837 0.4923 0.6208 0.5642 0.5642 0.4923 0.9060 0.5642 0.5544 0.5544 0.5544 0.4923 0.4837 0.5544 0.5642 0.6208 0.9060 0.6208 0.6208 0.5544 0.5642 0.4837 0.6208 0.4837 0.5544 0.4837 0.5642 0.6208 0.6208 0.6208 0.4837 0.5544 0.5642 0.5544 0.5544 0.5544 0.5642 0.6208 0.6208 0.5642 0.9060 0.6208 0.4923 0.5544 0.5642 0.6208 0.5642 0.4837 0.5544 0.5544 0.5544 0.9060 0.5642 0.5642 0.5642 0.6208 0.4923 0.5642 0.4923 0.5642 0.6208 0.6208 0.4923 0.6208 0.4923 0.5642 0.5642 0.5642 0.6208 0.4923 0.5642 0.4923 0.9060 0.5544 0.5544 0.5544 0.6208 0.9060 0.5642 0.5544 0.4837 0.5642 0.4923 0.5642 0.4837 0.5544 0.9060 0.4837 0.4837 0.9060 0.4923 0.5642 0.4837 0.5544 0.6208 0.4837 0.6208 0.5642 0.6208 0.9060 0.9060 0.4923 0.4837 0.4923 0.5544 0.4837 0.4923 0.4923 0.4923 0.6208 0.4923 0.4837 0.5544 0.4837 0.9060 0.6208 0.4923 0.6208 0.4837 0.9060 0.4837 0.4923 0.9060 0.4923 0.4837 0.5642 0.5544 0.6208 0.5642 0.4837 0.6208 0.4837 0.6208 0.4837 0.6208 0.5642 0.5544 0.5544 0.6208 0.6208 0.5642 0.4923 0.4923 0.4837 0.4923 0.4923 0.5544 0.9060 0.4837 0.4837 0.6208 0.5544 0.5642 0.9060 0.9060 0.4923 0.4923 0.5642 0.9060 0.4837 0.4923 0.9060 0.6208 0.9060 0.5642 0.9060 0.4923 0.4837 0.6208 0.5642 0.9060 0.5642 0.4923 0.4837 0.4837 0.5642 0.4837 0.9060 0.4837 0.4837 0.9060 0.4923 0.5642 0.5642 0.5642 0.4837 0.4923 0.4923 0.5544 0.4837 0.4837 0.4837 0.6208 0.6208 0.5642 0.4923 0.4837 0.4923 0.6208 0.5544 0.6208 0.5544 0.5642 0.4837 0.5544 0.4837 0.4837 0.6208 0.4923 0.4923 0.9060 0.5642 0.4837 0.5544 0.9060 0.6208 0.6208 0.6208 0.4837 0.4837 0.4923 0.4837 0.5642 0.5642 0.5544 0.5642 0.4923 0.5642 0.9060 0.5642 0.5642 0.4837 0.6208 0.4837 0.6208 0.5642 0.5544 0.4923 0.5642 0.5642 0.9060 0.9060 0.5544 0.4837 0.4837 0.4923 0.6208 0.4837 0.9060 0.9060 0.4837 0.5642 0.5544 0.4923 0.5544 0.6208 0.4923 0.9060 0.9060 0.9060 0.5544 0.6208 0.4837 0.6208 0.6208 0.5642 0.4837 0.9060 0.6208 0.4923 0.9060 0.5544 0.5642 0.4837 0.4923 0.6208 0.5544 0.9060 0.9060 0.9060 0.4837 0.5544 0.9060 0.9060 0.6208 0.6208 0.4837 0.5642 0.5642 0.4923 0.5642 0.5642 0.4923 0.4923 0.5642 0.5642 0.6208 0.5642 0.6208 0.4837 0.5544 0.5544 0.4923 0.5642 0.9060 0.5642 0.5544 0.4837 0.4837 0.4837 0.4923 0.4837 0.9060 0.5544 0.9060 0.4923 0.6208 0.5642 0.5642 0.6208 0.4837 0.4923 0.6208 0.5544 0.9060 0.5642 0.5642 0.4923 0.4923 0.5544 0.5544 0.4837 0.5642 0.5642 0.6208 0.5642 0.9060 0.9060 0.5544 0.4837 0.4837 0.4837 0.5544 0.5642 0.5642 0.9060" HIT_INDICES="33 116 1139 4342 4715 5042 5384 9039 13990 18052 23549 24906 28572 29601 31004 32947 39469 41102 41148 41226 42602 43124 47027 49000 49060 52035 54878 55594 57588 58784" ES_PROFILE="0.0008 0.0007 -0.0153 -0.0681 -0.0731 -0.0773 -0.0817 0.3704 0.4951 0.5544 0.5245 0.5506 0.4979 0.4809 0.4571 0.4243 0.3153 0.2890 0.2896 0.2896 0.2676 0.2602 0.1955 0.1634 0.1637 0.1148 0.0680 0.0572 0.0248 0.0059" RANK_AT_ES="18052.0000" RANK_SCORE_AT_ES="0.9663"/>
  <DTG RANKED_LIST="fpkm.rnk" TEMPLATE="sample.cls" GENESET="gene_sets.gmt#NOTCH_RECEPTOR_PROCESSING(GO:0007220)" ES="0.5377" NES="0.9339" NP="0.4760" FDR="0.5076" FWER="1.0000" RND_ES="0.7870 0.5197 0.5197 0.5783 0.5783 0.5377 0.5783 0.5377 0.5608 0.5377 0.7870 0.5377 0.5377 0.5377 0.5783 0.5608 0.5197 0.5197 0.5197 0.5102 0.5102 0.5197 0.5377 0.5197 0.5102 0.5377 0.5377 0.5102 0.5783 0.5377 0.5608 0.5783 0.7870 0.5377 0.7870 0.5102 0.5377 0.5783 0.5102 0.5102 0.5608 0.5608 0.5102 0.5377 0.5608 0.5377 0.5102 0.5197 0.5377 0.5608 0.5377 0.7870 0.5783 0.5102 0.5197 0.5377 0.5377 0.5102 0.5197 0.5783 0.5783 0.5377 0.5102 0.7870 0.5102 0.5783 0.7870 0.5197 0.5608 0.7870 0.5102 0.5783 0.5608 0.5377 0.5377 0.5197 0.7870 0.7870 0.5783 0.5783 0.5608 0.5377 0.5197 0.5197 0.5102 0.7870 0.5102 0.5102 0.5102 0.5608 0.7870 0.5783 0.7870 0.5783 0.5608 0.5377 0.5102 0.5197 0.7870 0.5608 0.5608 0.5377 0.5197 0.7870 0.5783 0.7870 0.5608 0.5377 0.5197 0.7870 0.5377 0.7870 0.5377 0.5377 0.7870 0.5783 0.5783 0.5197 0.5608 0.5102 0.5783 0.5377 0.5377 0.5377 0.5377 0.5608 0.5102 0.5377 0.5102 0.5783 0.5377 0.7870 0.5102 0.5102 0.5102 0.5102 0.5783 0.7870 0.7870 0.5377 0.5608 0.5377 0.5377 0.7870 0.5102 0.5377 0.7870 0.5377 0.5608 0.5608 0.5102 0.5608 0.5608 0.5783 0.5377 0.7870 0.5608 0.5783 0.5783 0.5102 0.5377 0.5608 0.5783 0.5197 0.5783 0.5783 0.7870 0.7870 0.7870 0.5102 0.5608 0.5377 0.5608 0.5377 0.5783 0.5377 0.5102 0.5377 0.5102 0.5377 0.5102 0.5102 0.5783 0.5377 0.5197 0.5102 0.5197 0.5377 0.5377 0.5608 0.5783 0.5102 0.7870 0.7870 0.5608 0.5102 0.5102 0.5783 0.5102 0.7870 0.5197 0.5197 0.5102 0.7870 0.5197 0.5102 0.5197 0.5102 0.5783 0.5102 0.5197 0.5377 0.5102 0.5197 0.5197 0.5608 0.5608 0.5608 0.5377 0.5102 0.7870 0.5783 0.7870 0.7870 0.5783 0.5608 0.5608 0.5608 0.7870 0.5197 0.5783 0.5102 0.5197 0.5197 0.5377 0.5102 0.5377 0.5783 0.7870 0.5783 0.5783 0.5783 0.7870 0.5377 0.5608 0.5377 0.5197 0.5197 0.5608 0.7870 0.5608 0.5377 0.5608 0.5608 0.5197 0.5377 0.5608 0.5377 0.5377 0.7870 0.5197 0.5783 0.5102 0.5102 0.5608 0.5608 0.5102 0.5608 0.5102 0.5102 0.5608 0.7870 0.5377 0.7870 0.5608 0.5608 0.5377 0.5608 0.5783 0.7870 0.5377 0.5102 0.5102 0.5377 0.5783 0.5783 0.5197 0.7870 0.5102 0.5377 0.5197 0.5197 0.5377 0.7870 0.5377 0.5197 0.5197 0.5197 0.5377 0.5377 0.5783 0.5377 0.5102 0.5197 0.5783 0.5377 0.5377 0.5783 0.5102 0.5197 0.7870 0.5102 0.5377 0.5608 0.5377 0.5783 0.5102 0.5197 0.7870 0.5197 0.5197 0.7870 0.5197 0.5783 0.5608 0.5783 0.5102 0.5197 0.5783 0.5197 0.5377 0.5197 0.5102 0.5102 0.7870 0.5197 0.7870 0.5197 0.5783 0.5102 0.5377 0.5102 0.5102 0.5783 0.5102 0.5197 0.5783 0.5197 0.5783 0.7870 0.5783 0.5102 0.5783 0.7870 0.7870 0.7870 0.5783 0.5197 0.5377 0.5102 0.5377 0.5377 0.5377 0.5197 0.5102 0.5197 0.5608 0.5783 0.5377 0.5197 0.5377 0.5608 0.5197 0.5197 0.5377 0.5377 0.5197 0.5102 0.5608 0.5377 0.5608 0.5783 0.5608 0.5197 0.5197 0.5197 0.5608 0.5377 0.5102 0.7870 0.7870 0.5783 0.5608 0.5608 0.5783 0.5377 0.5377 0.5783 0.5783 0.5783 0.5197 0.5608 0.5377 0.5102 0.5102 0.5197 0.5197 0.5197 0.5197 0.5197 0.7870 0.5377 0.5197 0.5197 0.5608 0.5608 0.7870 0.5197 0.5197 0.5377 0.5102 0.5608 0.5377 0.5197 0.5783 0.7870 0.5608 0.7870 0.5197 0.5377 0.5197 0.5608 0.5377 0.7870 0.7870 0.5377 0.7870 0.5102 0.5197 0.7870 0.5197 0.5783 0.5197 0.5197 0.5377 0.5377 0.5102 0.5197 0.5783 0.7870 0.5608 0.5783 0.5377 0.5197 0.7870 0.5783 0.5608 0.5783 0.5102 0.5102 0.5608 0.5783 0.5102 0.5377 0.5783 0.5377 0.5197 0.5102 0.5377 0.5608 0.5608 0.5377 0.5608 0.5102 0.5608 0.5102 0.5377 0.5197 0.5197 0.5377 0.5377 0.7870 0.5197 0.5377 0.5197 0.5102 0.5783 0.5197 0.5377 0.5102 0.5377 0.5377 0.5197 0.5197 0.5783 0.5608 0.5197 0.5197 0.7870 0.5608 0.5608 0.5783 0.5608 0.5608 0.7870 0.5608 0.5608 0.5102 0.5377 0.5377 0.5197 0.5608 0.5102 0.5197 0.5783 0.5377 0.5377 0.5608 0.5377 0.5783 0.7870 0.5102 0.5377 0.5102 0.5377 0.5608 0.5102 0.5197 0.5377 0.5377 0.5377 0.5197 0.5783 0.5783 0.5783 0.5608 0.5197 0.5783 0.5783 0.5783 0.5783 0.5783 0.7870 0.7870 0.5608 0.7870 0.7870 0.5102 0.5608 0.7870 0.7870 0.5783 0.7870 0.5377 0.5783 0.5197 0.5102 0.7870 0.7870 0.5608 0.5783 0.5377 0.5608 0.5608 0.5102 0.5608 0.5783 0.5197 0.5102 0.5197 0.5783 0.5377 0.5783 0.5197 0.5783 0.5783 0.5377 0.5197 0.5377 0.5197 0.7870 0.5197 0.5102 0.5102 0.5608 0.7870 0.7870 0.5377 0.5783 0.5197 0.5783 0.5102 0.5608 0.5783 0.5608 0.5102 0.5608 0.7870 0.5197 0.5783 0.5377 0.5102 0.5783 0.5783 0.7870 0.5102 0.5608 0.5377 0.5783 0.5377 0.5197 0.5102 0.5783 0.5608 0.7870 0.5377 0.5197 0.5783 0.5608 0.7870 0.5197 0.5783 0.5377 0.5197 0.5197 0.5608 0.7870 0.7870 0.5377 0.5102 0.5608 0.7870 0.7870 0.7870 0.5102 0.5197 0.5783 0.7870 0.5783 0.5783 0.5102 0.7870 0.5377 0.5608 0.5377 0.5377 0.5377 0.5197 0.5102 0.5783 0.5102 0.5608 0.7870 0.5102 0.5102 0.5197 0.5783 0.5608 0.5608 0.5197 0.7870 0.5608 0.5377 0.5377 0.5377 0.5197 0.5102 0.5377 0.5608 0.5783 0.7870 0.5783 0.5783 0.5377 0.5608 0.5102 0.5783 0.5102 0.5377 0.5102 0.5608 0.5783 0.5783 0.5783 0.5102 0.5377 0.5608 0.5377 0.5377 0.5377 0.5608 0.5783 0.5783 0.5608 0.7870 0.5783 0.5197 0.5377 0.5608 0.5783 0.5608 0.5102 0.5377 0.5377 0.5377 0.7870 0.5608 0.5608 0.5608 0.5783 0.5197 0.5608 0.5197 0.5608 0.5783 0.5783 0.5197 0.5783 0.5197 0.5608 0.5608 0.5608 0.5783 0.5197 0.5608 0.5197 0.7870 0.5377 0.5377 0.5377 0.5783 0.7870 0.5608 0.5377 0.5102 0.5608 0.5197 0.5608 0.5102 0.5377 0.7870 0.5102 0.5102 0.7870 0.5197 0.5608 0.5102 0.5377 0.5783 0.5102 0.5783 0.5608 0.5783 0.7870 0.7870 0.5197 0.5102 0.5197 0.5377 0.5102 0.5197 0.5197 0.5197 0.5783 0.5197 0.5102 0.5377 0.5102 0.7870 0.5783 0.5197 0.5783 0.5102 0.7870 0.5102 0.5197 0.7870 0.5197 0.5102 0.5608 0.5377 0.5783 0.5608 0.5102 0.5783 0.5102 0.5783 0.5102 0.5783 0.5608 0.5377 0.5377 0.5783 0.5783 0.5608 0.5197 0.5197 0.5102 0.5197 0.5197 0.5377 0.7870 0.5102 0.5102 0.5783 0.5377 0.5608 0.7870 0.7870 0.5197 0.5197 0.5608 0.7870 0.5102 0.5197 0.7870 0.5783 0.7870 0.5608 0.7870 0.5197 0.5102 0.5783 0.5608 0.7870 0.5608 0.5197 0.5102 0.5102 0.5608 0.5102 0.7870 0.5102 0.5102 0.7870 0.5197 0.5608 0.5608 0.5608 0.5102 0.5197 0.5197 0.5377 0.5102 0.5102 0.5102 0.5783 0.5783 0.5608 0.5197 0.5102 0.5197 0.5783 0.5377 0.5783 0.5377 0.5608 0.5102 0.5377 0.5102 0.5102 0.5783 0.5197 0.5197 0.7870 0.5608 0.5102 0.5377 0.7870 0.5783 0.5783 0.5783 0.5102 0.5102 0.5197 0.5102 0.5608 0.5608 0.5377 0.5608 0.5197 0.5608 0.7870 0.5608 0.5608 0.5102 0.5783 0.5102 0.5783 0.5608 0.5377 0.5197 0.5608 0.5608 0.7870 0.7870 0.5377 0.5102 0.5102 0.5197 0.5783 0.5102 0.7870 0.7870 0.5102 0.5608 0.5377 0.5197 0.5377 0.5783 0.5197 0.7870 0.7870 0.7870 0.5377 0.5783 0.5102 0.5783 0.5783 0.5608 0.5102 0.7870 0.5783 0.5197 0.7870 0.5377 0.5608 0.5102 0.5197 0.5783 0.5377 0.7870 0.7870 0.7870 0.5102 0.5377 0.7870 0.7870 0.5783 0.5783 0.5102 0.5608 0.5608 0.5197 0.5608 0.5608 0.5197 0.5197 0.5608 0.5608 0.5783 0.5608 0.5783 0.5102 0.5377 0.5377 0.5197 0.5608 0.7870 0.5608 0.5377 0.5102 0.5102 0.5102 0.5197 0.5102 0.7870 0.5377 0.7870 0.5197 0.5783 0.5608 0.5608 0.5783 0.5102 0.5197 0.5783 0.5377 0.7870 0.5608 0.5608 0.5197 0.5197 0.5377 0.5377 0.5102 0.5608 0.5608 0.5783 0.5608 0.7870 0.7870 0.5377 0.5102 0.5102 0.5102 0.5377 0.5608 0.5608 0.7870" HIT_INDICES="11569 14966 15739 16352 16892 17931 17938 18596 21801 24885 26855 27193 27295 27857 29304 42792 56299 57437" ES_PROFILE="-0.0056 0.0549 0.1491 0.2388 0.3239 0.3894 0.4724 0.5377 0.5357 0.5150 0.4999 0.5100 0.5236 0.5253 0.5020 0.2747 0.0471 0.0287" RANK_AT_ES="18596.0000" RANK_SCORE_AT_ES="0.9039"/>
  <DTG RANKED_LIST="fpkm.rnk" TEMPLATE="sample.cls" GENESET="gene_sets.gmt#INTESTINAL_ABSORPTION(GO:0050892)" ES="0.5321" NES="0.9341" NP="0.4760" FDR="0.5070" FWER="1.0000" RND_ES="0.7890 0.5035 0.5035 0.5385 0.5385 0.5321 0.5385 0.5321 0.5924 0.5321 0.7890 0.5321 0.5321 0.5321 0.5385 0.5924 0.5035 0.5035 0.5035 0.5022 0.5022 0.5035 0.5321 0.5035 0.5022 0.5321 0.5321 0.5022 0.5385 0.5321 0.5924 0.5385 0.7890 0.5321 0.7890 0.5022 0.5321 0.5385 0.5022 0.5022 0.5924 0.5924 0.5022 0.5321 0.5924 0.5321 0.5022 0.5035 0.5321 0.5924 0.5321 0.7890 0.5385 0.5022 0.5035 0.5321 0.5321 0.5022 0.5035 0.5385 0.5385 0.5321 0.5022 0.7890 0.5022 0.5385 0.7890 0.5035 0.5924 0.7890 0.5022 0.5385 0.5924 0.5321 0.5321 0.5035 0.7890 0.7890 0.5385 0.5385 0.5924 0.5321 0.5035 0.5035 0.5022 0.7890 0.5022 0.5022 0.5022 0.5924 0.7890 0.5385 0.7890 0.5385 0.5924 0.5321 0.5022 0.5035 0.7890 0.5924 0.5924 0.5321 0.5035 0.7890 0.5385 0.7890 0.5924 0.5321 0.5035 0.7890 0.5321 0.7890 0.5321 0.5321 0.7890 0.5385 0.5385 0.5035 0.5924 0.5022 0.5385 0.5321 0.5321 0.5321 0.5321 0.5924 0.5022 0.5321 0.5022 0.5385 0.5321 0.7890 0.5022 0.5022 0.5022 0.5022 0.5385 0.7890 0.7890 0.5321 0.5924 0.5321 0.5321 0.7890 0.5022 0.5321 0.7890 0.5321 0.5924 0.5924 0.5022 0.5924 0.5924 0.5385 0.5321 0.7890 0.5924 0.5385 0.5385 0.5022 0.5321 0.5924 0.5385 0.5035 0.5385 0.5385 0.7890 0.7890 0.7890 0.5022 0.5924 0.5321 0.5924 0.5321 0.5385 0.5321 0.5022 0.5321 0.5022 0.5321 0.5022 0.5022 0.5385 0.5321 0.5035 0.5022 0.5035 0.5321 0.5321 0.5924 0.5385 0.5022 0.7890 0.7890 0.5924 0.5022 0.5022 0.5385 0.5022 0.7890 0.5035 0.5035 0.5022 0.7890 0.5035 0.5022 0.5035 0.5022 0.5385 0.5022 0.5035 0.5321 0.5022 0.5035 0.5035 0.5924 0.5924 0.5924 0.5321 0.5022 0.7890 0.5385 0.7890 0.7890 0.5385 0.5924 0.5924 0.5924 0.7890 0.5035 0.5385 0.5022 0.5035 0.5035 0.5321 0.5022 0.5321 0.5385 0.7890 0.5385 0.5385 0.5385 0.7890 0.5321 0.5924 0.5321 0.5035 0.5035 0.5924 0.7890 0.5924 0.5321 0.5924 0.5924 0.5035 0.5321 0.5924 0.5321 0.5321 0.7890 0.5035 0.5385 0.5022 0.5022 0.5924 0.5924 0.5022 0.5924 0.5022 0.5022 0.5924 0.7890 0.5321 0.7890 0.5924 0.5924 0.5321 0.5924 0.5385 0.7890 0.5321 0.5022 0.5022 0.5321 0.5385 0.5385 0.5035 0.7890 0.5022 0.5321 0.5035 0.5035 0.5321 0.7890 0.5321 0.5035 0.5035 0.5035 0.5321 0.5321 0.5385 0.5321 0.5022 0.5035 0.5385 0.5321 0.5321 0.5385 0.5022 0.5035 0.7890 0.5022 0.5321 0.5924 0.5321 0.5385 0.5022 0.5035 0.7890 0.5035 0.5035 0.7890 0.5035 0.5385 0.5924 0.5385 0.5022 0.5035 0.5385 0.5035 0.5321 0.5035 0.5022 0.5022 0.7890 0.5035 0.7890 0.5035 0.5385 0.5022 0.5321 0.5022 0.5022 0.5385 0.5022 0.5035 0.5385 0.5035 0.5385 0.7890 0.5385 0.5022 0.5385 0.7890 0.7890 0.7890 0.5385 0.5035 0.5321 0.5022 0.5321 0.5321 0.5321 0.5035 0.5022 0.5035 0.5924 0.5385 0.5321 0.5035 0.5321 0.5924 0.5035 0.5035 0.5321 0.5321 0.5035 0.5022 0.5924 0.5321 0.5924 0.5385 0.5924 0.5035 0.5035 0.5035 0.5924 0.5321 0.5022 0.7890 0.7890 0.5385 0.5924 0.5924 0.5385 0.5321 0.5321 0.5385 0.5385 0.5385 0.5035 0.5924 0.5321 0.5022 0.5022 0.5035 0.5035 0.5035 0.5035 0.5035 0.7890 0.5321 0.5035 0.5035 0.5924 0.5924 0.7890 0.5035 0.5035 0.5321 0.5022 0.5924 0.5321 0.5035 0.5385 0.7890 0.5924 0.7890 0.5035 0.5321 0.5035 0.5924 0.5321 0.7890 0.7890 0.5321 0.7890 0.5022 0.5035 0.7890 0.5035 0.5385 0.5035 0.5035 0.5321 0.5321 0.5022 0.5035 0.5385 0.7890 0.5924 0.5385 0.5321 0.5035 0.7890 0.5385 0.5924 0.5385 0.5022 0.5022 0.5924 0.5385 0.5022 0.5321 0.5385 0.5321 0.5035 0.5022 0.5321 0.5924 0.5924 0.5321 0.5924 0.5022 0.5924 0.5022 0.5321 0.5035 0.5035 0.5321 0.5321 0.7890 0.5035 0.5321 0.5035 0.5022 0.5385 0.5035 0.5321 0.5022 0.5321 0.5321 0.5035 0.5035 0.5385 0.5924 0.5035 0.5035 0.7890 0.5924 0.5924 0.5385 0.5924 0.5924 0.7890 0.5924 0.5924 0.5022 0.5321 0.5321 0.5035 0.5924 0.5022 0.5035 0.5385 0.5321 0.5321 0.5924 0.5321 0.5385 0.7890 0.5022 0.5321 0.5022 0.5321 0.5924 0.5022 0.5035 0.5321 0.5321 0.5321 0.5035 0.5385 0.5385 0.5385 0.5924 0.5035 0.5385 0.5385 0.5385 0.5385 0.5385 0.7890 0.7890 0.5924 0.7890 0.7890 0.5022 0.5924 0.7890 0.7890 0.5385 0.7890 0.5321 0.5385 0.5035 0.5022 0.7890 0.7890 0.5924 0.5385 0.5321 0.5924 0.5924 0.5022 0.5924 0.5385 0.5035 0.5022 0.5035 0.5385 0.5321 0.5385 0.5035 0.5385 0.5385 0.5321 0.5035 0.5321 0.5035 0.7890 0.5035 0.5022 0.5022 0.5924 0.7890 0.7890 0.5321 0.5385 0.5035 0.5385 0.5022 0.5924 0.5385 0.5924 0.5022 0.5924 0.7890 0.5035 0.5385 0.5321 0.5022 0.5385 0.5385 0.7890 0.5022 0.5924 0.5321 0.5385 0.5321 0.5035 0.5022 0.5385 0.5924 0.7890 0.5321 0.5035 0.5385 0.5924 0.7890 0.5035 0.5385 0.5321 0.5035 0.5035 0.5924 0.7890 0.7890 0.5321 0.5022 0.5924 0.7890 0.7890 0.7890 0.5022 0.5035 0.5385 0.7890 0.5385 0.5385 0.5022 0.7890 0.5321 0.5924 0.5321 0.5321 0.5321 0.5035 0.5022 0.5385 0.5022 0.5924 0.7890 0.5022 0.5022 0.5035 0.5385 0.5924 0.5924 0.5035 0.7890 0.5924 0.5321 0.5321 0.5321 0.5035 0.5022 0.5321 0.5924 0.5385 0.7890 0.5385 0.5385 0.5321 0.5924 0.5022 0.5385 0.5022 0.5321 0.5022 0.5924 0.5385 0.5385 0.5385 0.5022 0.5321 0.5924 0.5321 0.5321 0.5321 0.5924 0.5385 0.5385 0.5924 0.7890 0.5385 0.5035 0.5321 0.5924 0.5385 0.5924 0.5022 0.5321 0.5321 0.5321 0.7890 0.5924 0.5924 0.5924 0.5385 0.5035 0.5924 0.5035 0.5924 0.5385 0.5385 0.5035 0.5385 0.5035 0.5924 0.5924 0.5924 0.5385 0.5035 0.5924 0.5035 0.7890 0.5321 0.5321 0.5321 0.5385 0.7890 0.5924 0.5321 0.5022 0.5924 0.5035 0.5924 0.5022 0.5321 0.7890 0.5022 0.5022 0.7890 0.5035 0.5924 0.5022 0.5321 0.5385 0.5022 0.5385 0.5924 0.5385 0.7890 0.7890 0.5035 0.5022 0.5035 0.5321 0.5022 0.5035 0.5035 0.5035 0.5385 0.5035 0.5022 0.5321 0.5022 0.7890 0.5385 0.5035 0.5385 0.5022 0.7890 0.5022 0.5035 0.7890 0.5035 0.5022 0.5924 0.5321 0.5385 0.5924 0.5022 0.5385 0.5022 0.5385 0.5022 0.5385 0.5924 0.5321 0.5321 0.5385 0.5385 0.5924 0.5035 0.5035 0.5022 0.5035 0.5035 0.5321 0.7890 0.5022 0.5022 0.5385 0.5321 0.5924 0.7890 0.7890 0.5035 0.5035 0.5924 0.7890 0.5022 0.5035 0.7890 0.5385 0.7890 0.5924 0.7890 0.5035 0.5022 0.5385 0.5924 0.7890 0.5924 0.5035 0.5022 0.5022 0.5924 0.5022 0.7890 0.5022 0.5022 0.7890 0.5035 0.5924 0.5924 0.5924 0.5022 0.5035 0.5035 0.5321 0.5022 0.5022 0.5022 0.5385 0.5385 0.5924 0.5035 0.5022 0.5035 0.5385 0.5321 0.5385 0.5321 0.5924 0.5022 0.5321 0.5022 0.5022 0.5385 0.5035 0.5035 0.7890 0.5924 0.5022 0.5321 0.7890 0.5385 0.5385 0.5385 0.5022 0.5022 0.5035 0.5022 0.5924 0.5924 0.5321 0.5924 0.5035 0.5924 0.7890 0.5924 0.5924 0.5022 0.5385 0.5022 0.5385 0.5924 0.5321 0.5035 0.5924 0.5924 0.7890 0.7890 0.5321 0.5022 0.5022 0.5035 0.5385 0.5022 0.7890 0.7890 0.5022 0.5924 0.5321 0.5035 0.5321 0.5385 0.5035 0.7890 0.7890 0.7890 0.5321 0.5385 0.5022 0.5385 0.5385 0.5924 0.5022 0.7890 0.5385 0.5035 0.7890 0.5321 0.5924 0.5022 0.5035 0.5385 0.5321 0.7890 0.7890 0.7890 0.5022 0.5321 0.7890 0.7890 0.5385 0.5385 0.5022 0.5924 0.5924 0.5035 0.5924 0.5924 0.5035 0.5035 0.5924 0.5924 0.5385 0.5924 0.5385 0.5022 0.5321 0.5321 0.5035 0.5924 0.7890 0.5924 0.5321 0.5022 0.5022 0.5022 0.5035 0.5022 0.7890 0.5321 0.7890 0.5035 0.5385 0.5924 0.5924 0.5385 0.5022 0.5035 0.5385 0.5321 0.7890 0.5924 0.5924 0.5035 0.5035 0.5321 0.5321 0.5022 0.5924 0.5924 0.5385 0.5924 0.7890 0.7890 0.5321 0.5022 0.5022 0.5022 0.5321 0.5924 0.5924 0.7890" HIT_INDICES="271 947 1736 2549 3155 8363 10458 11332 11906 14903 16681 17546 17564 18327 21406 21447 23316 23520 24352 25200 25281 26719 27048 27136 27347 28953 28981 29385 32043 32162 32211 43753 45236 45792 54479" ES_PROFILE="-0.0041 -0.0151 -0.0280 -0.0413 -0.0510 0.0826 0.1708 0.2624 0.3492 0.3628 0.3850 0.4176 0.4643 0.4941 0.4717 0.5005 0.4915 0.5099 0.5146 0.5163 0.5307 0.5168 0.5204 0.5277 0.5321 0.5066 0.5078 0.5014 0.4565 0.4545 0.4537 0.2588 0.2342 0.2253 0.0788" RANK_AT_ES="27347.0000" RANK_SCORE_AT_ES="0.1752"/>
  <DTG RANKED_LIST="fpkm.rnk" TEMPLATE="sample.cls" GENESET="gene_sets.gmt#PEPTIDE_ANTIGEN_BINDING(GO:0042605)" ES="0.5751" NES="0.9344" NP="0.4760" FDR="0.5062" FWER="1.0000" RND_ES="0.7933 0.5331 0.5331 0.6517 0.6517 0.5751 0.6517 0.5751 0.6622 0.5751 0.7933 0.5751 0.5751 0.5751 0.6517 0.6622 0.5331 0.5331 0.5331 0.5126 0.5126 0.5331 0.5751 0.5331 0.5126 0.5751 0.5751 0.5126 0.6517 0.5751 0.6622 0.6517 0.7933 0.5751 0.7933 0.5126 0.5751 0.6517 0.5126 0.5126 0.6622 0.6622 0.5126 0.5751 0.6622 0.5751 0.5126 0.5331 0.5751 0.6622 0.5751 0.7933 0.6517 0.5126 0.5331 0.5751 0.5751 0.5126 0.5331 0.6517 0.6517 0.5751 0.5126 0.7933 0.5126 0.6517 0.7933 0.5331 0.6622 0.7933 0.5126 0.6517 0.6622 0.5751 0.5751 0.5331 0.7933 0.7933 0.6517 0.6517 0.6622 0.5751 0.5331 0.5331 0.5126 0.7933 0.5126 0.5126 0.5126 0.6622 0.7933 0.6517 0.7933 0.6517 0.6622 0.5751 0.5126 0.5331 0.7933 0.6622 0.6622 0.5751 0.5331 0.7933 0.6517 0.7933 0.6622 0.5751 0.5331 0.7933 0.5751 0.7933 0.5751 0.5751 0.7933 0.6517 0.6517 0.5331 0.6622 0.5126 0.6517 0.5751 0.5751 0.5751 0.5751 0.6622 0.5126 0.5751 0.5126 0.6517 0.5751 0.7933 0.5126 0.5126 0.5126 0.5126 0.6517 0.7933 0.7933 0.5751 0.6622 0.5751 0.5751 0.7933 0.5126 0.5751 0.7933 0.5751 0.6622 0.6622 0.5126 0.6622 0.6622 0.6517 0.5751 0.7933 0.6622 0.6517 0.6517 0.5126 0.5751 0.6622 0.6517 0.5331 0.6517 0.6517 0.7933 0.7933 0.7933 0.5126 0.6622 0.5751 0.6622 0.5751 0.6517 0.5751 0.5126 0.5751 0.5126 0.5751 0.5126 0.5126 0.6517 0.5751 0.5331 0.5126 0.5331 0.5751 0.5751 0.6622 0.6517 0.5126 0.7933 0.7933 0.6622 0.5126 0.5126 0.6517 0.5126 0.7933 0.5331 0.5331 0.5126 0.7933 0.5331 0.5126 0.5331 0.5126 0.6517 0.5126 0.5331 0.5751 0.5126 0.5331 0.5331 0.6622 0.6622 0.6622 0.5751 0.5126 0.7933 0.6517 0.7933 0.7933 0.6517 0.6622 0.6622 0.6622 0.7933 0.5331 0.6517 0.5126 0.5331 0.5331 0.5751 0.5126 0.5751 0.6517 0.7933 0.6517 0.6517 0.6517 0.7933 0.5751 0.6622 0.5751 0.5331 0.5331 0.6622 0.7933 0.6622 0.5751 0.6622 0.6622 0.5331 0.5751 0.6622 0.5751 0.5751 0.7933 0.5331 0.6517 0.5126 0.5126 0.6622 0.6622 0.5126 0.6622 0.5126 0.5126 0.6622 0.7933 0.5751 0.7933 0.6622 0.6622 0.5751 0.6622 0.6517 0.7933 0.5751 0.5126 0.5126 0.5751 0.6517 0.6517 0.5331 0.7933 0.5126 0.5751 0.5331 0.5331 0.5751 0.7933 0.5751 0.5331 0.5331 0.5331 0.5751 0.5751 0.6517 0.5751 0.5126 0.5331 0.6517 0.5751 0.5751 0.6517 0.5126 0.5331 0.7933 0.5126 0.5751 0.6622 0.5751 0.6517 0.5126 0.5331 0.7933 0.5331 0.5331 0.7933 0.5331 0.6517 0.6622 0.6517 0.5126 0.5331 0.6517 0.5331 0.5751 0.5331 0.5126 0.5126 0.7933 0.5331 0.7933 0.5331 0.6517 0.5126 0.5751 0.5126 0.5126 0.6517 0.5126 0.5331 0.6517 0.5331 0.6517 0.7933 0.6517 0.5126 0.6517 0.7933 0.7933 0.7933 0.6517 0.5331 0.5751 0.5126 0.5751 0.5751 0.5751 0.5331 0.5126 0.5331 0.6622 0.6517 0.5751 0.5331 0.5751 0.6622 0.5331 0.5331 0.5751 0.5751 0.5331 0.5126 0.6622 0.5751 0.6622 0.6517 0.6622 0.5331 0.5331 0.5331 0.6622 0.5751 0.5126 0.7933 0.7933 0.6517 0.6622 0.6622 0.6517 0.5751 0.5751 0.6517 0.6517 0.6517 0.5331 0.6622 0.5751 0.5126 0.5126 0.5331 0.5331 0.5331 0.5331 0.5331 0.7933 0.5751 0.5331 0.5331 0.6622 0.6622 0.7933 0.5331 0.5331 0.5751 0.5126 0.6622 0.5751 0.5331 0.6517 0.7933 0.6622 0.7933 0.5331 0.5751 0.5331 0.6622 0.5751 0.7933 0.7933 0.5751 0.7933 0.5126 0.5331 0.7933 0.5331 0.6517 0.5331 0.5331 0.5751 0.5751 0.5126 0.5331 0.6517 0.7933 0.6622 0.6517 0.5751 0.5331 0.7933 0.6517 0.6622 0.6517 0.5126 0.5126 0.6622 0.6517 0.5126 0.5751 0.6517 0.5751 0.5331 0.5126 0.5751 0.6622 0.6622 0.5751 0.6622 0.5126 0.6622 0.5126 0.5751 0.5331 0.5331 0.5751 0.5751 0.7933 0.5331 0.5751 0.5331 0.5126 0.6517 0.5331 0.5751 0.5126 0.5751 0.5751 0.5331 0.5331 0.6517 0.6622 0.5331 0.5331 0.7933 0.6622 0.6622 0.6517 0.6622 0.6622 0.7933 0.6622 0.6622 0.5126 0.5751 0.5751 0.5331 0.6622 0.5126 0.5331 0.6517 0.5751 0.5751 0.6622 0.5751 0.6517 0.7933 0.5126 0.5751 0.5126 0.5751 0.6622 0.5126 0.5331 0.5751 0.5751 0.5751 0.5331 0.6517 0.6517 0.6517 0.6622 0.5331 0.6517 0.6517 0.6517 0.6517 0.6517 0.7933 0.7933 0.6622 0.7933 0.7933 0.5126 0.6622 0.7933 0.7933 0.6517 0.7933 0.5751 0.6517 0.5331 0.5126 0.7933 0.7933 0.6622 0.6517 0.5751 0.6622 0.6622 0.5126 0.6622 0.6517 0.5331 0.5126 0.5331 0.6517 0.5751 0.6517 0.5331 0.6517 0.6517 0.5751 0.5331 0.5751 0.5331 0.7933 0.5331 0.5126 0.5126 0.6622 0.7933 0.7933 0.5751 0.6517 0.5331 0.6517 0.5126 0.6622 0.6517 0.6622 0.5126 0.6622 0.7933 0.5331 0.6517 0.5751 0.5126 0.6517 0.6517 0.7933 0.5126 0.6622 0.5751 0.6517 0.5751 0.5331 0.5126 0.6517 0.6622 0.7933 0.5751 0.5331 0.6517 0.6622 0.7933 0.5331 0.6517 0.5751 0.5331 0.5331 0.6622 0.7933 0.7933 0.5751 0.5126 0.6622 0.7933 0.7933 0.7933 0.5126 0.5331 0.6517 0.7933 0.6517 0.6517 0.5126 0.7933 0.5751 0.6622 0.5751 0.5751 0.5751 0.5331 0.5126 0.6517 0.5126 0.6622 0.7933 0.5126 0.5126 0.5331 0.6517 0.6622 0.6622 0.5331 0.7933 0.6622 0.5751 0.5751 0.5751 0.5331 0.5126 0.5751 0.6622 0.6517 0.7933 0.6517 0.6517 0.5751 0.6622 0.5126 0.6517 0.5126 0.5751 0.5126 0.6622 0.6517 0.6517 0.6517 0.5126 0.5751 0.6622 0.5751 0.5751 0.5751 0.6622 0.6517 0.6517 0.6622 0.7933 0.6517 0.5331 0.5751 0.6622 0.6517 0.6622 0.5126 0.5751 0.5751 0.5751 0.7933 0.6622 0.6622 0.6622 0.6517 0.5331 0.6622 0.5331 0.6622 0.6517 0.6517 0.5331 0.6517 0.5331 0.6622 0.6622 0.6622 0.6517 0.5331 0.6622 0.5331 0.7933 0.5751 0.5751 0.5751 0.6517 0.7933 0.6622 0.5751 0.5126 0.6622 0.5331 0.6622 0.5126 0.5751 0.7933 0.5126 0.5126 0.7933 0.5331 0.6622 0.5126 0.5751 0.6517 0.5126 0.6517 0.6622 0.6517 0.7933 0.7933 0.5331 0.5126 0.5331 0.5751 0.5126 0.5331 0.5331 0.5331 0.6517 0.5331 0.5126 0.5751 0.5126 0.7933 0.6517 0.5331 0.6517 0.5126 0.7933 0.5126 0.5331 0.7933 0.5331 0.5126 0.6622 0.5751 0.6517 0.6622 0.5126 0.6517 0.5126 0.6517 0.5126 0.6517 0.6622 0.5751 0.5751 0.6517 0.6517 0.6622 0.5331 0.5331 0.5126 0.5331 0.5331 0.5751 0.7933 0.5126 0.5126 0.6517 0.5751 0.6622 0.7933 0.7933 0.5331 0.5331 0.6622 0.7933 0.5126 0.5331 0.7933 0.6517 0.7933 0.6622 0.7933 0.5331 0.5126 0.6517 0.6622 0.7933 0.6622 0.5331 0.5126 0.5126 0.6622 0.5126 0.7933 0.5126 0.5126 0.7933 0.5331 0.6622 0.6622 0.6622 0.5126 0.5331 0.5331 0.5751 0.5126 0.5126 0.5126 0.6517 0.6517 0.6622 0.5331 0.5126 0.5331 0.6517 0.5751 0.6517 0.5751 0.6622 0.5126 0.5751 0.5126 0.5126 0.6517 0.5331 0.5331 0.7933 0.6622 0.5126 0.5751 0.7933 0.6517 0.6517 0.6517 0.5126 0.5126 0.5331 0.5126 0.6622 0.6622 0.5751 0.6622 0.5331 0.6622 0.7933 0.6622 0.6622 0.5126 0.6517 0.5126 0.6517 0.6622 0.5751 0.5331 0.6622 0.6622 0.7933 0.7933 0.5751 0.5126 0.5126 0.5331 0.6517 0.5126 0.7933 0.7933 0.5126 0.6622 0.5751 0.5331 0.5751 0.6517 0.5331 0.7933 0.7933 0.7933 0.5751 0.6517 0.5126 0.6517 0.6517 0.6622 0.5126 0.7933 0.6517 0.5331 0.7933 0.5751 0.6622 0.5126 0.5331 0.6517 0.5751 0.7933 0.7933 0.7933 0.5126 0.5751 0.7933 0.7933 0.6517 0.6517 0.5126 0.6622 0.6622 0.5331 0.6622 0.6622 0.5331 0.5331 0.6622 0.6622 0.6517 0.6622 0.6517 0.5126 0.5751 0.5751 0.5331 0.6622 0.7933 0.6622 0.5751 0.5126 0.5126 0.5126 0.5331 0.5126 0.7933 0.5751 0.7933 0.5331 0.6517 0.6622 0.6622 0.6517 0.5126 0.5331 0.6517 0.5751 0.7933 0.6622 0.6622 0.5331 0.5331 0.5751 0.5751 0.5126 0.6622 0.6622 0.6517 0.6622 0.7933 0.7933 0.5751 0.5126 0.5126 0.5126 0.5751 0.6622 0.6622 0.7933" HIT_INDICES="2221 2539 4596 8059 8063 17825 18046 20172 21355 26127 26586 26829 27603 28291 28899 33543 33647 34310 43559 44147 44257 44907" ES_PROFILE="-0.0369 -0.0416 -0.0758 0.2204 0.5751 0.4743 0.5330 0.5460 0.5683 0.5055 0.5131 0.5231 0.5200 0.5145 0.5069 0.4290 0.4279 0.4173 0.2615 0.2522 0.2510 0.2407" RANK_AT_ES="8063.0000" RANK_SCORE_AT_ES="5.4984"/>
  <DTG RANKED_LIST="fpkm.rnk" TEMPLATE="sample.cls" GENESET="gene_sets.gmt#CELL_DIFFERENTIATION_INVOLVED_IN_EMBRYONIC_PLACENTA_DEVELOPMENT(GO:0060706)" ES="0.5589" NES="0.9345" NP="0.4760" FDR="0.5059" FWER="1.0000" RND_ES="0.9293 0.5042 0.5042 0.5841 0.5841 0.5589 0.5841 0.5589 0.5702 0.5589 0.9293 0.5589 0.5589 0.5589 0.5841 0.5702 0.5042 0.5042 0.5042 0.5010 0.5010 0.5042 0.5589 0.5042 0.5010 0.5589 0.5589 0.5010 0.5841 0.5589 0.5702 0.5841 0.9293 0.5589 0.9293 0.5010 0.5589 0.5841 0.5010 0.5010 0.5702 0.5702 0.5010 0.5589 0.5702 0.5589 0.5010 0.5042 0.5589 0.5702 0.5589 0.9293 0.5841 0.5010 0.5042 0.5589 0.5589 0.5010 0.5042 0.5841 0.5841 0.5589 0.5010 0.9293 0.5010 0.5841 0.9293 0.5042 0.5702 0.9293 0.5010 0.5841 0.5702 0.5589 0.5589 0.5042 0.9293 0.9293 0.5841 0.5841 0.5702 0.5589 0.5042 0.5042 0.5010 0.9293 0.5010 0.5010 0.5010 0.5702 0.9293 0.5841 0.9293 0.5841 0.5702 0.5589 0.5010 0.5042 0.9293 0.5702 0.5702 0.5589 0.5042 0.9293 0.5841 0.9293 0.5702 0.5589 0.5042 0.9293 0.5589 0.9293 0.5589 0.5589 0.9293 0.5841 0.5841 0.5042 0.5702 0.5010 0.5841 0.5589 0.5589 0.5589 0.5589 0.5702 0.5010 0.5589 0.5010 0.5841 0.5589 0.9293 0.5010 0.5010 0.5010 0.5010 0.5841 0.9293 0.9293 0.5589 0.5702 0.5589 0.5589 0.9293 0.5010 0.5589 0.9293 0.5589 0.5702 0.5702 0.5010 0.5702 0.5702 0.5841 0.5589 0.9293 0.5702 0.5841 0.5841 0.5010 0.5589 0.5702 0.5841 0.5042 0.5841 0.5841 0.9293 0.9293 0.9293 0.5010 0.5702 0.5589 0.5702 0.5589 0.5841 0.5589 0.5010 0.5589 0.5010 0.5589 0.5010 0.5010 0.5841 0.5589 0.5042 0.5010 0.5042 0.5589 0.5589 0.5702 0.5841 0.5010 0.9293 0.9293 0.5702 0.5010 0.5010 0.5841 0.5010 0.9293 0.5042 0.5042 0.5010 0.9293 0.5042 0.5010 0.5042 0.5010 0.5841 0.5010 0.5042 0.5589 0.5010 0.5042 0.5042 0.5702 0.5702 0.5702 0.5589 0.5010 0.9293 0.5841 0.9293 0.9293 0.5841 0.5702 0.5702 0.5702 0.9293 0.5042 0.5841 0.5010 0.5042 0.5042 0.5589 0.5010 0.5589 0.5841 0.9293 0.5841 0.5841 0.5841 0.9293 0.5589 0.5702 0.5589 0.5042 0.5042 0.5702 0.9293 0.5702 0.5589 0.5702 0.5702 0.5042 0.5589 0.5702 0.5589 0.5589 0.9293 0.5042 0.5841 0.5010 0.5010 0.5702 0.5702 0.5010 0.5702 0.5010 0.5010 0.5702 0.9293 0.5589 0.9293 0.5702 0.5702 0.5589 0.5702 0.5841 0.9293 0.5589 0.5010 0.5010 0.5589 0.5841 0.5841 0.5042 0.9293 0.5010 0.5589 0.5042 0.5042 0.5589 0.9293 0.5589 0.5042 0.5042 0.5042 0.5589 0.5589 0.5841 0.5589 0.5010 0.5042 0.5841 0.5589 0.5589 0.5841 0.5010 0.5042 0.9293 0.5010 0.5589 0.5702 0.5589 0.5841 0.5010 0.5042 0.9293 0.5042 0.5042 0.9293 0.5042 0.5841 0.5702 0.5841 0.5010 0.5042 0.5841 0.5042 0.5589 0.5042 0.5010 0.5010 0.9293 0.5042 0.9293 0.5042 0.5841 0.5010 0.5589 0.5010 0.5010 0.5841 0.5010 0.5042 0.5841 0.5042 0.5841 0.9293 0.5841 0.5010 0.5841 0.9293 0.9293 0.9293 0.5841 0.5042 0.5589 0.5010 0.5589 0.5589 0.5589 0.5042 0.5010 0.5042 0.5702 0.5841 0.5589 0.5042 0.5589 0.5702 0.5042 0.5042 0.5589 0.5589 0.5042 0.5010 0.5702 0.5589 0.5702 0.5841 0.5702 0.5042 0.5042 0.5042 0.5702 0.5589 0.5010 0.9293 0.9293 0.5841 0.5702 0.5702 0.5841 0.5589 0.5589 0.5841 0.5841 0.5841 0.5042 0.5702 0.5589 0.5010 0.5010 0.5042 0.5042 0.5042 0.5042 0.5042 0.9293 0.5589 0.5042 0.5042 0.5702 0.5702 0.9293 0.5042 0.5042 0.5589 0.5010 0.5702 0.5589 0.5042 0.5841 0.9293 0.5702 0.9293 0.5042 0.5589 0.5042 0.5702 0.5589 0.9293 0.9293 0.5589 0.9293 0.5010 0.5042 0.9293 0.5042 0.5841 0.5042 0.5042 0.5589 0.5589 0.5010 0.5042 0.5841 0.9293 0.5702 0.5841 0.5589 0.5042 0.9293 0.5841 0.5702 0.5841 0.5010 0.5010 0.5702 0.5841 0.5010 0.5589 0.5841 0.5589 0.5042 0.5010 0.5589 0.5702 0.5702 0.5589 0.5702 0.5010 0.5702 0.5010 0.5589 0.5042 0.5042 0.5589 0.5589 0.9293 0.5042 0.5589 0.5042 0.5010 0.5841 0.5042 0.5589 0.5010 0.5589 0.5589 0.5042 0.5042 0.5841 0.5702 0.5042 0.5042 0.9293 0.5702 0.5702 0.5841 0.5702 0.5702 0.9293 0.5702 0.5702 0.5010 0.5589 0.5589 0.5042 0.5702 0.5010 0.5042 0.5841 0.5589 0.5589 0.5702 0.5589 0.5841 0.9293 0.5010 0.5589 0.5010 0.5589 0.5702 0.5010 0.5042 0.5589 0.5589 0.5589 0.5042 0.5841 0.5841 0.5841 0.5702 0.5042 0.5841 0.5841 0.5841 0.5841 0.5841 0.9293 0.9293 0.5702 0.9293 0.9293 0.5010 0.5702 0.9293 0.9293 0.5841 0.9293 0.5589 0.5841 0.5042 0.5010 0.9293 0.9293 0.5702 0.5841 0.5589 0.5702 0.5702 0.5010 0.5702 0.5841 0.5042 0.5010 0.5042 0.5841 0.5589 0.5841 0.5042 0.5841 0.5841 0.5589 0.5042 0.5589 0.5042 0.9293 0.5042 0.5010 0.5010 0.5702 0.9293 0.9293 0.5589 0.5841 0.5042 0.5841 0.5010 0.5702 0.5841 0.5702 0.5010 0.5702 0.9293 0.5042 0.5841 0.5589 0.5010 0.5841 0.5841 0.9293 0.5010 0.5702 0.5589 0.5841 0.5589 0.5042 0.5010 0.5841 0.5702 0.9293 0.5589 0.5042 0.5841 0.5702 0.9293 0.5042 0.5841 0.5589 0.5042 0.5042 0.5702 0.9293 0.9293 0.5589 0.5010 0.5702 0.9293 0.9293 0.9293 0.5010 0.5042 0.5841 0.9293 0.5841 0.5841 0.5010 0.9293 0.5589 0.5702 0.5589 0.5589 0.5589 0.5042 0.5010 0.5841 0.5010 0.5702 0.9293 0.5010 0.5010 0.5042 0.5841 0.5702 0.5702 0.5042 0.9293 0.5702 0.5589 0.5589 0.5589 0.5042 0.5010 0.5589 0.5702 0.5841 0.9293 0.5841 0.5841 0.5589 0.5702 0.5010 0.5841 0.5010 0.5589 0.5010 0.5702 0.5841 0.5841 0.5841 0.5010 0.5589 0.5702 0.5589 0.5589 0.5589 0.5702 0.5841 0.5841 0.5702 0.9293 0.5841 0.5042 0.5589 0.5702 0.5841 0.5702 0.5010 0.5589 0.5589 0.5589 0.9293 0.5702 0.5702 0.5702 0.5841 0.5042 0.5702 0.5042 0.5702 0.5841 0.5841 0.5042 0.5841 0.5042 0.5702 0.5702 0.5702 0.5841 0.5042 0.5702 0.5042 0.9293 0.5589 0.5589 0.5589 0.5841 0.9293 0.5702 0.5589 0.5010 0.5702 0.5042 0.5702 0.5010 0.5589 0.9293 0.5010 0.5010 0.9293 0.5042 0.5702 0.5010 0.5589 0.5841 0.5010 0.5841 0.5702 0.5841 0.9293 0.9293 0.5042 0.5010 0.5042 0.5589 0.5010 0.5042 0.5042 0.5042 0.5841 0.5042 0.5010 0.5589 0.5010 0.9293 0.5841 0.5042 0.5841 0.5010 0.9293 0.5010 0.5042 0.9293 0.5042 0.5010 0.5702 0.5589 0.5841 0.5702 0.5010 0.5841 0.5010 0.5841 0.5010 0.5841 0.5702 0.5589 0.5589 0.5841 0.5841 0.5702 0.5042 0.5042 0.5010 0.5042 0.5042 0.5589 0.9293 0.5010 0.5010 0.5841 0.5589 0.5702 0.9293 0.9293 0.5042 0.5042 0.5702 0.9293 0.5010 0.5042 0.9293 0.5841 0.9293 0.5702 0.9293 0.5042 0.5010 0.5841 0.5702 0.9293 0.5702 0.5042 0.5010 0.5010 0.5702 0.5010 0.9293 0.5010 0.5010 0.9293 0.5042 0.5702 0.5702 0.5702 0.5010 0.5042 0.5042 0.5589 0.5010 0.5010 0.5010 0.5841 0.5841 0.5702 0.5042 0.5010 0.5042 0.5841 0.5589 0.5841 0.5589 0.5702 0.5010 0.5589 0.5010 0.5010 0.5841 0.5042 0.5042 0.9293 0.5702 0.5010 0.5589 0.9293 0.5841 0.5841 0.5841 0.5010 0.5010 0.5042 0.5010 0.5702 0.5702 0.5589 0.5702 0.5042 0.5702 0.9293 0.5702 0.5702 0.5010 0.5841 0.5010 0.5841 0.5702 0.5589 0.5042 0.5702 0.5702 0.9293 0.9293 0.5589 0.5010 0.5010 0.5042 0.5841 0.5010 0.9293 0.9293 0.5010 0.5702 0.5589 0.5042 0.5589 0.5841 0.5042 0.9293 0.9293 0.9293 0.5589 0.5841 0.5010 0.5841 0.5841 0.5702 0.5010 0.9293 0.5841 0.5042 0.9293 0.5589 0.5702 0.5010 0.5042 0.5841 0.5589 0.9293 0.9293 0.9293 0.5010 0.5589 0.9293 0.9293 0.5841 0.5841 0.5010 0.5702 0.5702 0.5042 0.5702 0.5702 0.5042 0.5042 0.5702 0.5702 0.5841 0.5702 0.5841 0.5010 0.5589 0.5589 0.5042 0.5702 0.9293 0.5702 0.5589 0.5010 0.5010 0.5010 0.5042 0.5010 0.9293 0.5589 0.9293 0.5042 0.5841 0.5702 0.5702 0.5841 0.5010 0.5042 0.5841 0.5589 0.9293 0.5702 0.5702 0.5042 0.5042 0.5589 0.5589 0.5010 0.5702 0.5702 0.5841 0.5702 0.9293 0.9293 0.5589 0.5010 0.5010 0.5010 0.5589 0.5702 0.5702 0.9293" HIT_INDICES="3460 5439 9697 10551 10637 12015 12572 13448 15832 18510 18947 21525 24344 24738 26302 26752 26937 27630 28925 29204 29261 29567 29685 29695 29706 29733" ES_PROFILE="-0.0580 -0.0910 0.0008 0.1225 0.2552 0.3378 0.4258 0.4965 0.5203 0.5219 0.5589 0.5479 0.5212 0.5342 0.5212 0.5251 0.5326 0.5287 0.5088 0.5051 0.5050 0.5000 0.4981 0.4980 0.4978 0.4974" RANK_AT_ES="18947.0000" RANK_SCORE_AT_ES="0.8668"/>
  <DTG RANKED_LIST="fpkm.rnk" TEMPLATE="sample.cls" GENESET="gene_sets.gmt#MITOGEN_ACTIVATED_PROTEIN_KINASE_KINASE_BINDING(GO:0031434)" ES="0.5452" NES="0.9346" NP="0.4760" FDR="0.5059" FWER="1.0000" RND_ES="0.7025 0.5288 0.5288 0.6124 0.6124 0.5452 0.6124 0.5452 0.6120 0.5452 0.7025 0.5452 0.5452 0.5452 0.6124 0.6120 0.5288 0.5288 0.5288 0.5237 0.5237 0.5288 0.5452 0.5288 0.5237 0.5452 0.5452 0.5237 0.6124 0.5452 0.6120 0.6124 0.7025 0.5452 0.7025 0.5237 0.5452 0.6124 0.5237 0.5237 0.6120 0.6120 0.5237 0.5452 0.6120 0.5452 0.5237 0.5288 0.5452 0.6120 0.5452 0.7025 0.6124 0.5237 0.5288 0.5452 0.5452 0.5237 0.5288 0.6124 0.6124 0.5452 0.5237 0.7025 0.5237 0.6124 0.7025 0.5288 0.6120 0.7025 0.5237 0.6124 0.6120 0.5452 0.5452 0.5288 0.7025 0.7025 0.6124 0.6124 0.6120 0.5452 0.5288 0.5288 0.5237 0.7025 0.5237 0.5237 0.5237 0.6120 0.7025 0.6124 0.7025 0.6124 0.6120 0.5452 0.5237 0.5288 0.7025 0.6120 0.6120 0.5452 0.5288 0.7025 0.6124 0.7025 0.6120 0.5452 0.5288 0.7025 0.5452 0.7025 0.5452 0.5452 0.7025 0.6124 0.6124 0.5288 0.6120 0.5237 0.6124 0.5452 0.5452 0.5452 0.5452 0.6120 0.5237 0.5452 0.5237 0.6124 0.5452 0.7025 0.5237 0.5237 0.5237 0.5237 0.6124 0.7025 0.7025 0.5452 0.6120 0.5452 0.5452 0.7025 0.5237 0.5452 0.7025 0.5452 0.6120 0.6120 0.5237 0.6120 0.6120 0.6124 0.5452 0.7025 0.6120 0.6124 0.6124 0.5237 0.5452 0.6120 0.6124 0.5288 0.6124 0.6124 0.7025 0.7025 0.7025 0.5237 0.6120 0.5452 0.6120 0.5452 0.6124 0.5452 0.5237 0.5452 0.5237 0.5452 0.5237 0.5237 0.6124 0.5452 0.5288 0.5237 0.5288 0.5452 0.5452 0.6120 0.6124 0.5237 0.7025 0.7025 0.6120 0.5237 0.5237 0.6124 0.5237 0.7025 0.5288 0.5288 0.5237 0.7025 0.5288 0.5237 0.5288 0.5237 0.6124 0.5237 0.5288 0.5452 0.5237 0.5288 0.5288 0.6120 0.6120 0.6120 0.5452 0.5237 0.7025 0.6124 0.7025 0.7025 0.6124 0.6120 0.6120 0.6120 0.7025 0.5288 0.6124 0.5237 0.5288 0.5288 0.5452 0.5237 0.5452 0.6124 0.7025 0.6124 0.6124 0.6124 0.7025 0.5452 0.6120 0.5452 0.5288 0.5288 0.6120 0.7025 0.6120 0.5452 0.6120 0.6120 0.5288 0.5452 0.6120 0.5452 0.5452 0.7025 0.5288 0.6124 0.5237 0.5237 0.6120 0.6120 0.5237 0.6120 0.5237 0.5237 0.6120 0.7025 0.5452 0.7025 0.6120 0.6120 0.5452 0.6120 0.6124 0.7025 0.5452 0.5237 0.5237 0.5452 0.6124 0.6124 0.5288 0.7025 0.5237 0.5452 0.5288 0.5288 0.5452 0.7025 0.5452 0.5288 0.5288 0.5288 0.5452 0.5452 0.6124 0.5452 0.5237 0.5288 0.6124 0.5452 0.5452 0.6124 0.5237 0.5288 0.7025 0.5237 0.5452 0.6120 0.5452 0.6124 0.5237 0.5288 0.7025 0.5288 0.5288 0.7025 0.5288 0.6124 0.6120 0.6124 0.5237 0.5288 0.6124 0.5288 0.5452 0.5288 0.5237 0.5237 0.7025 0.5288 0.7025 0.5288 0.6124 0.5237 0.5452 0.5237 0.5237 0.6124 0.5237 0.5288 0.6124 0.5288 0.6124 0.7025 0.6124 0.5237 0.6124 0.7025 0.7025 0.7025 0.6124 0.5288 0.5452 0.5237 0.5452 0.5452 0.5452 0.5288 0.5237 0.5288 0.6120 0.6124 0.5452 0.5288 0.5452 0.6120 0.5288 0.5288 0.5452 0.5452 0.5288 0.5237 0.6120 0.5452 0.6120 0.6124 0.6120 0.5288 0.5288 0.5288 0.6120 0.5452 0.5237 0.7025 0.7025 0.6124 0.6120 0.6120 0.6124 0.5452 0.5452 0.6124 0.6124 0.6124 0.5288 0.6120 0.5452 0.5237 0.5237 0.5288 0.5288 0.5288 0.5288 0.5288 0.7025 0.5452 0.5288 0.5288 0.6120 0.6120 0.7025 0.5288 0.5288 0.5452 0.5237 0.6120 0.5452 0.5288 0.6124 0.7025 0.6120 0.7025 0.5288 0.5452 0.5288 0.6120 0.5452 0.7025 0.7025 0.5452 0.7025 0.5237 0.5288 0.7025 0.5288 0.6124 0.5288 0.5288 0.5452 0.5452 0.5237 0.5288 0.6124 0.7025 0.6120 0.6124 0.5452 0.5288 0.7025 0.6124 0.6120 0.6124 0.5237 0.5237 0.6120 0.6124 0.5237 0.5452 0.6124 0.5452 0.5288 0.5237 0.5452 0.6120 0.6120 0.5452 0.6120 0.5237 0.6120 0.5237 0.5452 0.5288 0.5288 0.5452 0.5452 0.7025 0.5288 0.5452 0.5288 0.5237 0.6124 0.5288 0.5452 0.5237 0.5452 0.5452 0.5288 0.5288 0.6124 0.6120 0.5288 0.5288 0.7025 0.6120 0.6120 0.6124 0.6120 0.6120 0.7025 0.6120 0.6120 0.5237 0.5452 0.5452 0.5288 0.6120 0.5237 0.5288 0.6124 0.5452 0.5452 0.6120 0.5452 0.6124 0.7025 0.5237 0.5452 0.5237 0.5452 0.6120 0.5237 0.5288 0.5452 0.5452 0.5452 0.5288 0.6124 0.6124 0.6124 0.6120 0.5288 0.6124 0.6124 0.6124 0.6124 0.6124 0.7025 0.7025 0.6120 0.7025 0.7025 0.5237 0.6120 0.7025 0.7025 0.6124 0.7025 0.5452 0.6124 0.5288 0.5237 0.7025 0.7025 0.6120 0.6124 0.5452 0.6120 0.6120 0.5237 0.6120 0.6124 0.5288 0.5237 0.5288 0.6124 0.5452 0.6124 0.5288 0.6124 0.6124 0.5452 0.5288 0.5452 0.5288 0.7025 0.5288 0.5237 0.5237 0.6120 0.7025 0.7025 0.5452 0.6124 0.5288 0.6124 0.5237 0.6120 0.6124 0.6120 0.5237 0.6120 0.7025 0.5288 0.6124 0.5452 0.5237 0.6124 0.6124 0.7025 0.5237 0.6120 0.5452 0.6124 0.5452 0.5288 0.5237 0.6124 0.6120 0.7025 0.5452 0.5288 0.6124 0.6120 0.7025 0.5288 0.6124 0.5452 0.5288 0.5288 0.6120 0.7025 0.7025 0.5452 0.5237 0.6120 0.7025 0.7025 0.7025 0.5237 0.5288 0.6124 0.7025 0.6124 0.6124 0.5237 0.7025 0.5452 0.6120 0.5452 0.5452 0.5452 0.5288 0.5237 0.6124 0.5237 0.6120 0.7025 0.5237 0.5237 0.5288 0.6124 0.6120 0.6120 0.5288 0.7025 0.6120 0.5452 0.5452 0.5452 0.5288 0.5237 0.5452 0.6120 0.6124 0.7025 0.6124 0.6124 0.5452 0.6120 0.5237 0.6124 0.5237 0.5452 0.5237 0.6120 0.6124 0.6124 0.6124 0.5237 0.5452 0.6120 0.5452 0.5452 0.5452 0.6120 0.6124 0.6124 0.6120 0.7025 0.6124 0.5288 0.5452 0.6120 0.6124 0.6120 0.5237 0.5452 0.5452 0.5452 0.7025 0.6120 0.6120 0.6120 0.6124 0.5288 0.6120 0.5288 0.6120 0.6124 0.6124 0.5288 0.6124 0.5288 0.6120 0.6120 0.6120 0.6124 0.5288 0.6120 0.5288 0.7025 0.5452 0.5452 0.5452 0.6124 0.7025 0.6120 0.5452 0.5237 0.6120 0.5288 0.6120 0.5237 0.5452 0.7025 0.5237 0.5237 0.7025 0.5288 0.6120 0.5237 0.5452 0.6124 0.5237 0.6124 0.6120 0.6124 0.7025 0.7025 0.5288 0.5237 0.5288 0.5452 0.5237 0.5288 0.5288 0.5288 0.6124 0.5288 0.5237 0.5452 0.5237 0.7025 0.6124 0.5288 0.6124 0.5237 0.7025 0.5237 0.5288 0.7025 0.5288 0.5237 0.6120 0.5452 0.6124 0.6120 0.5237 0.6124 0.5237 0.6124 0.5237 0.6124 0.6120 0.5452 0.5452 0.6124 0.6124 0.6120 0.5288 0.5288 0.5237 0.5288 0.5288 0.5452 0.7025 0.5237 0.5237 0.6124 0.5452 0.6120 0.7025 0.7025 0.5288 0.5288 0.6120 0.7025 0.5237 0.5288 0.7025 0.6124 0.7025 0.6120 0.7025 0.5288 0.5237 0.6124 0.6120 0.7025 0.6120 0.5288 0.5237 0.5237 0.6120 0.5237 0.7025 0.5237 0.5237 0.7025 0.5288 0.6120 0.6120 0.6120 0.5237 0.5288 0.5288 0.5452 0.5237 0.5237 0.5237 0.6124 0.6124 0.6120 0.5288 0.5237 0.5288 0.6124 0.5452 0.6124 0.5452 0.6120 0.5237 0.5452 0.5237 0.5237 0.6124 0.5288 0.5288 0.7025 0.6120 0.5237 0.5452 0.7025 0.6124 0.6124 0.6124 0.5237 0.5237 0.5288 0.5237 0.6120 0.6120 0.5452 0.6120 0.5288 0.6120 0.7025 0.6120 0.6120 0.5237 0.6124 0.5237 0.6124 0.6120 0.5452 0.5288 0.6120 0.6120 0.7025 0.7025 0.5452 0.5237 0.5237 0.5288 0.6124 0.5237 0.7025 0.7025 0.5237 0.6120 0.5452 0.5288 0.5452 0.6124 0.5288 0.7025 0.7025 0.7025 0.5452 0.6124 0.5237 0.6124 0.6124 0.6120 0.5237 0.7025 0.6124 0.5288 0.7025 0.5452 0.6120 0.5237 0.5288 0.6124 0.5452 0.7025 0.7025 0.7025 0.5237 0.5452 0.7025 0.7025 0.6124 0.6124 0.5237 0.6120 0.6120 0.5288 0.6120 0.6120 0.5288 0.5288 0.6120 0.6120 0.6124 0.6120 0.6124 0.5237 0.5452 0.5452 0.5288 0.6120 0.7025 0.6120 0.5452 0.5237 0.5237 0.5237 0.5288 0.5237 0.7025 0.5452 0.7025 0.5288 0.6124 0.6120 0.6120 0.6124 0.5237 0.5288 0.6124 0.5452 0.7025 0.6120 0.6120 0.5288 0.5288 0.5452 0.5452 0.5237 0.6120 0.6120 0.6124 0.6120 0.7025 0.7025 0.5452 0.5237 0.5237 0.5237 0.5452 0.6120 0.6120 0.7025" HIT_INDICES="9295 12602 16857 17682 19219 19324 20948 22431 23092 23742 24296 25251 25471 25645 26225 27621" ES_PROFILE="0.1131 0.1990 0.2108 0.2727 0.3095 0.3697 0.3941 0.4111 0.4383 0.4618 0.4834 0.4932 0.5142 0.5348 0.5452 0.5331" RANK_AT_ES="26225.0000" RANK_SCORE_AT_ES="0.2696"/>
  <DTG RANKED_LIST="fpkm.rnk" TEMPLATE="sample.cls" GENESET="gene_sets.gmt#PROGESTERONE_METABOLIC_PROCESS(GO:0042448)" ES="0.5812" NES="0.9348" NP="0.4760" FDR="0.5053" FWER="1.0000" RND_ES="0.8140 0.5420 0.5420 0.6423 0.6423 0.5812 0.6423 0.5812 0.6571 0.5812 0.8140 0.5812 0.5812 0.5812 0.6423 0.6571 0.5420 0.5420 0.5420 0.5309 0.5309 0.5420 0.5812 0.5420 0.5309 0.5812 0.5812 0.5309 0.6423 0.5812 0.6571 0.6423 0.8140 0.5812 0.8140 0.5309 0.5812 0.6423 0.5309 0.5309 0.6571 0.6571 0.5309 0.5812 0.6571 0.5812 0.5309 0.5420 0.5812 0.6571 0.5812 0.8140 0.6423 0.5309 0.5420 0.5812 0.5812 0.5309 0.5420 0.6423 0.6423 0.5812 0.5309 0.8140 0.5309 0.6423 0.8140 0.5420 0.6571 0.8140 0.5309 0.6423 0.6571 0.5812 0.5812 0.5420 0.8140 0.8140 0.6423 0.6423 0.6571 0.5812 0.5420 0.5420 0.5309 0.8140 0.5309 0.5309 0.5309 0.6571 0.8140 0.6423 0.8140 0.6423 0.6571 0.5812 0.5309 0.5420 0.8140 0.6571 0.6571 0.5812 0.5420 0.8140 0.6423 0.8140 0.6571 0.5812 0.5420 0.8140 0.5812 0.8140 0.5812 0.5812 0.8140 0.6423 0.6423 0.5420 0.6571 0.5309 0.6423 0.5812 0.5812 0.5812 0.5812 0.6571 0.5309 0.5812 0.5309 0.6423 0.5812 0.8140 0.5309 0.5309 0.5309 0.5309 0.6423 0.8140 0.8140 0.5812 0.6571 0.5812 0.5812 0.8140 0.5309 0.5812 0.8140 0.5812 0.6571 0.6571 0.5309 0.6571 0.6571 0.6423 0.5812 0.8140 0.6571 0.6423 0.6423 0.5309 0.5812 0.6571 0.6423 0.5420 0.6423 0.6423 0.8140 0.8140 0.8140 0.5309 0.6571 0.5812 0.6571 0.5812 0.6423 0.5812 0.5309 0.5812 0.5309 0.5812 0.5309 0.5309 0.6423 0.5812 0.5420 0.5309 0.5420 0.5812 0.5812 0.6571 0.6423 0.5309 0.8140 0.8140 0.6571 0.5309 0.5309 0.6423 0.5309 0.8140 0.5420 0.5420 0.5309 0.8140 0.5420 0.5309 0.5420 0.5309 0.6423 0.5309 0.5420 0.5812 0.5309 0.5420 0.5420 0.6571 0.6571 0.6571 0.5812 0.5309 0.8140 0.6423 0.8140 0.8140 0.6423 0.6571 0.6571 0.6571 0.8140 0.5420 0.6423 0.5309 0.5420 0.5420 0.5812 0.5309 0.5812 0.6423 0.8140 0.6423 0.6423 0.6423 0.8140 0.5812 0.6571 0.5812 0.5420 0.5420 0.6571 0.8140 0.6571 0.5812 0.6571 0.6571 0.5420 0.5812 0.6571 0.5812 0.5812 0.8140 0.5420 0.6423 0.5309 0.5309 0.6571 0.6571 0.5309 0.6571 0.5309 0.5309 0.6571 0.8140 0.5812 0.8140 0.6571 0.6571 0.5812 0.6571 0.6423 0.8140 0.5812 0.5309 0.5309 0.5812 0.6423 0.6423 0.5420 0.8140 0.5309 0.5812 0.5420 0.5420 0.5812 0.8140 0.5812 0.5420 0.5420 0.5420 0.5812 0.5812 0.6423 0.5812 0.5309 0.5420 0.6423 0.5812 0.5812 0.6423 0.5309 0.5420 0.8140 0.5309 0.5812 0.6571 0.5812 0.6423 0.5309 0.5420 0.8140 0.5420 0.5420 0.8140 0.5420 0.6423 0.6571 0.6423 0.5309 0.5420 0.6423 0.5420 0.5812 0.5420 0.5309 0.5309 0.8140 0.5420 0.8140 0.5420 0.6423 0.5309 0.5812 0.5309 0.5309 0.6423 0.5309 0.5420 0.6423 0.5420 0.6423 0.8140 0.6423 0.5309 0.6423 0.8140 0.8140 0.8140 0.6423 0.5420 0.5812 0.5309 0.5812 0.5812 0.5812 0.5420 0.5309 0.5420 0.6571 0.6423 0.5812 0.5420 0.5812 0.6571 0.5420 0.5420 0.5812 0.5812 0.5420 0.5309 0.6571 0.5812 0.6571 0.6423 0.6571 0.5420 0.5420 0.5420 0.6571 0.5812 0.5309 0.8140 0.8140 0.6423 0.6571 0.6571 0.6423 0.5812 0.5812 0.6423 0.6423 0.6423 0.5420 0.6571 0.5812 0.5309 0.5309 0.5420 0.5420 0.5420 0.5420 0.5420 0.8140 0.5812 0.5420 0.5420 0.6571 0.6571 0.8140 0.5420 0.5420 0.5812 0.5309 0.6571 0.5812 0.5420 0.6423 0.8140 0.6571 0.8140 0.5420 0.5812 0.5420 0.6571 0.5812 0.8140 0.8140 0.5812 0.8140 0.5309 0.5420 0.8140 0.5420 0.6423 0.5420 0.5420 0.5812 0.5812 0.5309 0.5420 0.6423 0.8140 0.6571 0.6423 0.5812 0.5420 0.8140 0.6423 0.6571 0.6423 0.5309 0.5309 0.6571 0.6423 0.5309 0.5812 0.6423 0.5812 0.5420 0.5309 0.5812 0.6571 0.6571 0.5812 0.6571 0.5309 0.6571 0.5309 0.5812 0.5420 0.5420 0.5812 0.5812 0.8140 0.5420 0.5812 0.5420 0.5309 0.6423 0.5420 0.5812 0.5309 0.5812 0.5812 0.5420 0.5420 0.6423 0.6571 0.5420 0.5420 0.8140 0.6571 0.6571 0.6423 0.6571 0.6571 0.8140 0.6571 0.6571 0.5309 0.5812 0.5812 0.5420 0.6571 0.5309 0.5420 0.6423 0.5812 0.5812 0.6571 0.5812 0.6423 0.8140 0.5309 0.5812 0.5309 0.5812 0.6571 0.5309 0.5420 0.5812 0.5812 0.5812 0.5420 0.6423 0.6423 0.6423 0.6571 0.5420 0.6423 0.6423 0.6423 0.6423 0.6423 0.8140 0.8140 0.6571 0.8140 0.8140 0.5309 0.6571 0.8140 0.8140 0.6423 0.8140 0.5812 0.6423 0.5420 0.5309 0.8140 0.8140 0.6571 0.6423 0.5812 0.6571 0.6571 0.5309 0.6571 0.6423 0.5420 0.5309 0.5420 0.6423 0.5812 0.6423 0.5420 0.6423 0.6423 0.5812 0.5420 0.5812 0.5420 0.8140 0.5420 0.5309 0.5309 0.6571 0.8140 0.8140 0.5812 0.6423 0.5420 0.6423 0.5309 0.6571 0.6423 0.6571 0.5309 0.6571 0.8140 0.5420 0.6423 0.5812 0.5309 0.6423 0.6423 0.8140 0.5309 0.6571 0.5812 0.6423 0.5812 0.5420 0.5309 0.6423 0.6571 0.8140 0.5812 0.5420 0.6423 0.6571 0.8140 0.5420 0.6423 0.5812 0.5420 0.5420 0.6571 0.8140 0.8140 0.5812 0.5309 0.6571 0.8140 0.8140 0.8140 0.5309 0.5420 0.6423 0.8140 0.6423 0.6423 0.5309 0.8140 0.5812 0.6571 0.5812 0.5812 0.5812 0.5420 0.5309 0.6423 0.5309 0.6571 0.8140 0.5309 0.5309 0.5420 0.6423 0.6571 0.6571 0.5420 0.8140 0.6571 0.5812 0.5812 0.5812 0.5420 0.5309 0.5812 0.6571 0.6423 0.8140 0.6423 0.6423 0.5812 0.6571 0.5309 0.6423 0.5309 0.5812 0.5309 0.6571 0.6423 0.6423 0.6423 0.5309 0.5812 0.6571 0.5812 0.5812 0.5812 0.6571 0.6423 0.6423 0.6571 0.8140 0.6423 0.5420 0.5812 0.6571 0.6423 0.6571 0.5309 0.5812 0.5812 0.5812 0.8140 0.6571 0.6571 0.6571 0.6423 0.5420 0.6571 0.5420 0.6571 0.6423 0.6423 0.5420 0.6423 0.5420 0.6571 0.6571 0.6571 0.6423 0.5420 0.6571 0.5420 0.8140 0.5812 0.5812 0.5812 0.6423 0.8140 0.6571 0.5812 0.5309 0.6571 0.5420 0.6571 0.5309 0.5812 0.8140 0.5309 0.5309 0.8140 0.5420 0.6571 0.5309 0.5812 0.6423 0.5309 0.6423 0.6571 0.6423 0.8140 0.8140 0.5420 0.5309 0.5420 0.5812 0.5309 0.5420 0.5420 0.5420 0.6423 0.5420 0.5309 0.5812 0.5309 0.8140 0.6423 0.5420 0.6423 0.5309 0.8140 0.5309 0.5420 0.8140 0.5420 0.5309 0.6571 0.5812 0.6423 0.6571 0.5309 0.6423 0.5309 0.6423 0.5309 0.6423 0.6571 0.5812 0.5812 0.6423 0.6423 0.6571 0.5420 0.5420 0.5309 0.5420 0.5420 0.5812 0.8140 0.5309 0.5309 0.6423 0.5812 0.6571 0.8140 0.8140 0.5420 0.5420 0.6571 0.8140 0.5309 0.5420 0.8140 0.6423 0.8140 0.6571 0.8140 0.5420 0.5309 0.6423 0.6571 0.8140 0.6571 0.5420 0.5309 0.5309 0.6571 0.5309 0.8140 0.5309 0.5309 0.8140 0.5420 0.6571 0.6571 0.6571 0.5309 0.5420 0.5420 0.5812 0.5309 0.5309 0.5309 0.6423 0.6423 0.6571 0.5420 0.5309 0.5420 0.6423 0.5812 0.6423 0.5812 0.6571 0.5309 0.5812 0.5309 0.5309 0.6423 0.5420 0.5420 0.8140 0.6571 0.5309 0.5812 0.8140 0.6423 0.6423 0.6423 0.5309 0.5309 0.5420 0.5309 0.6571 0.6571 0.5812 0.6571 0.5420 0.6571 0.8140 0.6571 0.6571 0.5309 0.6423 0.5309 0.6423 0.6571 0.5812 0.5420 0.6571 0.6571 0.8140 0.8140 0.5812 0.5309 0.5309 0.5420 0.6423 0.5309 0.8140 0.8140 0.5309 0.6571 0.5812 0.5420 0.5812 0.6423 0.5420 0.8140 0.8140 0.8140 0.5812 0.6423 0.5309 0.6423 0.6423 0.6571 0.5309 0.8140 0.6423 0.5420 0.8140 0.5812 0.6571 0.5309 0.5420 0.6423 0.5812 0.8140 0.8140 0.8140 0.5309 0.5812 0.8140 0.8140 0.6423 0.6423 0.5309 0.6571 0.6571 0.5420 0.6571 0.6571 0.5420 0.5420 0.6571 0.6571 0.6423 0.6571 0.6423 0.5309 0.5812 0.5812 0.5420 0.6571 0.8140 0.6571 0.5812 0.5309 0.5309 0.5309 0.5420 0.5309 0.8140 0.5812 0.8140 0.5420 0.6423 0.6571 0.6571 0.6423 0.5309 0.5420 0.6423 0.5812 0.8140 0.6571 0.6571 0.5420 0.5420 0.5812 0.5812 0.5309 0.6571 0.6571 0.6423 0.6571 0.8140 0.8140 0.5812 0.5309 0.5309 0.5309 0.5812 0.6571 0.6571 0.8140" HIT_INDICES="1408 4460 9154 14381 15869 17369 19858 19946 23397 23468 23890 27751 29385 31818 32524 51067" ES_PROFILE="-0.0229 -0.0736 0.1983 0.2497 0.3407 0.4134 0.4446 0.5157 0.5028 0.5465 0.5812 0.5289 0.5022 0.4611 0.4492 0.1365" RANK_AT_ES="23890.0000" RANK_SCORE_AT_ES="0.4489"/>
  <DTG RANKED_LIST="fpkm.rnk" TEMPLATE="sample.cls" GENESET="gene_sets.gmt#MELANOSOME(GO:0042470)" ES="0.5506" NES="0.9349" NP="0.1410" FDR="0.5052" FWER="1.0000" RND_ES="0.9116 0.5281 0.5281 0.5442 0.5442 0.5506 0.5442 0.5506 0.5346 0.5506 0.9116 0.5506 0.5506 0.5506 0.5442 0.5346 0.5281 0.5281 0.5281 0.5214 0.5214 0.5281 0.5506 0.5281 0.5214 0.5506 0.5506 0.5214 0.5442 0.5506 0.5346 0.5442 0.9116 0.5506 0.9116 0.5214 0.5506 0.5442 0.5214 0.5214 0.5346 0.5346 0.5214 0.5506 0.5346 0.5506 0.5214 0.5281 0.5506 0.5346 0.5506 0.9116 0.5442 0.5214 0.5281 0.5506 0.5506 0.5214 0.5281 0.5442 0.5442 0.5506 0.5214 0.9116 0.5214 0.5442 0.9116 0.5281 0.5346 0.9116 0.5214 0.5442 0.5346 0.5506 0.5506 0.5281 0.9116 0.9116 0.5442 0.5442 0.5346 0.5506 0.5281 0.5281 0.5214 0.9116 0.5214 0.5214 0.5214 0.5346 0.9116 0.5442 0.9116 0.5442 0.5346 0.5506 0.5214 0.5281 0.9116 0.5346 0.5346 0.5506 0.5281 0.9116 0.5442 0.9116 0.5346 0.5506 0.5281 0.9116 0.5506 0.9116 0.5506 0.5506 0.9116 0.5442 0.5442 0.5281 0.5346 0.5214 0.5442 0.5506 0.5506 0.5506 0.5506 0.5346 0.5214 0.5506 0.5214 0.5442 0.5506 0.9116 0.5214 0.5214 0.5214 0.5214 0.5442 0.9116 0.9116 0.5506 0.5346 0.5506 0.5506 0.9116 0.5214 0.5506 0.9116 0.5506 0.5346 0.5346 0.5214 0.5346 0.5346 0.5442 0.5506 0.9116 0.5346 0.5442 0.5442 0.5214 0.5506 0.5346 0.5442 0.5281 0.5442 0.5442 0.9116 0.9116 0.9116 0.5214 0.5346 0.5506 0.5346 0.5506 0.5442 0.5506 0.5214 0.5506 0.5214 0.5506 0.5214 0.5214 0.5442 0.5506 0.5281 0.5214 0.5281 0.5506 0.5506 0.5346 0.5442 0.5214 0.9116 0.9116 0.5346 0.5214 0.5214 0.5442 0.5214 0.9116 0.5281 0.5281 0.5214 0.9116 0.5281 0.5214 0.5281 0.5214 0.5442 0.5214 0.5281 0.5506 0.5214 0.5281 0.5281 0.5346 0.5346 0.5346 0.5506 0.5214 0.9116 0.5442 0.9116 0.9116 0.5442 0.5346 0.5346 0.5346 0.9116 0.5281 0.5442 0.5214 0.5281 0.5281 0.5506 0.5214 0.5506 0.5442 0.9116 0.5442 0.5442 0.5442 0.9116 0.5506 0.5346 0.5506 0.5281 0.5281 0.5346 0.9116 0.5346 0.5506 0.5346 0.5346 0.5281 0.5506 0.5346 0.5506 0.5506 0.9116 0.5281 0.5442 0.5214 0.5214 0.5346 0.5346 0.5214 0.5346 0.5214 0.5214 0.5346 0.9116 0.5506 0.9116 0.5346 0.5346 0.5506 0.5346 0.5442 0.9116 0.5506 0.5214 0.5214 0.5506 0.5442 0.5442 0.5281 0.9116 0.5214 0.5506 0.5281 0.5281 0.5506 0.9116 0.5506 0.5281 0.5281 0.5281 0.5506 0.5506 0.5442 0.5506 0.5214 0.5281 0.5442 0.5506 0.5506 0.5442 0.5214 0.5281 0.9116 0.5214 0.5506 0.5346 0.5506 0.5442 0.5214 0.5281 0.9116 0.5281 0.5281 0.9116 0.5281 0.5442 0.5346 0.5442 0.5214 0.5281 0.5442 0.5281 0.5506 0.5281 0.5214 0.5214 0.9116 0.5281 0.9116 0.5281 0.5442 0.5214 0.5506 0.5214 0.5214 0.5442 0.5214 0.5281 0.5442 0.5281 0.5442 0.9116 0.5442 0.5214 0.5442 0.9116 0.9116 0.9116 0.5442 0.5281 0.5506 0.5214 0.5506 0.5506 0.5506 0.5281 0.5214 0.5281 0.5346 0.5442 0.5506 0.5281 0.5506 0.5346 0.5281 0.5281 0.5506 0.5506 0.5281 0.5214 0.5346 0.5506 0.5346 0.5442 0.5346 0.5281 0.5281 0.5281 0.5346 0.5506 0.5214 0.9116 0.9116 0.5442 0.5346 0.5346 0.5442 0.5506 0.5506 0.5442 0.5442 0.5442 0.5281 0.5346 0.5506 0.5214 0.5214 0.5281 0.5281 0.5281 0.5281 0.5281 0.9116 0.5506 0.5281 0.5281 0.5346 0.5346 0.9116 0.5281 0.5281 0.5506 0.5214 0.5346 0.5506 0.5281 0.5442 0.9116 0.5346 0.9116 0.5281 0.5506 0.5281 0.5346 0.5506 0.9116 0.9116 0.5506 0.9116 0.5214 0.5281 0.9116 0.5281 0.5442 0.5281 0.5281 0.5506 0.5506 0.5214 0.5281 0.5442 0.9116 0.5346 0.5442 0.5506 0.5281 0.9116 0.5442 0.5346 0.5442 0.5214 0.5214 0.5346 0.5442 0.5214 0.5506 0.5442 0.5506 0.5281 0.5214 0.5506 0.5346 0.5346 0.5506 0.5346 0.5214 0.5346 0.5214 0.5506 0.5281 0.5281 0.5506 0.5506 0.9116 0.5281 0.5506 0.5281 0.5214 0.5442 0.5281 0.5506 0.5214 0.5506 0.5506 0.5281 0.5281 0.5442 0.5346 0.5281 0.5281 0.9116 0.5346 0.5346 0.5442 0.5346 0.5346 0.9116 0.5346 0.5346 0.5214 0.5506 0.5506 0.5281 0.5346 0.5214 0.5281 0.5442 0.5506 0.5506 0.5346 0.5506 0.5442 0.9116 0.5214 0.5506 0.5214 0.5506 0.5346 0.5214 0.5281 0.5506 0.5506 0.5506 0.5281 0.5442 0.5442 0.5442 0.5346 0.5281 0.5442 0.5442 0.5442 0.5442 0.5442 0.9116 0.9116 0.5346 0.9116 0.9116 0.5214 0.5346 0.9116 0.9116 0.5442 0.9116 0.5506 0.5442 0.5281 0.5214 0.9116 0.9116 0.5346 0.5442 0.5506 0.5346 0.5346 0.5214 0.5346 0.5442 0.5281 0.5214 0.5281 0.5442 0.5506 0.5442 0.5281 0.5442 0.5442 0.5506 0.5281 0.5506 0.5281 0.9116 0.5281 0.5214 0.5214 0.5346 0.9116 0.9116 0.5506 0.5442 0.5281 0.5442 0.5214 0.5346 0.5442 0.5346 0.5214 0.5346 0.9116 0.5281 0.5442 0.5506 0.5214 0.5442 0.5442 0.9116 0.5214 0.5346 0.5506 0.5442 0.5506 0.5281 0.5214 0.5442 0.5346 0.9116 0.5506 0.5281 0.5442 0.5346 0.9116 0.5281 0.5442 0.5506 0.5281 0.5281 0.5346 0.9116 0.9116 0.5506 0.5214 0.5346 0.9116 0.9116 0.9116 0.5214 0.5281 0.5442 0.9116 0.5442 0.5442 0.5214 0.9116 0.5506 0.5346 0.5506 0.5506 0.5506 0.5281 0.5214 0.5442 0.5214 0.5346 0.9116 0.5214 0.5214 0.5281 0.5442 0.5346 0.5346 0.5281 0.9116 0.5346 0.5506 0.5506 0.5506 0.5281 0.5214 0.5506 0.5346 0.5442 0.9116 0.5442 0.5442 0.5506 0.5346 0.5214 0.5442 0.5214 0.5506 0.5214 0.5346 0.5442 0.5442 0.5442 0.5214 0.5506 0.5346 0.5506 0.5506 0.5506 0.5346 0.5442 0.5442 0.5346 0.9116 0.5442 0.5281 0.5506 0.5346 0.5442 0.5346 0.5214 0.5506 0.5506 0.5506 0.9116 0.5346 0.5346 0.5346 0.5442 0.5281 0.5346 0.5281 0.5346 0.5442 0.5442 0.5281 0.5442 0.5281 0.5346 0.5346 0.5346 0.5442 0.5281 0.5346 0.5281 0.9116 0.5506 0.5506 0.5506 0.5442 0.9116 0.5346 0.5506 0.5214 0.5346 0.5281 0.5346 0.5214 0.5506 0.9116 0.5214 0.5214 0.9116 0.5281 0.5346 0.5214 0.5506 0.5442 0.5214 0.5442 0.5346 0.5442 0.9116 0.9116 0.5281 0.5214 0.5281 0.5506 0.5214 0.5281 0.5281 0.5281 0.5442 0.5281 0.5214 0.5506 0.5214 0.9116 0.5442 0.5281 0.5442 0.5214 0.9116 0.5214 0.5281 0.9116 0.5281 0.5214 0.5346 0.5506 0.5442 0.5346 0.5214 0.5442 0.5214 0.5442 0.5214 0.5442 0.5346 0.5506 0.5506 0.5442 0.5442 0.5346 0.5281 0.5281 0.5214 0.5281 0.5281 0.5506 0.9116 0.5214 0.5214 0.5442 0.5506 0.5346 0.9116 0.9116 0.5281 0.5281 0.5346 0.9116 0.5214 0.5281 0.9116 0.5442 0.9116 0.5346 0.9116 0.5281 0.5214 0.5442 0.5346 0.9116 0.5346 0.5281 0.5214 0.5214 0.5346 0.5214 0.9116 0.5214 0.5214 0.9116 0.5281 0.5346 0.5346 0.5346 0.5214 0.5281 0.5281 0.5506 0.5214 0.5214 0.5214 0.5442 0.5442 0.5346 0.5281 0.5214 0.5281 0.5442 0.5506 0.5442 0.5506 0.5346 0.5214 0.5506 0.5214 0.5214 0.5442 0.5281 0.5281 0.9116 0.5346 0.5214 0.5506 0.9116 0.5442 0.5442 0.5442 0.5214 0.5214 0.5281 0.5214 0.5346 0.5346 0.5506 0.5346 0.5281 0.5346 0.9116 0.5346 0.5346 0.5214 0.5442 0.5214 0.5442 0.5346 0.5506 0.5281 0.5346 0.5346 0.9116 0.9116 0.5506 0.5214 0.5214 0.5281 0.5442 0.5214 0.9116 0.9116 0.5214 0.5346 0.5506 0.5281 0.5506 0.5442 0.5281 0.9116 0.9116 0.9116 0.5506 0.5442 0.5214 0.5442 0.5442 0.5346 0.5214 0.9116 0.5442 0.5281 0.9116 0.5506 0.5346 0.5214 0.5281 0.5442 0.5506 0.9116 0.9116 0.9116 0.5214 0.5506 0.9116 0.9116 0.5442 0.5442 0.5214 0.5346 0.5346 0.5281 0.5346 0.5346 0.5281 0.5281 0.5346 0.5346 0.5442 0.5346 0.5442 0.5214 0.5506 0.5506 0.5281 0.5346 0.9116 0.5346 0.5506 0.5214 0.5214 0.5214 0.5281 0.5214 0.9116 0.5506 0.9116 0.5281 0.5442 0.5346 0.5346 0.5442 0.5214 0.5281 0.5442 0.5506 0.9116 0.5346 0.5346 0.5281 0.5281 0.5506 0.5506 0.5214 0.5346 0.5346 0.5442 0.5346 0.9116 0.9116 0.5506 0.5214 0.5214 0.5214 0.5506 0.5346 0.5346 0.9116" HIT_INDICES="496 2076 2860 3965 4554 5036 6970 7921 9496 10556 10629 11241 11306 11643 11758 11879 12030 12270 12330 12839 13251 14148 14580 14800 14962 15074 15097 15124 15196 15460 15641 15681 15716 15718 15739 15991 16322 16362 16862 17576 17629 17646 18052 18144 18513 18574 19057 20111 20585 20649 20797 21115 21218 21230 21510 21807 21991 22156 22174 22605 22880 22896 22943 23232 23404 23624 23748 23755 23825 23937 24026 24090 24505 24532 24599 24656 24865 24906 24912 25096 25212 25279 25303 25328 25370 26425 26590 26809 26879 26939 27063 27296 27473 27588 27842 28742 29104 29305 29510 29538 29624 29736 43109 46321 49739" ES_PROFILE="-0.0083 -0.0350 -0.0481 -0.0667 -0.0766 -0.0846 0.0001 0.0429 0.0504 0.0591 0.0842 0.0976 0.1200 0.1366 0.1564 0.1757 0.1939 0.2099 0.2287 0.2384 0.2488 0.2492 0.2567 0.2673 0.2786 0.2905 0.3039 0.3172 0.3296 0.3383 0.3481 0.3603 0.3725 0.3852 0.3976 0.4057 0.4120 0.4233 0.4260 0.4243 0.4336 0.4436 0.4464 0.4545 0.4574 0.4655 0.4659 0.4558 0.4551 0.4613 0.4660 0.4674 0.4724 0.4789 0.4806 0.4817 0.4847 0.4878 0.4933 0.4916 0.4923 0.4973 0.5018 0.5020 0.5040 0.5050 0.5075 0.5120 0.5154 0.5180 0.5209 0.5242 0.5212 0.5248 0.5276 0.5305 0.5308 0.5338 0.5374 0.5379 0.5395 0.5418 0.5449 0.5479 0.5506 0.5352 0.5348 0.5334 0.5343 0.5354 0.5353 0.5332 0.5319 0.5315 0.5286 0.5139 0.5080 0.5048 0.5014 0.5010 0.4996 0.4977 0.2713 0.2170 0.1592" RANK_AT_ES="25370.0000" RANK_SCORE_AT_ES="0.3376"/>
  <DTG RANKED_LIST="fpkm.rnk" TEMPLATE="sample.cls" GENESET="gene_sets.gmt#PIGMENT_GRANULE(GO:0048770)" ES="0.5506" NES="0.9349" NP="0.1410" FDR="0.5052" FWER="1.0000" RND_ES="0.9116 0.5281 0.5281 0.5442 0.5442 0.5506 0.5442 0.5506 0.5346 0.5506 0.9116 0.5506 0.5506 0.5506 0.5442 0.5346 0.5281 0.5281 0.5281 0.5214 0.5214 0.5281 0.5506 0.5281 0.5214 0.5506 0.5506 0.5214 0.5442 0.5506 0.5346 0.5442 0.9116 0.5506 0.9116 0.5214 0.5506 0.5442 0.5214 0.5214 0.5346 0.5346 0.5214 0.5506 0.5346 0.5506 0.5214 0.5281 0.5506 0.5346 0.5506 0.9116 0.5442 0.5214 0.5281 0.5506 0.5506 0.5214 0.5281 0.5442 0.5442 0.5506 0.5214 0.9116 0.5214 0.5442 0.9116 0.5281 0.5346 0.9116 0.5214 0.5442 0.5346 0.5506 0.5506 0.5281 0.9116 0.9116 0.5442 0.5442 0.5346 0.5506 0.5281 0.5281 0.5214 0.9116 0.5214 0.5214 0.5214 0.5346 0.9116 0.5442 0.9116 0.5442 0.5346 0.5506 0.5214 0.5281 0.9116 0.5346 0.5346 0.5506 0.5281 0.9116 0.5442 0.9116 0.5346 0.5506 0.5281 0.9116 0.5506 0.9116 0.5506 0.5506 0.9116 0.5442 0.5442 0.5281 0.5346 0.5214 0.5442 0.5506 0.5506 0.5506 0.5506 0.5346 0.5214 0.5506 0.5214 0.5442 0.5506 0.9116 0.5214 0.5214 0.5214 0.5214 0.5442 0.9116 0.9116 0.5506 0.5346 0.5506 0.5506 0.9116 0.5214 0.5506 0.9116 0.5506 0.5346 0.5346 0.5214 0.5346 0.5346 0.5442 0.5506 0.9116 0.5346 0.5442 0.5442 0.5214 0.5506 0.5346 0.5442 0.5281 0.5442 0.5442 0.9116 0.9116 0.9116 0.5214 0.5346 0.5506 0.5346 0.5506 0.5442 0.5506 0.5214 0.5506 0.5214 0.5506 0.5214 0.5214 0.5442 0.5506 0.5281 0.5214 0.5281 0.5506 0.5506 0.5346 0.5442 0.5214 0.9116 0.9116 0.5346 0.5214 0.5214 0.5442 0.5214 0.9116 0.5281 0.5281 0.5214 0.9116 0.5281 0.5214 0.5281 0.5214 0.5442 0.5214 0.5281 0.5506 0.5214 0.5281 0.5281 0.5346 0.5346 0.5346 0.5506 0.5214 0.9116 0.5442 0.9116 0.9116 0.5442 0.5346 0.5346 0.5346 0.9116 0.5281 0.5442 0.5214 0.5281 0.5281 0.5506 0.5214 0.5506 0.5442 0.9116 0.5442 0.5442 0.5442 0.9116 0.5506 0.5346 0.5506 0.5281 0.5281 0.5346 0.9116 0.5346 0.5506 0.5346 0.5346 0.5281 0.5506 0.5346 0.5506 0.5506 0.9116 0.5281 0.5442 0.5214 0.5214 0.5346 0.5346 0.5214 0.5346 0.5214 0.5214 0.5346 0.9116 0.5506 0.9116 0.5346 0.5346 0.5506 0.5346 0.5442 0.9116 0.5506 0.5214 0.5214 0.5506 0.5442 0.5442 0.5281 0.9116 0.5214 0.5506 0.5281 0.5281 0.5506 0.9116 0.5506 0.5281 0.5281 0.5281 0.5506 0.5506 0.5442 0.5506 0.5214 0.5281 0.5442 0.5506 0.5506 0.5442 0.5214 0.5281 0.9116 0.5214 0.5506 0.5346 0.5506 0.5442 0.5214 0.5281 0.9116 0.5281 0.5281 0.9116 0.5281 0.5442 0.5346 0.5442 0.5214 0.5281 0.5442 0.5281 0.5506 0.5281 0.5214 0.5214 0.9116 0.5281 0.9116 0.5281 0.5442 0.5214 0.5506 0.5214 0.5214 0.5442 0.5214 0.5281 0.5442 0.5281 0.5442 0.9116 0.5442 0.5214 0.5442 0.9116 0.9116 0.9116 0.5442 0.5281 0.5506 0.5214 0.5506 0.5506 0.5506 0.5281 0.5214 0.5281 0.5346 0.5442 0.5506 0.5281 0.5506 0.5346 0.5281 0.5281 0.5506 0.5506 0.5281 0.5214 0.5346 0.5506 0.5346 0.5442 0.5346 0.5281 0.5281 0.5281 0.5346 0.5506 0.5214 0.9116 0.9116 0.5442 0.5346 0.5346 0.5442 0.5506 0.5506 0.5442 0.5442 0.5442 0.5281 0.5346 0.5506 0.5214 0.5214 0.5281 0.5281 0.5281 0.5281 0.5281 0.9116 0.5506 0.5281 0.5281 0.5346 0.5346 0.9116 0.5281 0.5281 0.5506 0.5214 0.5346 0.5506 0.5281 0.5442 0.9116 0.5346 0.9116 0.5281 0.5506 0.5281 0.5346 0.5506 0.9116 0.9116 0.5506 0.9116 0.5214 0.5281 0.9116 0.5281 0.5442 0.5281 0.5281 0.5506 0.5506 0.5214 0.5281 0.5442 0.9116 0.5346 0.5442 0.5506 0.5281 0.9116 0.5442 0.5346 0.5442 0.5214 0.5214 0.5346 0.5442 0.5214 0.5506 0.5442 0.5506 0.5281 0.5214 0.5506 0.5346 0.5346 0.5506 0.5346 0.5214 0.5346 0.5214 0.5506 0.5281 0.5281 0.5506 0.5506 0.9116 0.5281 0.5506 0.5281 0.5214 0.5442 0.5281 0.5506 0.5214 0.5506 0.5506 0.5281 0.5281 0.5442 0.5346 0.5281 0.5281 0.9116 0.5346 0.5346 0.5442 0.5346 0.5346 0.9116 0.5346 0.5346 0.5214 0.5506 0.5506 0.5281 0.5346 0.5214 0.5281 0.5442 0.5506 0.5506 0.5346 0.5506 0.5442 0.9116 0.5214 0.5506 0.5214 0.5506 0.5346 0.5214 0.5281 0.5506 0.5506 0.5506 0.5281 0.5442 0.5442 0.5442 0.5346 0.5281 0.5442 0.5442 0.5442 0.5442 0.5442 0.9116 0.9116 0.5346 0.9116 0.9116 0.5214 0.5346 0.9116 0.9116 0.5442 0.9116 0.5506 0.5442 0.5281 0.5214 0.9116 0.9116 0.5346 0.5442 0.5506 0.5346 0.5346 0.5214 0.5346 0.5442 0.5281 0.5214 0.5281 0.5442 0.5506 0.5442 0.5281 0.5442 0.5442 0.5506 0.5281 0.5506 0.5281 0.9116 0.5281 0.5214 0.5214 0.5346 0.9116 0.9116 0.5506 0.5442 0.5281 0.5442 0.5214 0.5346 0.5442 0.5346 0.5214 0.5346 0.9116 0.5281 0.5442 0.5506 0.5214 0.5442 0.5442 0.9116 0.5214 0.5346 0.5506 0.5442 0.5506 0.5281 0.5214 0.5442 0.5346 0.9116 0.5506 0.5281 0.5442 0.5346 0.9116 0.5281 0.5442 0.5506 0.5281 0.5281 0.5346 0.9116 0.9116 0.5506 0.5214 0.5346 0.9116 0.9116 0.9116 0.5214 0.5281 0.5442 0.9116 0.5442 0.5442 0.5214 0.9116 0.5506 0.5346 0.5506 0.5506 0.5506 0.5281 0.5214 0.5442 0.5214 0.5346 0.9116 0.5214 0.5214 0.5281 0.5442 0.5346 0.5346 0.5281 0.9116 0.5346 0.5506 0.5506 0.5506 0.5281 0.5214 0.5506 0.5346 0.5442 0.9116 0.5442 0.5442 0.5506 0.5346 0.5214 0.5442 0.5214 0.5506 0.5214 0.5346 0.5442 0.5442 0.5442 0.5214 0.5506 0.5346 0.5506 0.5506 0.5506 0.5346 0.5442 0.5442 0.5346 0.9116 0.5442 0.5281 0.5506 0.5346 0.5442 0.5346 0.5214 0.5506 0.5506 0.5506 0.9116 0.5346 0.5346 0.5346 0.5442 0.5281 0.5346 0.5281 0.5346 0.5442 0.5442 0.5281 0.5442 0.5281 0.5346 0.5346 0.5346 0.5442 0.5281 0.5346 0.5281 0.9116 0.5506 0.5506 0.5506 0.5442 0.9116 0.5346 0.5506 0.5214 0.5346 0.5281 0.5346 0.5214 0.5506 0.9116 0.5214 0.5214 0.9116 0.5281 0.5346 0.5214 0.5506 0.5442 0.5214 0.5442 0.5346 0.5442 0.9116 0.9116 0.5281 0.5214 0.5281 0.5506 0.5214 0.5281 0.5281 0.5281 0.5442 0.5281 0.5214 0.5506 0.5214 0.9116 0.5442 0.5281 0.5442 0.5214 0.9116 0.5214 0.5281 0.9116 0.5281 0.5214 0.5346 0.5506 0.5442 0.5346 0.5214 0.5442 0.5214 0.5442 0.5214 0.5442 0.5346 0.5506 0.5506 0.5442 0.5442 0.5346 0.5281 0.5281 0.5214 0.5281 0.5281 0.5506 0.9116 0.5214 0.5214 0.5442 0.5506 0.5346 0.9116 0.9116 0.5281 0.5281 0.5346 0.9116 0.5214 0.5281 0.9116 0.5442 0.9116 0.5346 0.9116 0.5281 0.5214 0.5442 0.5346 0.9116 0.5346 0.5281 0.5214 0.5214 0.5346 0.5214 0.9116 0.5214 0.5214 0.9116 0.5281 0.5346 0.5346 0.5346 0.5214 0.5281 0.5281 0.5506 0.5214 0.5214 0.5214 0.5442 0.5442 0.5346 0.5281 0.5214 0.5281 0.5442 0.5506 0.5442 0.5506 0.5346 0.5214 0.5506 0.5214 0.5214 0.5442 0.5281 0.5281 0.9116 0.5346 0.5214 0.5506 0.9116 0.5442 0.5442 0.5442 0.5214 0.5214 0.5281 0.5214 0.5346 0.5346 0.5506 0.5346 0.5281 0.5346 0.9116 0.5346 0.5346 0.5214 0.5442 0.5214 0.5442 0.5346 0.5506 0.5281 0.5346 0.5346 0.9116 0.9116 0.5506 0.5214 0.5214 0.5281 0.5442 0.5214 0.9116 0.9116 0.5214 0.5346 0.5506 0.5281 0.5506 0.5442 0.5281 0.9116 0.9116 0.9116 0.5506 0.5442 0.5214 0.5442 0.5442 0.5346 0.5214 0.9116 0.5442 0.5281 0.9116 0.5506 0.5346 0.5214 0.5281 0.5442 0.5506 0.9116 0.9116 0.9116 0.5214 0.5506 0.9116 0.9116 0.5442 0.5442 0.5214 0.5346 0.5346 0.5281 0.5346 0.5346 0.5281 0.5281 0.5346 0.5346 0.5442 0.5346 0.5442 0.5214 0.5506 0.5506 0.5281 0.5346 0.9116 0.5346 0.5506 0.5214 0.5214 0.5214 0.5281 0.5214 0.9116 0.5506 0.9116 0.5281 0.5442 0.5346 0.5346 0.5442 0.5214 0.5281 0.5442 0.5506 0.9116 0.5346 0.5346 0.5281 0.5281 0.5506 0.5506 0.5214 0.5346 0.5346 0.5442 0.5346 0.9116 0.9116 0.5506 0.5214 0.5214 0.5214 0.5506 0.5346 0.5346 0.9116" HIT_INDICES="496 2076 2860 3965 4554 5036 6970 7921 9496 10556 10629 11241 11306 11643 11758 11879 12030 12270 12330 12839 13251 14148 14580 14800 14962 15074 15097 15124 15196 15460 15641 15681 15716 15718 15739 15991 16322 16362 16862 17576 17629 17646 18052 18144 18513 18574 19057 20111 20585 20649 20797 21115 21218 21230 21510 21807 21991 22156 22174 22605 22880 22896 22943 23232 23404 23624 23748 23755 23825 23937 24026 24090 24505 24532 24599 24656 24865 24906 24912 25096 25212 25279 25303 25328 25370 26425 26590 26809 26879 26939 27063 27296 27473 27588 27842 28742 29104 29305 29510 29538 29624 29736 43109 46321 49739" ES_PROFILE="-0.0083 -0.0350 -0.0481 -0.0667 -0.0766 -0.0846 0.0001 0.0429 0.0504 0.0591 0.0842 0.0976 0.1200 0.1366 0.1564 0.1757 0.1939 0.2099 0.2287 0.2384 0.2488 0.2492 0.2567 0.2673 0.2786 0.2905 0.3039 0.3172 0.3296 0.3383 0.3481 0.3603 0.3725 0.3852 0.3976 0.4057 0.4120 0.4233 0.4260 0.4243 0.4336 0.4436 0.4464 0.4545 0.4574 0.4655 0.4659 0.4558 0.4551 0.4613 0.4660 0.4674 0.4724 0.4789 0.4806 0.4817 0.4847 0.4878 0.4933 0.4916 0.4923 0.4973 0.5018 0.5020 0.5040 0.5050 0.5075 0.5120 0.5154 0.5180 0.5209 0.5242 0.5212 0.5248 0.5276 0.5305 0.5308 0.5338 0.5374 0.5379 0.5395 0.5418 0.5449 0.5479 0.5506 0.5352 0.5348 0.5334 0.5343 0.5354 0.5353 0.5332 0.5319 0.5315 0.5286 0.5139 0.5080 0.5048 0.5014 0.5010 0.4996 0.4977 0.2713 0.2170 0.1592" RANK_AT_ES="25370.0000" RANK_SCORE_AT_ES="0.3376"/>
  <DTG RANKED_LIST="fpkm.rnk" TEMPLATE="sample.cls" GENESET="gene_sets.gmt#MELANOSOME_ORGANIZATION(GO:0032438)" ES="0.5651" NES="0.9356" NP="0.1410" FDR="0.5036" FWER="1.0000" RND_ES="0.9054 0.5471 0.5471 0.5586 0.5586 0.5651 0.5586 0.5651 0.5627 0.5651 0.9054 0.5651 0.5651 0.5651 0.5586 0.5627 0.5471 0.5471 0.5471 0.5386 0.5386 0.5471 0.5651 0.5471 0.5386 0.5651 0.5651 0.5386 0.5586 0.5651 0.5627 0.5586 0.9054 0.5651 0.9054 0.5386 0.5651 0.5586 0.5386 0.5386 0.5627 0.5627 0.5386 0.5651 0.5627 0.5651 0.5386 0.5471 0.5651 0.5627 0.5651 0.9054 0.5586 0.5386 0.5471 0.5651 0.5651 0.5386 0.5471 0.5586 0.5586 0.5651 0.5386 0.9054 0.5386 0.5586 0.9054 0.5471 0.5627 0.9054 0.5386 0.5586 0.5627 0.5651 0.5651 0.5471 0.9054 0.9054 0.5586 0.5586 0.5627 0.5651 0.5471 0.5471 0.5386 0.9054 0.5386 0.5386 0.5386 0.5627 0.9054 0.5586 0.9054 0.5586 0.5627 0.5651 0.5386 0.5471 0.9054 0.5627 0.5627 0.5651 0.5471 0.9054 0.5586 0.9054 0.5627 0.5651 0.5471 0.9054 0.5651 0.9054 0.5651 0.5651 0.9054 0.5586 0.5586 0.5471 0.5627 0.5386 0.5586 0.5651 0.5651 0.5651 0.5651 0.5627 0.5386 0.5651 0.5386 0.5586 0.5651 0.9054 0.5386 0.5386 0.5386 0.5386 0.5586 0.9054 0.9054 0.5651 0.5627 0.5651 0.5651 0.9054 0.5386 0.5651 0.9054 0.5651 0.5627 0.5627 0.5386 0.5627 0.5627 0.5586 0.5651 0.9054 0.5627 0.5586 0.5586 0.5386 0.5651 0.5627 0.5586 0.5471 0.5586 0.5586 0.9054 0.9054 0.9054 0.5386 0.5627 0.5651 0.5627 0.5651 0.5586 0.5651 0.5386 0.5651 0.5386 0.5651 0.5386 0.5386 0.5586 0.5651 0.5471 0.5386 0.5471 0.5651 0.5651 0.5627 0.5586 0.5386 0.9054 0.9054 0.5627 0.5386 0.5386 0.5586 0.5386 0.9054 0.5471 0.5471 0.5386 0.9054 0.5471 0.5386 0.5471 0.5386 0.5586 0.5386 0.5471 0.5651 0.5386 0.5471 0.5471 0.5627 0.5627 0.5627 0.5651 0.5386 0.9054 0.5586 0.9054 0.9054 0.5586 0.5627 0.5627 0.5627 0.9054 0.5471 0.5586 0.5386 0.5471 0.5471 0.5651 0.5386 0.5651 0.5586 0.9054 0.5586 0.5586 0.5586 0.9054 0.5651 0.5627 0.5651 0.5471 0.5471 0.5627 0.9054 0.5627 0.5651 0.5627 0.5627 0.5471 0.5651 0.5627 0.5651 0.5651 0.9054 0.5471 0.5586 0.5386 0.5386 0.5627 0.5627 0.5386 0.5627 0.5386 0.5386 0.5627 0.9054 0.5651 0.9054 0.5627 0.5627 0.5651 0.5627 0.5586 0.9054 0.5651 0.5386 0.5386 0.5651 0.5586 0.5586 0.5471 0.9054 0.5386 0.5651 0.5471 0.5471 0.5651 0.9054 0.5651 0.5471 0.5471 0.5471 0.5651 0.5651 0.5586 0.5651 0.5386 0.5471 0.5586 0.5651 0.5651 0.5586 0.5386 0.5471 0.9054 0.5386 0.5651 0.5627 0.5651 0.5586 0.5386 0.5471 0.9054 0.5471 0.5471 0.9054 0.5471 0.5586 0.5627 0.5586 0.5386 0.5471 0.5586 0.5471 0.5651 0.5471 0.5386 0.5386 0.9054 0.5471 0.9054 0.5471 0.5586 0.5386 0.5651 0.5386 0.5386 0.5586 0.5386 0.5471 0.5586 0.5471 0.5586 0.9054 0.5586 0.5386 0.5586 0.9054 0.9054 0.9054 0.5586 0.5471 0.5651 0.5386 0.5651 0.5651 0.5651 0.5471 0.5386 0.5471 0.5627 0.5586 0.5651 0.5471 0.5651 0.5627 0.5471 0.5471 0.5651 0.5651 0.5471 0.5386 0.5627 0.5651 0.5627 0.5586 0.5627 0.5471 0.5471 0.5471 0.5627 0.5651 0.5386 0.9054 0.9054 0.5586 0.5627 0.5627 0.5586 0.5651 0.5651 0.5586 0.5586 0.5586 0.5471 0.5627 0.5651 0.5386 0.5386 0.5471 0.5471 0.5471 0.5471 0.5471 0.9054 0.5651 0.5471 0.5471 0.5627 0.5627 0.9054 0.5471 0.5471 0.5651 0.5386 0.5627 0.5651 0.5471 0.5586 0.9054 0.5627 0.9054 0.5471 0.5651 0.5471 0.5627 0.5651 0.9054 0.9054 0.5651 0.9054 0.5386 0.5471 0.9054 0.5471 0.5586 0.5471 0.5471 0.5651 0.5651 0.5386 0.5471 0.5586 0.9054 0.5627 0.5586 0.5651 0.5471 0.9054 0.5586 0.5627 0.5586 0.5386 0.5386 0.5627 0.5586 0.5386 0.5651 0.5586 0.5651 0.5471 0.5386 0.5651 0.5627 0.5627 0.5651 0.5627 0.5386 0.5627 0.5386 0.5651 0.5471 0.5471 0.5651 0.5651 0.9054 0.5471 0.5651 0.5471 0.5386 0.5586 0.5471 0.5651 0.5386 0.5651 0.5651 0.5471 0.5471 0.5586 0.5627 0.5471 0.5471 0.9054 0.5627 0.5627 0.5586 0.5627 0.5627 0.9054 0.5627 0.5627 0.5386 0.5651 0.5651 0.5471 0.5627 0.5386 0.5471 0.5586 0.5651 0.5651 0.5627 0.5651 0.5586 0.9054 0.5386 0.5651 0.5386 0.5651 0.5627 0.5386 0.5471 0.5651 0.5651 0.5651 0.5471 0.5586 0.5586 0.5586 0.5627 0.5471 0.5586 0.5586 0.5586 0.5586 0.5586 0.9054 0.9054 0.5627 0.9054 0.9054 0.5386 0.5627 0.9054 0.9054 0.5586 0.9054 0.5651 0.5586 0.5471 0.5386 0.9054 0.9054 0.5627 0.5586 0.5651 0.5627 0.5627 0.5386 0.5627 0.5586 0.5471 0.5386 0.5471 0.5586 0.5651 0.5586 0.5471 0.5586 0.5586 0.5651 0.5471 0.5651 0.5471 0.9054 0.5471 0.5386 0.5386 0.5627 0.9054 0.9054 0.5651 0.5586 0.5471 0.5586 0.5386 0.5627 0.5586 0.5627 0.5386 0.5627 0.9054 0.5471 0.5586 0.5651 0.5386 0.5586 0.5586 0.9054 0.5386 0.5627 0.5651 0.5586 0.5651 0.5471 0.5386 0.5586 0.5627 0.9054 0.5651 0.5471 0.5586 0.5627 0.9054 0.5471 0.5586 0.5651 0.5471 0.5471 0.5627 0.9054 0.9054 0.5651 0.5386 0.5627 0.9054 0.9054 0.9054 0.5386 0.5471 0.5586 0.9054 0.5586 0.5586 0.5386 0.9054 0.5651 0.5627 0.5651 0.5651 0.5651 0.5471 0.5386 0.5586 0.5386 0.5627 0.9054 0.5386 0.5386 0.5471 0.5586 0.5627 0.5627 0.5471 0.9054 0.5627 0.5651 0.5651 0.5651 0.5471 0.5386 0.5651 0.5627 0.5586 0.9054 0.5586 0.5586 0.5651 0.5627 0.5386 0.5586 0.5386 0.5651 0.5386 0.5627 0.5586 0.5586 0.5586 0.5386 0.5651 0.5627 0.5651 0.5651 0.5651 0.5627 0.5586 0.5586 0.5627 0.9054 0.5586 0.5471 0.5651 0.5627 0.5586 0.5627 0.5386 0.5651 0.5651 0.5651 0.9054 0.5627 0.5627 0.5627 0.5586 0.5471 0.5627 0.5471 0.5627 0.5586 0.5586 0.5471 0.5586 0.5471 0.5627 0.5627 0.5627 0.5586 0.5471 0.5627 0.5471 0.9054 0.5651 0.5651 0.5651 0.5586 0.9054 0.5627 0.5651 0.5386 0.5627 0.5471 0.5627 0.5386 0.5651 0.9054 0.5386 0.5386 0.9054 0.5471 0.5627 0.5386 0.5651 0.5586 0.5386 0.5586 0.5627 0.5586 0.9054 0.9054 0.5471 0.5386 0.5471 0.5651 0.5386 0.5471 0.5471 0.5471 0.5586 0.5471 0.5386 0.5651 0.5386 0.9054 0.5586 0.5471 0.5586 0.5386 0.9054 0.5386 0.5471 0.9054 0.5471 0.5386 0.5627 0.5651 0.5586 0.5627 0.5386 0.5586 0.5386 0.5586 0.5386 0.5586 0.5627 0.5651 0.5651 0.5586 0.5586 0.5627 0.5471 0.5471 0.5386 0.5471 0.5471 0.5651 0.9054 0.5386 0.5386 0.5586 0.5651 0.5627 0.9054 0.9054 0.5471 0.5471 0.5627 0.9054 0.5386 0.5471 0.9054 0.5586 0.9054 0.5627 0.9054 0.5471 0.5386 0.5586 0.5627 0.9054 0.5627 0.5471 0.5386 0.5386 0.5627 0.5386 0.9054 0.5386 0.5386 0.9054 0.5471 0.5627 0.5627 0.5627 0.5386 0.5471 0.5471 0.5651 0.5386 0.5386 0.5386 0.5586 0.5586 0.5627 0.5471 0.5386 0.5471 0.5586 0.5651 0.5586 0.5651 0.5627 0.5386 0.5651 0.5386 0.5386 0.5586 0.5471 0.5471 0.9054 0.5627 0.5386 0.5651 0.9054 0.5586 0.5586 0.5586 0.5386 0.5386 0.5471 0.5386 0.5627 0.5627 0.5651 0.5627 0.5471 0.5627 0.9054 0.5627 0.5627 0.5386 0.5586 0.5386 0.5586 0.5627 0.5651 0.5471 0.5627 0.5627 0.9054 0.9054 0.5651 0.5386 0.5386 0.5471 0.5586 0.5386 0.9054 0.9054 0.5386 0.5627 0.5651 0.5471 0.5651 0.5586 0.5471 0.9054 0.9054 0.9054 0.5651 0.5586 0.5386 0.5586 0.5586 0.5627 0.5386 0.9054 0.5586 0.5471 0.9054 0.5651 0.5627 0.5386 0.5471 0.5586 0.5651 0.9054 0.9054 0.9054 0.5386 0.5651 0.9054 0.9054 0.5586 0.5586 0.5386 0.5627 0.5627 0.5471 0.5627 0.5627 0.5471 0.5471 0.5627 0.5627 0.5586 0.5627 0.5586 0.5386 0.5651 0.5651 0.5471 0.5627 0.9054 0.5627 0.5651 0.5386 0.5386 0.5386 0.5471 0.5386 0.9054 0.5651 0.9054 0.5471 0.5586 0.5627 0.5627 0.5586 0.5386 0.5471 0.5586 0.5651 0.9054 0.5627 0.5627 0.5471 0.5471 0.5651 0.5651 0.5386 0.5627 0.5627 0.5586 0.5627 0.9054 0.9054 0.5651 0.5386 0.5386 0.5386 0.5651 0.5627 0.5627 0.9054" HIT_INDICES="1182 3965 8714 11036 12234 12270 13651 14133 14248 14583 15097 16756 17629 18537 20055 20836 21209 21510 23549 23562 24245 26425 26590 27486 29538 29656" ES_PROFILE="-0.0196 -0.0663 0.0173 0.0711 0.1274 0.2029 0.2420 0.2933 0.3499 0.4005 0.4441 0.4593 0.4835 0.5029 0.5067 0.5205 0.5397 0.5590 0.5427 0.5606 0.5651 0.5378 0.5441 0.5352 0.5006 0.4987" RANK_AT_ES="24245.0000" RANK_SCORE_AT_ES="0.4198"/>
  <DTG RANKED_LIST="fpkm.rnk" TEMPLATE="sample.cls" GENESET="gene_sets.gmt#POSITIVE_REGULATION_OF_NUCLEASE_ACTIVITY(GO:0032075)" ES="0.5330" NES="0.9359" NP="0.4760" FDR="0.5026" FWER="1.0000" RND_ES="0.6700 0.5258 0.5258 0.5974 0.5974 0.5330 0.5974 0.5330 0.5835 0.5330 0.6700 0.5330 0.5330 0.5330 0.5974 0.5835 0.5258 0.5258 0.5258 0.5281 0.5281 0.5258 0.5330 0.5258 0.5281 0.5330 0.5330 0.5281 0.5974 0.5330 0.5835 0.5974 0.6700 0.5330 0.6700 0.5281 0.5330 0.5974 0.5281 0.5281 0.5835 0.5835 0.5281 0.5330 0.5835 0.5330 0.5281 0.5258 0.5330 0.5835 0.5330 0.6700 0.5974 0.5281 0.5258 0.5330 0.5330 0.5281 0.5258 0.5974 0.5974 0.5330 0.5281 0.6700 0.5281 0.5974 0.6700 0.5258 0.5835 0.6700 0.5281 0.5974 0.5835 0.5330 0.5330 0.5258 0.6700 0.6700 0.5974 0.5974 0.5835 0.5330 0.5258 0.5258 0.5281 0.6700 0.5281 0.5281 0.5281 0.5835 0.6700 0.5974 0.6700 0.5974 0.5835 0.5330 0.5281 0.5258 0.6700 0.5835 0.5835 0.5330 0.5258 0.6700 0.5974 0.6700 0.5835 0.5330 0.5258 0.6700 0.5330 0.6700 0.5330 0.5330 0.6700 0.5974 0.5974 0.5258 0.5835 0.5281 0.5974 0.5330 0.5330 0.5330 0.5330 0.5835 0.5281 0.5330 0.5281 0.5974 0.5330 0.6700 0.5281 0.5281 0.5281 0.5281 0.5974 0.6700 0.6700 0.5330 0.5835 0.5330 0.5330 0.6700 0.5281 0.5330 0.6700 0.5330 0.5835 0.5835 0.5281 0.5835 0.5835 0.5974 0.5330 0.6700 0.5835 0.5974 0.5974 0.5281 0.5330 0.5835 0.5974 0.5258 0.5974 0.5974 0.6700 0.6700 0.6700 0.5281 0.5835 0.5330 0.5835 0.5330 0.5974 0.5330 0.5281 0.5330 0.5281 0.5330 0.5281 0.5281 0.5974 0.5330 0.5258 0.5281 0.5258 0.5330 0.5330 0.5835 0.5974 0.5281 0.6700 0.6700 0.5835 0.5281 0.5281 0.5974 0.5281 0.6700 0.5258 0.5258 0.5281 0.6700 0.5258 0.5281 0.5258 0.5281 0.5974 0.5281 0.5258 0.5330 0.5281 0.5258 0.5258 0.5835 0.5835 0.5835 0.5330 0.5281 0.6700 0.5974 0.6700 0.6700 0.5974 0.5835 0.5835 0.5835 0.6700 0.5258 0.5974 0.5281 0.5258 0.5258 0.5330 0.5281 0.5330 0.5974 0.6700 0.5974 0.5974 0.5974 0.6700 0.5330 0.5835 0.5330 0.5258 0.5258 0.5835 0.6700 0.5835 0.5330 0.5835 0.5835 0.5258 0.5330 0.5835 0.5330 0.5330 0.6700 0.5258 0.5974 0.5281 0.5281 0.5835 0.5835 0.5281 0.5835 0.5281 0.5281 0.5835 0.6700 0.5330 0.6700 0.5835 0.5835 0.5330 0.5835 0.5974 0.6700 0.5330 0.5281 0.5281 0.5330 0.5974 0.5974 0.5258 0.6700 0.5281 0.5330 0.5258 0.5258 0.5330 0.6700 0.5330 0.5258 0.5258 0.5258 0.5330 0.5330 0.5974 0.5330 0.5281 0.5258 0.5974 0.5330 0.5330 0.5974 0.5281 0.5258 0.6700 0.5281 0.5330 0.5835 0.5330 0.5974 0.5281 0.5258 0.6700 0.5258 0.5258 0.6700 0.5258 0.5974 0.5835 0.5974 0.5281 0.5258 0.5974 0.5258 0.5330 0.5258 0.5281 0.5281 0.6700 0.5258 0.6700 0.5258 0.5974 0.5281 0.5330 0.5281 0.5281 0.5974 0.5281 0.5258 0.5974 0.5258 0.5974 0.6700 0.5974 0.5281 0.5974 0.6700 0.6700 0.6700 0.5974 0.5258 0.5330 0.5281 0.5330 0.5330 0.5330 0.5258 0.5281 0.5258 0.5835 0.5974 0.5330 0.5258 0.5330 0.5835 0.5258 0.5258 0.5330 0.5330 0.5258 0.5281 0.5835 0.5330 0.5835 0.5974 0.5835 0.5258 0.5258 0.5258 0.5835 0.5330 0.5281 0.6700 0.6700 0.5974 0.5835 0.5835 0.5974 0.5330 0.5330 0.5974 0.5974 0.5974 0.5258 0.5835 0.5330 0.5281 0.5281 0.5258 0.5258 0.5258 0.5258 0.5258 0.6700 0.5330 0.5258 0.5258 0.5835 0.5835 0.6700 0.5258 0.5258 0.5330 0.5281 0.5835 0.5330 0.5258 0.5974 0.6700 0.5835 0.6700 0.5258 0.5330 0.5258 0.5835 0.5330 0.6700 0.6700 0.5330 0.6700 0.5281 0.5258 0.6700 0.5258 0.5974 0.5258 0.5258 0.5330 0.5330 0.5281 0.5258 0.5974 0.6700 0.5835 0.5974 0.5330 0.5258 0.6700 0.5974 0.5835 0.5974 0.5281 0.5281 0.5835 0.5974 0.5281 0.5330 0.5974 0.5330 0.5258 0.5281 0.5330 0.5835 0.5835 0.5330 0.5835 0.5281 0.5835 0.5281 0.5330 0.5258 0.5258 0.5330 0.5330 0.6700 0.5258 0.5330 0.5258 0.5281 0.5974 0.5258 0.5330 0.5281 0.5330 0.5330 0.5258 0.5258 0.5974 0.5835 0.5258 0.5258 0.6700 0.5835 0.5835 0.5974 0.5835 0.5835 0.6700 0.5835 0.5835 0.5281 0.5330 0.5330 0.5258 0.5835 0.5281 0.5258 0.5974 0.5330 0.5330 0.5835 0.5330 0.5974 0.6700 0.5281 0.5330 0.5281 0.5330 0.5835 0.5281 0.5258 0.5330 0.5330 0.5330 0.5258 0.5974 0.5974 0.5974 0.5835 0.5258 0.5974 0.5974 0.5974 0.5974 0.5974 0.6700 0.6700 0.5835 0.6700 0.6700 0.5281 0.5835 0.6700 0.6700 0.5974 0.6700 0.5330 0.5974 0.5258 0.5281 0.6700 0.6700 0.5835 0.5974 0.5330 0.5835 0.5835 0.5281 0.5835 0.5974 0.5258 0.5281 0.5258 0.5974 0.5330 0.5974 0.5258 0.5974 0.5974 0.5330 0.5258 0.5330 0.5258 0.6700 0.5258 0.5281 0.5281 0.5835 0.6700 0.6700 0.5330 0.5974 0.5258 0.5974 0.5281 0.5835 0.5974 0.5835 0.5281 0.5835 0.6700 0.5258 0.5974 0.5330 0.5281 0.5974 0.5974 0.6700 0.5281 0.5835 0.5330 0.5974 0.5330 0.5258 0.5281 0.5974 0.5835 0.6700 0.5330 0.5258 0.5974 0.5835 0.6700 0.5258 0.5974 0.5330 0.5258 0.5258 0.5835 0.6700 0.6700 0.5330 0.5281 0.5835 0.6700 0.6700 0.6700 0.5281 0.5258 0.5974 0.6700 0.5974 0.5974 0.5281 0.6700 0.5330 0.5835 0.5330 0.5330 0.5330 0.5258 0.5281 0.5974 0.5281 0.5835 0.6700 0.5281 0.5281 0.5258 0.5974 0.5835 0.5835 0.5258 0.6700 0.5835 0.5330 0.5330 0.5330 0.5258 0.5281 0.5330 0.5835 0.5974 0.6700 0.5974 0.5974 0.5330 0.5835 0.5281 0.5974 0.5281 0.5330 0.5281 0.5835 0.5974 0.5974 0.5974 0.5281 0.5330 0.5835 0.5330 0.5330 0.5330 0.5835 0.5974 0.5974 0.5835 0.6700 0.5974 0.5258 0.5330 0.5835 0.5974 0.5835 0.5281 0.5330 0.5330 0.5330 0.6700 0.5835 0.5835 0.5835 0.5974 0.5258 0.5835 0.5258 0.5835 0.5974 0.5974 0.5258 0.5974 0.5258 0.5835 0.5835 0.5835 0.5974 0.5258 0.5835 0.5258 0.6700 0.5330 0.5330 0.5330 0.5974 0.6700 0.5835 0.5330 0.5281 0.5835 0.5258 0.5835 0.5281 0.5330 0.6700 0.5281 0.5281 0.6700 0.5258 0.5835 0.5281 0.5330 0.5974 0.5281 0.5974 0.5835 0.5974 0.6700 0.6700 0.5258 0.5281 0.5258 0.5330 0.5281 0.5258 0.5258 0.5258 0.5974 0.5258 0.5281 0.5330 0.5281 0.6700 0.5974 0.5258 0.5974 0.5281 0.6700 0.5281 0.5258 0.6700 0.5258 0.5281 0.5835 0.5330 0.5974 0.5835 0.5281 0.5974 0.5281 0.5974 0.5281 0.5974 0.5835 0.5330 0.5330 0.5974 0.5974 0.5835 0.5258 0.5258 0.5281 0.5258 0.5258 0.5330 0.6700 0.5281 0.5281 0.5974 0.5330 0.5835 0.6700 0.6700 0.5258 0.5258 0.5835 0.6700 0.5281 0.5258 0.6700 0.5974 0.6700 0.5835 0.6700 0.5258 0.5281 0.5974 0.5835 0.6700 0.5835 0.5258 0.5281 0.5281 0.5835 0.5281 0.6700 0.5281 0.5281 0.6700 0.5258 0.5835 0.5835 0.5835 0.5281 0.5258 0.5258 0.5330 0.5281 0.5281 0.5281 0.5974 0.5974 0.5835 0.5258 0.5281 0.5258 0.5974 0.5330 0.5974 0.5330 0.5835 0.5281 0.5330 0.5281 0.5281 0.5974 0.5258 0.5258 0.6700 0.5835 0.5281 0.5330 0.6700 0.5974 0.5974 0.5974 0.5281 0.5281 0.5258 0.5281 0.5835 0.5835 0.5330 0.5835 0.5258 0.5835 0.6700 0.5835 0.5835 0.5281 0.5974 0.5281 0.5974 0.5835 0.5330 0.5258 0.5835 0.5835 0.6700 0.6700 0.5330 0.5281 0.5281 0.5258 0.5974 0.5281 0.6700 0.6700 0.5281 0.5835 0.5330 0.5258 0.5330 0.5974 0.5258 0.6700 0.6700 0.6700 0.5330 0.5974 0.5281 0.5974 0.5974 0.5835 0.5281 0.6700 0.5974 0.5258 0.6700 0.5330 0.5835 0.5281 0.5258 0.5974 0.5330 0.6700 0.6700 0.6700 0.5281 0.5330 0.6700 0.6700 0.5974 0.5974 0.5281 0.5835 0.5835 0.5258 0.5835 0.5835 0.5258 0.5258 0.5835 0.5835 0.5974 0.5835 0.5974 0.5281 0.5330 0.5330 0.5258 0.5835 0.6700 0.5835 0.5330 0.5281 0.5281 0.5281 0.5258 0.5281 0.6700 0.5330 0.6700 0.5258 0.5974 0.5835 0.5835 0.5974 0.5281 0.5258 0.5974 0.5330 0.6700 0.5835 0.5835 0.5258 0.5258 0.5330 0.5330 0.5281 0.5835 0.5835 0.5974 0.5835 0.6700 0.6700 0.5330 0.5281 0.5281 0.5281 0.5330 0.5835 0.5835 0.6700" HIT_INDICES="12546 14434 14448 15616 17539 18513 21145 21696 24018 24541 24992 25645 26020 27503 27630 32444" ES_PROFILE="-0.0466 0.0506 0.1793 0.2711 0.3282 0.3911 0.4050 0.4498 0.4485 0.4742 0.4984 0.5147 0.5330 0.5219 0.5329 0.4515" RANK_AT_ES="26020.0000" RANK_SCORE_AT_ES="0.2834"/>
  <DTG RANKED_LIST="fpkm.rnk" TEMPLATE="sample.cls" GENESET="gene_sets.gmt#REGULATION_OF_MEGAKARYOCYTE_DIFFERENTIATION(GO:0045652)" ES="0.5419" NES="0.9362" NP="0.4760" FDR="0.5018" FWER="1.0000" RND_ES="0.8354 0.5044 0.5044 0.5657 0.5657 0.5419 0.5657 0.5419 0.5611 0.5419 0.8354 0.5419 0.5419 0.5419 0.5657 0.5611 0.5044 0.5044 0.5044 0.5109 0.5109 0.5044 0.5419 0.5044 0.5109 0.5419 0.5419 0.5109 0.5657 0.5419 0.5611 0.5657 0.8354 0.5419 0.8354 0.5109 0.5419 0.5657 0.5109 0.5109 0.5611 0.5611 0.5109 0.5419 0.5611 0.5419 0.5109 0.5044 0.5419 0.5611 0.5419 0.8354 0.5657 0.5109 0.5044 0.5419 0.5419 0.5109 0.5044 0.5657 0.5657 0.5419 0.5109 0.8354 0.5109 0.5657 0.8354 0.5044 0.5611 0.8354 0.5109 0.5657 0.5611 0.5419 0.5419 0.5044 0.8354 0.8354 0.5657 0.5657 0.5611 0.5419 0.5044 0.5044 0.5109 0.8354 0.5109 0.5109 0.5109 0.5611 0.8354 0.5657 0.8354 0.5657 0.5611 0.5419 0.5109 0.5044 0.8354 0.5611 0.5611 0.5419 0.5044 0.8354 0.5657 0.8354 0.5611 0.5419 0.5044 0.8354 0.5419 0.8354 0.5419 0.5419 0.8354 0.5657 0.5657 0.5044 0.5611 0.5109 0.5657 0.5419 0.5419 0.5419 0.5419 0.5611 0.5109 0.5419 0.5109 0.5657 0.5419 0.8354 0.5109 0.5109 0.5109 0.5109 0.5657 0.8354 0.8354 0.5419 0.5611 0.5419 0.5419 0.8354 0.5109 0.5419 0.8354 0.5419 0.5611 0.5611 0.5109 0.5611 0.5611 0.5657 0.5419 0.8354 0.5611 0.5657 0.5657 0.5109 0.5419 0.5611 0.5657 0.5044 0.5657 0.5657 0.8354 0.8354 0.8354 0.5109 0.5611 0.5419 0.5611 0.5419 0.5657 0.5419 0.5109 0.5419 0.5109 0.5419 0.5109 0.5109 0.5657 0.5419 0.5044 0.5109 0.5044 0.5419 0.5419 0.5611 0.5657 0.5109 0.8354 0.8354 0.5611 0.5109 0.5109 0.5657 0.5109 0.8354 0.5044 0.5044 0.5109 0.8354 0.5044 0.5109 0.5044 0.5109 0.5657 0.5109 0.5044 0.5419 0.5109 0.5044 0.5044 0.5611 0.5611 0.5611 0.5419 0.5109 0.8354 0.5657 0.8354 0.8354 0.5657 0.5611 0.5611 0.5611 0.8354 0.5044 0.5657 0.5109 0.5044 0.5044 0.5419 0.5109 0.5419 0.5657 0.8354 0.5657 0.5657 0.5657 0.8354 0.5419 0.5611 0.5419 0.5044 0.5044 0.5611 0.8354 0.5611 0.5419 0.5611 0.5611 0.5044 0.5419 0.5611 0.5419 0.5419 0.8354 0.5044 0.5657 0.5109 0.5109 0.5611 0.5611 0.5109 0.5611 0.5109 0.5109 0.5611 0.8354 0.5419 0.8354 0.5611 0.5611 0.5419 0.5611 0.5657 0.8354 0.5419 0.5109 0.5109 0.5419 0.5657 0.5657 0.5044 0.8354 0.5109 0.5419 0.5044 0.5044 0.5419 0.8354 0.5419 0.5044 0.5044 0.5044 0.5419 0.5419 0.5657 0.5419 0.5109 0.5044 0.5657 0.5419 0.5419 0.5657 0.5109 0.5044 0.8354 0.5109 0.5419 0.5611 0.5419 0.5657 0.5109 0.5044 0.8354 0.5044 0.5044 0.8354 0.5044 0.5657 0.5611 0.5657 0.5109 0.5044 0.5657 0.5044 0.5419 0.5044 0.5109 0.5109 0.8354 0.5044 0.8354 0.5044 0.5657 0.5109 0.5419 0.5109 0.5109 0.5657 0.5109 0.5044 0.5657 0.5044 0.5657 0.8354 0.5657 0.5109 0.5657 0.8354 0.8354 0.8354 0.5657 0.5044 0.5419 0.5109 0.5419 0.5419 0.5419 0.5044 0.5109 0.5044 0.5611 0.5657 0.5419 0.5044 0.5419 0.5611 0.5044 0.5044 0.5419 0.5419 0.5044 0.5109 0.5611 0.5419 0.5611 0.5657 0.5611 0.5044 0.5044 0.5044 0.5611 0.5419 0.5109 0.8354 0.8354 0.5657 0.5611 0.5611 0.5657 0.5419 0.5419 0.5657 0.5657 0.5657 0.5044 0.5611 0.5419 0.5109 0.5109 0.5044 0.5044 0.5044 0.5044 0.5044 0.8354 0.5419 0.5044 0.5044 0.5611 0.5611 0.8354 0.5044 0.5044 0.5419 0.5109 0.5611 0.5419 0.5044 0.5657 0.8354 0.5611 0.8354 0.5044 0.5419 0.5044 0.5611 0.5419 0.8354 0.8354 0.5419 0.8354 0.5109 0.5044 0.8354 0.5044 0.5657 0.5044 0.5044 0.5419 0.5419 0.5109 0.5044 0.5657 0.8354 0.5611 0.5657 0.5419 0.5044 0.8354 0.5657 0.5611 0.5657 0.5109 0.5109 0.5611 0.5657 0.5109 0.5419 0.5657 0.5419 0.5044 0.5109 0.5419 0.5611 0.5611 0.5419 0.5611 0.5109 0.5611 0.5109 0.5419 0.5044 0.5044 0.5419 0.5419 0.8354 0.5044 0.5419 0.5044 0.5109 0.5657 0.5044 0.5419 0.5109 0.5419 0.5419 0.5044 0.5044 0.5657 0.5611 0.5044 0.5044 0.8354 0.5611 0.5611 0.5657 0.5611 0.5611 0.8354 0.5611 0.5611 0.5109 0.5419 0.5419 0.5044 0.5611 0.5109 0.5044 0.5657 0.5419 0.5419 0.5611 0.5419 0.5657 0.8354 0.5109 0.5419 0.5109 0.5419 0.5611 0.5109 0.5044 0.5419 0.5419 0.5419 0.5044 0.5657 0.5657 0.5657 0.5611 0.5044 0.5657 0.5657 0.5657 0.5657 0.5657 0.8354 0.8354 0.5611 0.8354 0.8354 0.5109 0.5611 0.8354 0.8354 0.5657 0.8354 0.5419 0.5657 0.5044 0.5109 0.8354 0.8354 0.5611 0.5657 0.5419 0.5611 0.5611 0.5109 0.5611 0.5657 0.5044 0.5109 0.5044 0.5657 0.5419 0.5657 0.5044 0.5657 0.5657 0.5419 0.5044 0.5419 0.5044 0.8354 0.5044 0.5109 0.5109 0.5611 0.8354 0.8354 0.5419 0.5657 0.5044 0.5657 0.5109 0.5611 0.5657 0.5611 0.5109 0.5611 0.8354 0.5044 0.5657 0.5419 0.5109 0.5657 0.5657 0.8354 0.5109 0.5611 0.5419 0.5657 0.5419 0.5044 0.5109 0.5657 0.5611 0.8354 0.5419 0.5044 0.5657 0.5611 0.8354 0.5044 0.5657 0.5419 0.5044 0.5044 0.5611 0.8354 0.8354 0.5419 0.5109 0.5611 0.8354 0.8354 0.8354 0.5109 0.5044 0.5657 0.8354 0.5657 0.5657 0.5109 0.8354 0.5419 0.5611 0.5419 0.5419 0.5419 0.5044 0.5109 0.5657 0.5109 0.5611 0.8354 0.5109 0.5109 0.5044 0.5657 0.5611 0.5611 0.5044 0.8354 0.5611 0.5419 0.5419 0.5419 0.5044 0.5109 0.5419 0.5611 0.5657 0.8354 0.5657 0.5657 0.5419 0.5611 0.5109 0.5657 0.5109 0.5419 0.5109 0.5611 0.5657 0.5657 0.5657 0.5109 0.5419 0.5611 0.5419 0.5419 0.5419 0.5611 0.5657 0.5657 0.5611 0.8354 0.5657 0.5044 0.5419 0.5611 0.5657 0.5611 0.5109 0.5419 0.5419 0.5419 0.8354 0.5611 0.5611 0.5611 0.5657 0.5044 0.5611 0.5044 0.5611 0.5657 0.5657 0.5044 0.5657 0.5044 0.5611 0.5611 0.5611 0.5657 0.5044 0.5611 0.5044 0.8354 0.5419 0.5419 0.5419 0.5657 0.8354 0.5611 0.5419 0.5109 0.5611 0.5044 0.5611 0.5109 0.5419 0.8354 0.5109 0.5109 0.8354 0.5044 0.5611 0.5109 0.5419 0.5657 0.5109 0.5657 0.5611 0.5657 0.8354 0.8354 0.5044 0.5109 0.5044 0.5419 0.5109 0.5044 0.5044 0.5044 0.5657 0.5044 0.5109 0.5419 0.5109 0.8354 0.5657 0.5044 0.5657 0.5109 0.8354 0.5109 0.5044 0.8354 0.5044 0.5109 0.5611 0.5419 0.5657 0.5611 0.5109 0.5657 0.5109 0.5657 0.5109 0.5657 0.5611 0.5419 0.5419 0.5657 0.5657 0.5611 0.5044 0.5044 0.5109 0.5044 0.5044 0.5419 0.8354 0.5109 0.5109 0.5657 0.5419 0.5611 0.8354 0.8354 0.5044 0.5044 0.5611 0.8354 0.5109 0.5044 0.8354 0.5657 0.8354 0.5611 0.8354 0.5044 0.5109 0.5657 0.5611 0.8354 0.5611 0.5044 0.5109 0.5109 0.5611 0.5109 0.8354 0.5109 0.5109 0.8354 0.5044 0.5611 0.5611 0.5611 0.5109 0.5044 0.5044 0.5419 0.5109 0.5109 0.5109 0.5657 0.5657 0.5611 0.5044 0.5109 0.5044 0.5657 0.5419 0.5657 0.5419 0.5611 0.5109 0.5419 0.5109 0.5109 0.5657 0.5044 0.5044 0.8354 0.5611 0.5109 0.5419 0.8354 0.5657 0.5657 0.5657 0.5109 0.5109 0.5044 0.5109 0.5611 0.5611 0.5419 0.5611 0.5044 0.5611 0.8354 0.5611 0.5611 0.5109 0.5657 0.5109 0.5657 0.5611 0.5419 0.5044 0.5611 0.5611 0.8354 0.8354 0.5419 0.5109 0.5109 0.5044 0.5657 0.5109 0.8354 0.8354 0.5109 0.5611 0.5419 0.5044 0.5419 0.5657 0.5044 0.8354 0.8354 0.8354 0.5419 0.5657 0.5109 0.5657 0.5657 0.5611 0.5109 0.8354 0.5657 0.5044 0.8354 0.5419 0.5611 0.5109 0.5044 0.5657 0.5419 0.8354 0.8354 0.8354 0.5109 0.5419 0.8354 0.8354 0.5657 0.5657 0.5109 0.5611 0.5611 0.5044 0.5611 0.5611 0.5044 0.5044 0.5611 0.5611 0.5657 0.5611 0.5657 0.5109 0.5419 0.5419 0.5044 0.5611 0.8354 0.5611 0.5419 0.5109 0.5109 0.5109 0.5044 0.5109 0.8354 0.5419 0.8354 0.5044 0.5657 0.5611 0.5611 0.5657 0.5109 0.5044 0.5657 0.5419 0.8354 0.5611 0.5611 0.5044 0.5044 0.5419 0.5419 0.5109 0.5611 0.5611 0.5657 0.5611 0.8354 0.8354 0.5419 0.5109 0.5109 0.5109 0.5419 0.5611 0.5611 0.8354" HIT_INDICES="2127 2428 7134 8746 8946 8999 9889 9967 10604 10960 11293 11393 12664 12827 13415 13805 14434 15205 15508 16246 17088 17348 17419 17618 17949 18124 18261 18343 18895 19589 19653 19904 20285 20635 20735 20771 21405 22149 22844 23110 23923 24543 24711 25114 25224 26053 26073 26113 26316 26453 26535 26802 26828 27061 27071 27100 27637 28188 28202 28294 28357 28502 28575 28647 28829 29039 29165 29329 29436 29630 30092 31560 31607 43818 51833 57394" ES_PROFILE="-0.0359 -0.0408 0.0184 0.0500 0.1016 0.1549 0.1823 0.2227 0.2483 0.2764 0.3032 0.3335 0.3379 0.3605 0.3738 0.3894 0.3994 0.4050 0.4179 0.4219 0.4227 0.4329 0.4462 0.4570 0.4649 0.4752 0.4859 0.4975 0.5002 0.4997 0.5098 0.5164 0.5203 0.5244 0.5327 0.5419 0.5402 0.5357 0.5313 0.5339 0.5263 0.5213 0.5238 0.5220 0.5249 0.5148 0.5183 0.5215 0.5217 0.5228 0.5248 0.5234 0.5260 0.5248 0.5274 0.5296 0.5226 0.5147 0.5159 0.5157 0.5158 0.5145 0.5142 0.5139 0.5115 0.5084 0.5066 0.5040 0.5023 0.4991 0.4913 0.4664 0.4656 0.2590 0.1235 0.0295" RANK_AT_ES="20771.0000" RANK_SCORE_AT_ES="0.7129"/>
  <DTG RANKED_LIST="fpkm.rnk" TEMPLATE="sample.cls" GENESET="gene_sets.gmt#REGULATION_OF_TRIGLYCERIDE_METABOLIC_PROCESS(GO:0090207)" ES="0.5471" NES="0.9368" NP="0.4760" FDR="0.4997" FWER="1.0000" RND_ES="0.7554 0.4877 0.4877 0.6311 0.6311 0.5471 0.6311 0.5471 0.6266 0.5471 0.7554 0.5471 0.5471 0.5471 0.6311 0.6266 0.4877 0.4877 0.4877 0.4898 0.4898 0.4877 0.5471 0.4877 0.4898 0.5471 0.5471 0.4898 0.6311 0.5471 0.6266 0.6311 0.7554 0.5471 0.7554 0.4898 0.5471 0.6311 0.4898 0.4898 0.6266 0.6266 0.4898 0.5471 0.6266 0.5471 0.4898 0.4877 0.5471 0.6266 0.5471 0.7554 0.6311 0.4898 0.4877 0.5471 0.5471 0.4898 0.4877 0.6311 0.6311 0.5471 0.4898 0.7554 0.4898 0.6311 0.7554 0.4877 0.6266 0.7554 0.4898 0.6311 0.6266 0.5471 0.5471 0.4877 0.7554 0.7554 0.6311 0.6311 0.6266 0.5471 0.4877 0.4877 0.4898 0.7554 0.4898 0.4898 0.4898 0.6266 0.7554 0.6311 0.7554 0.6311 0.6266 0.5471 0.4898 0.4877 0.7554 0.6266 0.6266 0.5471 0.4877 0.7554 0.6311 0.7554 0.6266 0.5471 0.4877 0.7554 0.5471 0.7554 0.5471 0.5471 0.7554 0.6311 0.6311 0.4877 0.6266 0.4898 0.6311 0.5471 0.5471 0.5471 0.5471 0.6266 0.4898 0.5471 0.4898 0.6311 0.5471 0.7554 0.4898 0.4898 0.4898 0.4898 0.6311 0.7554 0.7554 0.5471 0.6266 0.5471 0.5471 0.7554 0.4898 0.5471 0.7554 0.5471 0.6266 0.6266 0.4898 0.6266 0.6266 0.6311 0.5471 0.7554 0.6266 0.6311 0.6311 0.4898 0.5471 0.6266 0.6311 0.4877 0.6311 0.6311 0.7554 0.7554 0.7554 0.4898 0.6266 0.5471 0.6266 0.5471 0.6311 0.5471 0.4898 0.5471 0.4898 0.5471 0.4898 0.4898 0.6311 0.5471 0.4877 0.4898 0.4877 0.5471 0.5471 0.6266 0.6311 0.4898 0.7554 0.7554 0.6266 0.4898 0.4898 0.6311 0.4898 0.7554 0.4877 0.4877 0.4898 0.7554 0.4877 0.4898 0.4877 0.4898 0.6311 0.4898 0.4877 0.5471 0.4898 0.4877 0.4877 0.6266 0.6266 0.6266 0.5471 0.4898 0.7554 0.6311 0.7554 0.7554 0.6311 0.6266 0.6266 0.6266 0.7554 0.4877 0.6311 0.4898 0.4877 0.4877 0.5471 0.4898 0.5471 0.6311 0.7554 0.6311 0.6311 0.6311 0.7554 0.5471 0.6266 0.5471 0.4877 0.4877 0.6266 0.7554 0.6266 0.5471 0.6266 0.6266 0.4877 0.5471 0.6266 0.5471 0.5471 0.7554 0.4877 0.6311 0.4898 0.4898 0.6266 0.6266 0.4898 0.6266 0.4898 0.4898 0.6266 0.7554 0.5471 0.7554 0.6266 0.6266 0.5471 0.6266 0.6311 0.7554 0.5471 0.4898 0.4898 0.5471 0.6311 0.6311 0.4877 0.7554 0.4898 0.5471 0.4877 0.4877 0.5471 0.7554 0.5471 0.4877 0.4877 0.4877 0.5471 0.5471 0.6311 0.5471 0.4898 0.4877 0.6311 0.5471 0.5471 0.6311 0.4898 0.4877 0.7554 0.4898 0.5471 0.6266 0.5471 0.6311 0.4898 0.4877 0.7554 0.4877 0.4877 0.7554 0.4877 0.6311 0.6266 0.6311 0.4898 0.4877 0.6311 0.4877 0.5471 0.4877 0.4898 0.4898 0.7554 0.4877 0.7554 0.4877 0.6311 0.4898 0.5471 0.4898 0.4898 0.6311 0.4898 0.4877 0.6311 0.4877 0.6311 0.7554 0.6311 0.4898 0.6311 0.7554 0.7554 0.7554 0.6311 0.4877 0.5471 0.4898 0.5471 0.5471 0.5471 0.4877 0.4898 0.4877 0.6266 0.6311 0.5471 0.4877 0.5471 0.6266 0.4877 0.4877 0.5471 0.5471 0.4877 0.4898 0.6266 0.5471 0.6266 0.6311 0.6266 0.4877 0.4877 0.4877 0.6266 0.5471 0.4898 0.7554 0.7554 0.6311 0.6266 0.6266 0.6311 0.5471 0.5471 0.6311 0.6311 0.6311 0.4877 0.6266 0.5471 0.4898 0.4898 0.4877 0.4877 0.4877 0.4877 0.4877 0.7554 0.5471 0.4877 0.4877 0.6266 0.6266 0.7554 0.4877 0.4877 0.5471 0.4898 0.6266 0.5471 0.4877 0.6311 0.7554 0.6266 0.7554 0.4877 0.5471 0.4877 0.6266 0.5471 0.7554 0.7554 0.5471 0.7554 0.4898 0.4877 0.7554 0.4877 0.6311 0.4877 0.4877 0.5471 0.5471 0.4898 0.4877 0.6311 0.7554 0.6266 0.6311 0.5471 0.4877 0.7554 0.6311 0.6266 0.6311 0.4898 0.4898 0.6266 0.6311 0.4898 0.5471 0.6311 0.5471 0.4877 0.4898 0.5471 0.6266 0.6266 0.5471 0.6266 0.4898 0.6266 0.4898 0.5471 0.4877 0.4877 0.5471 0.5471 0.7554 0.4877 0.5471 0.4877 0.4898 0.6311 0.4877 0.5471 0.4898 0.5471 0.5471 0.4877 0.4877 0.6311 0.6266 0.4877 0.4877 0.7554 0.6266 0.6266 0.6311 0.6266 0.6266 0.7554 0.6266 0.6266 0.4898 0.5471 0.5471 0.4877 0.6266 0.4898 0.4877 0.6311 0.5471 0.5471 0.6266 0.5471 0.6311 0.7554 0.4898 0.5471 0.4898 0.5471 0.6266 0.4898 0.4877 0.5471 0.5471 0.5471 0.4877 0.6311 0.6311 0.6311 0.6266 0.4877 0.6311 0.6311 0.6311 0.6311 0.6311 0.7554 0.7554 0.6266 0.7554 0.7554 0.4898 0.6266 0.7554 0.7554 0.6311 0.7554 0.5471 0.6311 0.4877 0.4898 0.7554 0.7554 0.6266 0.6311 0.5471 0.6266 0.6266 0.4898 0.6266 0.6311 0.4877 0.4898 0.4877 0.6311 0.5471 0.6311 0.4877 0.6311 0.6311 0.5471 0.4877 0.5471 0.4877 0.7554 0.4877 0.4898 0.4898 0.6266 0.7554 0.7554 0.5471 0.6311 0.4877 0.6311 0.4898 0.6266 0.6311 0.6266 0.4898 0.6266 0.7554 0.4877 0.6311 0.5471 0.4898 0.6311 0.6311 0.7554 0.4898 0.6266 0.5471 0.6311 0.5471 0.4877 0.4898 0.6311 0.6266 0.7554 0.5471 0.4877 0.6311 0.6266 0.7554 0.4877 0.6311 0.5471 0.4877 0.4877 0.6266 0.7554 0.7554 0.5471 0.4898 0.6266 0.7554 0.7554 0.7554 0.4898 0.4877 0.6311 0.7554 0.6311 0.6311 0.4898 0.7554 0.5471 0.6266 0.5471 0.5471 0.5471 0.4877 0.4898 0.6311 0.4898 0.6266 0.7554 0.4898 0.4898 0.4877 0.6311 0.6266 0.6266 0.4877 0.7554 0.6266 0.5471 0.5471 0.5471 0.4877 0.4898 0.5471 0.6266 0.6311 0.7554 0.6311 0.6311 0.5471 0.6266 0.4898 0.6311 0.4898 0.5471 0.4898 0.6266 0.6311 0.6311 0.6311 0.4898 0.5471 0.6266 0.5471 0.5471 0.5471 0.6266 0.6311 0.6311 0.6266 0.7554 0.6311 0.4877 0.5471 0.6266 0.6311 0.6266 0.4898 0.5471 0.5471 0.5471 0.7554 0.6266 0.6266 0.6266 0.6311 0.4877 0.6266 0.4877 0.6266 0.6311 0.6311 0.4877 0.6311 0.4877 0.6266 0.6266 0.6266 0.6311 0.4877 0.6266 0.4877 0.7554 0.5471 0.5471 0.5471 0.6311 0.7554 0.6266 0.5471 0.4898 0.6266 0.4877 0.6266 0.4898 0.5471 0.7554 0.4898 0.4898 0.7554 0.4877 0.6266 0.4898 0.5471 0.6311 0.4898 0.6311 0.6266 0.6311 0.7554 0.7554 0.4877 0.4898 0.4877 0.5471 0.4898 0.4877 0.4877 0.4877 0.6311 0.4877 0.4898 0.5471 0.4898 0.7554 0.6311 0.4877 0.6311 0.4898 0.7554 0.4898 0.4877 0.7554 0.4877 0.4898 0.6266 0.5471 0.6311 0.6266 0.4898 0.6311 0.4898 0.6311 0.4898 0.6311 0.6266 0.5471 0.5471 0.6311 0.6311 0.6266 0.4877 0.4877 0.4898 0.4877 0.4877 0.5471 0.7554 0.4898 0.4898 0.6311 0.5471 0.6266 0.7554 0.7554 0.4877 0.4877 0.6266 0.7554 0.4898 0.4877 0.7554 0.6311 0.7554 0.6266 0.7554 0.4877 0.4898 0.6311 0.6266 0.7554 0.6266 0.4877 0.4898 0.4898 0.6266 0.4898 0.7554 0.4898 0.4898 0.7554 0.4877 0.6266 0.6266 0.6266 0.4898 0.4877 0.4877 0.5471 0.4898 0.4898 0.4898 0.6311 0.6311 0.6266 0.4877 0.4898 0.4877 0.6311 0.5471 0.6311 0.5471 0.6266 0.4898 0.5471 0.4898 0.4898 0.6311 0.4877 0.4877 0.7554 0.6266 0.4898 0.5471 0.7554 0.6311 0.6311 0.6311 0.4898 0.4898 0.4877 0.4898 0.6266 0.6266 0.5471 0.6266 0.4877 0.6266 0.7554 0.6266 0.6266 0.4898 0.6311 0.4898 0.6311 0.6266 0.5471 0.4877 0.6266 0.6266 0.7554 0.7554 0.5471 0.4898 0.4898 0.4877 0.6311 0.4898 0.7554 0.7554 0.4898 0.6266 0.5471 0.4877 0.5471 0.6311 0.4877 0.7554 0.7554 0.7554 0.5471 0.6311 0.4898 0.6311 0.6311 0.6266 0.4898 0.7554 0.6311 0.4877 0.7554 0.5471 0.6266 0.4898 0.4877 0.6311 0.5471 0.7554 0.7554 0.7554 0.4898 0.5471 0.7554 0.7554 0.6311 0.6311 0.4898 0.6266 0.6266 0.4877 0.6266 0.6266 0.4877 0.4877 0.6266 0.6266 0.6311 0.6266 0.6311 0.4898 0.5471 0.5471 0.4877 0.6266 0.7554 0.6266 0.5471 0.4898 0.4898 0.4898 0.4877 0.4898 0.7554 0.5471 0.7554 0.4877 0.6311 0.6266 0.6266 0.6311 0.4898 0.4877 0.6311 0.5471 0.7554 0.6266 0.6266 0.4877 0.4877 0.5471 0.5471 0.4898 0.6266 0.6266 0.6311 0.6266 0.7554 0.7554 0.5471 0.4898 0.4898 0.4898 0.5471 0.6266 0.6266 0.7554" HIT_INDICES="5779 10458 11397 11536 12398 12908 12925 13523 16681 18054 20109 20361 20598 21292 22269 25281 25306 25995 27223 27347 27916 28454 28859 29103 29908 31070 31375 32386 32498 33329 40152 42484 44743 45792" ES_PROFILE="-0.0973 -0.0521 0.0383 0.1398 0.2152 0.2896 0.3722 0.4381 0.4374 0.4586 0.4590 0.4888 0.5184 0.5371 0.5471 0.5120 0.5273 0.5288 0.5166 0.5225 0.5187 0.5133 0.5085 0.5057 0.4921 0.4724 0.4673 0.4502 0.4483 0.4347 0.3198 0.2808 0.2430 0.2258" RANK_AT_ES="22269.0000" RANK_SCORE_AT_ES="0.5767"/>
  <DTG RANKED_LIST="fpkm.rnk" TEMPLATE="sample.cls" GENESET="gene_sets.gmt#AZUROPHIL_GRANULE_MEMBRANE(GO:0035577)" ES="0.5346" NES="0.9368" NP="0.3070" FDR="0.4997" FWER="1.0000" RND_ES="0.8013 0.5232 0.5232 0.5467 0.5467 0.5346 0.5467 0.5346 0.5322 0.5346 0.8013 0.5346 0.5346 0.5346 0.5467 0.5322 0.5232 0.5232 0.5232 0.5276 0.5276 0.5232 0.5346 0.5232 0.5276 0.5346 0.5346 0.5276 0.5467 0.5346 0.5322 0.5467 0.8013 0.5346 0.8013 0.5276 0.5346 0.5467 0.5276 0.5276 0.5322 0.5322 0.5276 0.5346 0.5322 0.5346 0.5276 0.5232 0.5346 0.5322 0.5346 0.8013 0.5467 0.5276 0.5232 0.5346 0.5346 0.5276 0.5232 0.5467 0.5467 0.5346 0.5276 0.8013 0.5276 0.5467 0.8013 0.5232 0.5322 0.8013 0.5276 0.5467 0.5322 0.5346 0.5346 0.5232 0.8013 0.8013 0.5467 0.5467 0.5322 0.5346 0.5232 0.5232 0.5276 0.8013 0.5276 0.5276 0.5276 0.5322 0.8013 0.5467 0.8013 0.5467 0.5322 0.5346 0.5276 0.5232 0.8013 0.5322 0.5322 0.5346 0.5232 0.8013 0.5467 0.8013 0.5322 0.5346 0.5232 0.8013 0.5346 0.8013 0.5346 0.5346 0.8013 0.5467 0.5467 0.5232 0.5322 0.5276 0.5467 0.5346 0.5346 0.5346 0.5346 0.5322 0.5276 0.5346 0.5276 0.5467 0.5346 0.8013 0.5276 0.5276 0.5276 0.5276 0.5467 0.8013 0.8013 0.5346 0.5322 0.5346 0.5346 0.8013 0.5276 0.5346 0.8013 0.5346 0.5322 0.5322 0.5276 0.5322 0.5322 0.5467 0.5346 0.8013 0.5322 0.5467 0.5467 0.5276 0.5346 0.5322 0.5467 0.5232 0.5467 0.5467 0.8013 0.8013 0.8013 0.5276 0.5322 0.5346 0.5322 0.5346 0.5467 0.5346 0.5276 0.5346 0.5276 0.5346 0.5276 0.5276 0.5467 0.5346 0.5232 0.5276 0.5232 0.5346 0.5346 0.5322 0.5467 0.5276 0.8013 0.8013 0.5322 0.5276 0.5276 0.5467 0.5276 0.8013 0.5232 0.5232 0.5276 0.8013 0.5232 0.5276 0.5232 0.5276 0.5467 0.5276 0.5232 0.5346 0.5276 0.5232 0.5232 0.5322 0.5322 0.5322 0.5346 0.5276 0.8013 0.5467 0.8013 0.8013 0.5467 0.5322 0.5322 0.5322 0.8013 0.5232 0.5467 0.5276 0.5232 0.5232 0.5346 0.5276 0.5346 0.5467 0.8013 0.5467 0.5467 0.5467 0.8013 0.5346 0.5322 0.5346 0.5232 0.5232 0.5322 0.8013 0.5322 0.5346 0.5322 0.5322 0.5232 0.5346 0.5322 0.5346 0.5346 0.8013 0.5232 0.5467 0.5276 0.5276 0.5322 0.5322 0.5276 0.5322 0.5276 0.5276 0.5322 0.8013 0.5346 0.8013 0.5322 0.5322 0.5346 0.5322 0.5467 0.8013 0.5346 0.5276 0.5276 0.5346 0.5467 0.5467 0.5232 0.8013 0.5276 0.5346 0.5232 0.5232 0.5346 0.8013 0.5346 0.5232 0.5232 0.5232 0.5346 0.5346 0.5467 0.5346 0.5276 0.5232 0.5467 0.5346 0.5346 0.5467 0.5276 0.5232 0.8013 0.5276 0.5346 0.5322 0.5346 0.5467 0.5276 0.5232 0.8013 0.5232 0.5232 0.8013 0.5232 0.5467 0.5322 0.5467 0.5276 0.5232 0.5467 0.5232 0.5346 0.5232 0.5276 0.5276 0.8013 0.5232 0.8013 0.5232 0.5467 0.5276 0.5346 0.5276 0.5276 0.5467 0.5276 0.5232 0.5467 0.5232 0.5467 0.8013 0.5467 0.5276 0.5467 0.8013 0.8013 0.8013 0.5467 0.5232 0.5346 0.5276 0.5346 0.5346 0.5346 0.5232 0.5276 0.5232 0.5322 0.5467 0.5346 0.5232 0.5346 0.5322 0.5232 0.5232 0.5346 0.5346 0.5232 0.5276 0.5322 0.5346 0.5322 0.5467 0.5322 0.5232 0.5232 0.5232 0.5322 0.5346 0.5276 0.8013 0.8013 0.5467 0.5322 0.5322 0.5467 0.5346 0.5346 0.5467 0.5467 0.5467 0.5232 0.5322 0.5346 0.5276 0.5276 0.5232 0.5232 0.5232 0.5232 0.5232 0.8013 0.5346 0.5232 0.5232 0.5322 0.5322 0.8013 0.5232 0.5232 0.5346 0.5276 0.5322 0.5346 0.5232 0.5467 0.8013 0.5322 0.8013 0.5232 0.5346 0.5232 0.5322 0.5346 0.8013 0.8013 0.5346 0.8013 0.5276 0.5232 0.8013 0.5232 0.5467 0.5232 0.5232 0.5346 0.5346 0.5276 0.5232 0.5467 0.8013 0.5322 0.5467 0.5346 0.5232 0.8013 0.5467 0.5322 0.5467 0.5276 0.5276 0.5322 0.5467 0.5276 0.5346 0.5467 0.5346 0.5232 0.5276 0.5346 0.5322 0.5322 0.5346 0.5322 0.5276 0.5322 0.5276 0.5346 0.5232 0.5232 0.5346 0.5346 0.8013 0.5232 0.5346 0.5232 0.5276 0.5467 0.5232 0.5346 0.5276 0.5346 0.5346 0.5232 0.5232 0.5467 0.5322 0.5232 0.5232 0.8013 0.5322 0.5322 0.5467 0.5322 0.5322 0.8013 0.5322 0.5322 0.5276 0.5346 0.5346 0.5232 0.5322 0.5276 0.5232 0.5467 0.5346 0.5346 0.5322 0.5346 0.5467 0.8013 0.5276 0.5346 0.5276 0.5346 0.5322 0.5276 0.5232 0.5346 0.5346 0.5346 0.5232 0.5467 0.5467 0.5467 0.5322 0.5232 0.5467 0.5467 0.5467 0.5467 0.5467 0.8013 0.8013 0.5322 0.8013 0.8013 0.5276 0.5322 0.8013 0.8013 0.5467 0.8013 0.5346 0.5467 0.5232 0.5276 0.8013 0.8013 0.5322 0.5467 0.5346 0.5322 0.5322 0.5276 0.5322 0.5467 0.5232 0.5276 0.5232 0.5467 0.5346 0.5467 0.5232 0.5467 0.5467 0.5346 0.5232 0.5346 0.5232 0.8013 0.5232 0.5276 0.5276 0.5322 0.8013 0.8013 0.5346 0.5467 0.5232 0.5467 0.5276 0.5322 0.5467 0.5322 0.5276 0.5322 0.8013 0.5232 0.5467 0.5346 0.5276 0.5467 0.5467 0.8013 0.5276 0.5322 0.5346 0.5467 0.5346 0.5232 0.5276 0.5467 0.5322 0.8013 0.5346 0.5232 0.5467 0.5322 0.8013 0.5232 0.5467 0.5346 0.5232 0.5232 0.5322 0.8013 0.8013 0.5346 0.5276 0.5322 0.8013 0.8013 0.8013 0.5276 0.5232 0.5467 0.8013 0.5467 0.5467 0.5276 0.8013 0.5346 0.5322 0.5346 0.5346 0.5346 0.5232 0.5276 0.5467 0.5276 0.5322 0.8013 0.5276 0.5276 0.5232 0.5467 0.5322 0.5322 0.5232 0.8013 0.5322 0.5346 0.5346 0.5346 0.5232 0.5276 0.5346 0.5322 0.5467 0.8013 0.5467 0.5467 0.5346 0.5322 0.5276 0.5467 0.5276 0.5346 0.5276 0.5322 0.5467 0.5467 0.5467 0.5276 0.5346 0.5322 0.5346 0.5346 0.5346 0.5322 0.5467 0.5467 0.5322 0.8013 0.5467 0.5232 0.5346 0.5322 0.5467 0.5322 0.5276 0.5346 0.5346 0.5346 0.8013 0.5322 0.5322 0.5322 0.5467 0.5232 0.5322 0.5232 0.5322 0.5467 0.5467 0.5232 0.5467 0.5232 0.5322 0.5322 0.5322 0.5467 0.5232 0.5322 0.5232 0.8013 0.5346 0.5346 0.5346 0.5467 0.8013 0.5322 0.5346 0.5276 0.5322 0.5232 0.5322 0.5276 0.5346 0.8013 0.5276 0.5276 0.8013 0.5232 0.5322 0.5276 0.5346 0.5467 0.5276 0.5467 0.5322 0.5467 0.8013 0.8013 0.5232 0.5276 0.5232 0.5346 0.5276 0.5232 0.5232 0.5232 0.5467 0.5232 0.5276 0.5346 0.5276 0.8013 0.5467 0.5232 0.5467 0.5276 0.8013 0.5276 0.5232 0.8013 0.5232 0.5276 0.5322 0.5346 0.5467 0.5322 0.5276 0.5467 0.5276 0.5467 0.5276 0.5467 0.5322 0.5346 0.5346 0.5467 0.5467 0.5322 0.5232 0.5232 0.5276 0.5232 0.5232 0.5346 0.8013 0.5276 0.5276 0.5467 0.5346 0.5322 0.8013 0.8013 0.5232 0.5232 0.5322 0.8013 0.5276 0.5232 0.8013 0.5467 0.8013 0.5322 0.8013 0.5232 0.5276 0.5467 0.5322 0.8013 0.5322 0.5232 0.5276 0.5276 0.5322 0.5276 0.8013 0.5276 0.5276 0.8013 0.5232 0.5322 0.5322 0.5322 0.5276 0.5232 0.5232 0.5346 0.5276 0.5276 0.5276 0.5467 0.5467 0.5322 0.5232 0.5276 0.5232 0.5467 0.5346 0.5467 0.5346 0.5322 0.5276 0.5346 0.5276 0.5276 0.5467 0.5232 0.5232 0.8013 0.5322 0.5276 0.5346 0.8013 0.5467 0.5467 0.5467 0.5276 0.5276 0.5232 0.5276 0.5322 0.5322 0.5346 0.5322 0.5232 0.5322 0.8013 0.5322 0.5322 0.5276 0.5467 0.5276 0.5467 0.5322 0.5346 0.5232 0.5322 0.5322 0.8013 0.8013 0.5346 0.5276 0.5276 0.5232 0.5467 0.5276 0.8013 0.8013 0.5276 0.5322 0.5346 0.5232 0.5346 0.5467 0.5232 0.8013 0.8013 0.8013 0.5346 0.5467 0.5276 0.5467 0.5467 0.5322 0.5276 0.8013 0.5467 0.5232 0.8013 0.5346 0.5322 0.5276 0.5232 0.5467 0.5346 0.8013 0.8013 0.8013 0.5276 0.5346 0.8013 0.8013 0.5467 0.5467 0.5276 0.5322 0.5322 0.5232 0.5322 0.5322 0.5232 0.5232 0.5322 0.5322 0.5467 0.5322 0.5467 0.5276 0.5346 0.5346 0.5232 0.5322 0.8013 0.5322 0.5346 0.5276 0.5276 0.5276 0.5232 0.5276 0.8013 0.5346 0.8013 0.5232 0.5467 0.5322 0.5322 0.5467 0.5276 0.5232 0.5467 0.5346 0.8013 0.5322 0.5322 0.5232 0.5232 0.5346 0.5346 0.5276 0.5322 0.5322 0.5467 0.5322 0.8013 0.8013 0.5346 0.5276 0.5276 0.5276 0.5346 0.5322 0.5322 0.8013" HIT_INDICES="450 9587 10112 11338 12117 13102 13990 14660 15739 15906 16333 16466 16506 16534 17025 17393 17938 17943 18574 18611 18957 20339 20409 20647 20848 21583 21983 22003 22174 22205 22761 23061 23547 24599 24655 24906 25279 25838 25948 26134 26361 27063 27333 27604 27764 28772 29327 29361 29589 30561 32661 36012 36231 44598 48093 49955" ES_PROFILE="-0.0074 -0.0800 -0.0161 0.0211 0.0587 0.0857 0.1098 0.1347 0.1480 0.1760 0.1983 0.2251 0.2534 0.2818 0.3009 0.3207 0.3359 0.3603 0.3722 0.3940 0.4097 0.4048 0.4219 0.4360 0.4501 0.4534 0.4615 0.4761 0.4877 0.5016 0.5057 0.5134 0.5170 0.5090 0.5177 0.5227 0.5250 0.5230 0.5283 0.5320 0.5346 0.5277 0.5275 0.5268 0.5276 0.5118 0.5028 0.5025 0.4987 0.4823 0.4468 0.3903 0.3869 0.2455 0.1866 0.1554" RANK_AT_ES="26361.0000" RANK_SCORE_AT_ES="0.2581"/>
  <DTG RANKED_LIST="fpkm.rnk" TEMPLATE="sample.cls" GENESET="gene_sets.gmt#LOW_DENSITY_LIPOPROTEIN_PARTICLE_RECEPTOR_BINDING(GO:0050750)" ES="0.5372" NES="0.9369" NP="0.4760" FDR="0.4994" FWER="1.0000" RND_ES="0.7674 0.5000 0.5000 0.5712 0.5712 0.5372 0.5712 0.5372 0.5883 0.5372 0.7674 0.5372 0.5372 0.5372 0.5712 0.5883 0.5000 0.5000 0.5000 0.5121 0.5121 0.5000 0.5372 0.5000 0.5121 0.5372 0.5372 0.5121 0.5712 0.5372 0.5883 0.5712 0.7674 0.5372 0.7674 0.5121 0.5372 0.5712 0.5121 0.5121 0.5883 0.5883 0.5121 0.5372 0.5883 0.5372 0.5121 0.5000 0.5372 0.5883 0.5372 0.7674 0.5712 0.5121 0.5000 0.5372 0.5372 0.5121 0.5000 0.5712 0.5712 0.5372 0.5121 0.7674 0.5121 0.5712 0.7674 0.5000 0.5883 0.7674 0.5121 0.5712 0.5883 0.5372 0.5372 0.5000 0.7674 0.7674 0.5712 0.5712 0.5883 0.5372 0.5000 0.5000 0.5121 0.7674 0.5121 0.5121 0.5121 0.5883 0.7674 0.5712 0.7674 0.5712 0.5883 0.5372 0.5121 0.5000 0.7674 0.5883 0.5883 0.5372 0.5000 0.7674 0.5712 0.7674 0.5883 0.5372 0.5000 0.7674 0.5372 0.7674 0.5372 0.5372 0.7674 0.5712 0.5712 0.5000 0.5883 0.5121 0.5712 0.5372 0.5372 0.5372 0.5372 0.5883 0.5121 0.5372 0.5121 0.5712 0.5372 0.7674 0.5121 0.5121 0.5121 0.5121 0.5712 0.7674 0.7674 0.5372 0.5883 0.5372 0.5372 0.7674 0.5121 0.5372 0.7674 0.5372 0.5883 0.5883 0.5121 0.5883 0.5883 0.5712 0.5372 0.7674 0.5883 0.5712 0.5712 0.5121 0.5372 0.5883 0.5712 0.5000 0.5712 0.5712 0.7674 0.7674 0.7674 0.5121 0.5883 0.5372 0.5883 0.5372 0.5712 0.5372 0.5121 0.5372 0.5121 0.5372 0.5121 0.5121 0.5712 0.5372 0.5000 0.5121 0.5000 0.5372 0.5372 0.5883 0.5712 0.5121 0.7674 0.7674 0.5883 0.5121 0.5121 0.5712 0.5121 0.7674 0.5000 0.5000 0.5121 0.7674 0.5000 0.5121 0.5000 0.5121 0.5712 0.5121 0.5000 0.5372 0.5121 0.5000 0.5000 0.5883 0.5883 0.5883 0.5372 0.5121 0.7674 0.5712 0.7674 0.7674 0.5712 0.5883 0.5883 0.5883 0.7674 0.5000 0.5712 0.5121 0.5000 0.5000 0.5372 0.5121 0.5372 0.5712 0.7674 0.5712 0.5712 0.5712 0.7674 0.5372 0.5883 0.5372 0.5000 0.5000 0.5883 0.7674 0.5883 0.5372 0.5883 0.5883 0.5000 0.5372 0.5883 0.5372 0.5372 0.7674 0.5000 0.5712 0.5121 0.5121 0.5883 0.5883 0.5121 0.5883 0.5121 0.5121 0.5883 0.7674 0.5372 0.7674 0.5883 0.5883 0.5372 0.5883 0.5712 0.7674 0.5372 0.5121 0.5121 0.5372 0.5712 0.5712 0.5000 0.7674 0.5121 0.5372 0.5000 0.5000 0.5372 0.7674 0.5372 0.5000 0.5000 0.5000 0.5372 0.5372 0.5712 0.5372 0.5121 0.5000 0.5712 0.5372 0.5372 0.5712 0.5121 0.5000 0.7674 0.5121 0.5372 0.5883 0.5372 0.5712 0.5121 0.5000 0.7674 0.5000 0.5000 0.7674 0.5000 0.5712 0.5883 0.5712 0.5121 0.5000 0.5712 0.5000 0.5372 0.5000 0.5121 0.5121 0.7674 0.5000 0.7674 0.5000 0.5712 0.5121 0.5372 0.5121 0.5121 0.5712 0.5121 0.5000 0.5712 0.5000 0.5712 0.7674 0.5712 0.5121 0.5712 0.7674 0.7674 0.7674 0.5712 0.5000 0.5372 0.5121 0.5372 0.5372 0.5372 0.5000 0.5121 0.5000 0.5883 0.5712 0.5372 0.5000 0.5372 0.5883 0.5000 0.5000 0.5372 0.5372 0.5000 0.5121 0.5883 0.5372 0.5883 0.5712 0.5883 0.5000 0.5000 0.5000 0.5883 0.5372 0.5121 0.7674 0.7674 0.5712 0.5883 0.5883 0.5712 0.5372 0.5372 0.5712 0.5712 0.5712 0.5000 0.5883 0.5372 0.5121 0.5121 0.5000 0.5000 0.5000 0.5000 0.5000 0.7674 0.5372 0.5000 0.5000 0.5883 0.5883 0.7674 0.5000 0.5000 0.5372 0.5121 0.5883 0.5372 0.5000 0.5712 0.7674 0.5883 0.7674 0.5000 0.5372 0.5000 0.5883 0.5372 0.7674 0.7674 0.5372 0.7674 0.5121 0.5000 0.7674 0.5000 0.5712 0.5000 0.5000 0.5372 0.5372 0.5121 0.5000 0.5712 0.7674 0.5883 0.5712 0.5372 0.5000 0.7674 0.5712 0.5883 0.5712 0.5121 0.5121 0.5883 0.5712 0.5121 0.5372 0.5712 0.5372 0.5000 0.5121 0.5372 0.5883 0.5883 0.5372 0.5883 0.5121 0.5883 0.5121 0.5372 0.5000 0.5000 0.5372 0.5372 0.7674 0.5000 0.5372 0.5000 0.5121 0.5712 0.5000 0.5372 0.5121 0.5372 0.5372 0.5000 0.5000 0.5712 0.5883 0.5000 0.5000 0.7674 0.5883 0.5883 0.5712 0.5883 0.5883 0.7674 0.5883 0.5883 0.5121 0.5372 0.5372 0.5000 0.5883 0.5121 0.5000 0.5712 0.5372 0.5372 0.5883 0.5372 0.5712 0.7674 0.5121 0.5372 0.5121 0.5372 0.5883 0.5121 0.5000 0.5372 0.5372 0.5372 0.5000 0.5712 0.5712 0.5712 0.5883 0.5000 0.5712 0.5712 0.5712 0.5712 0.5712 0.7674 0.7674 0.5883 0.7674 0.7674 0.5121 0.5883 0.7674 0.7674 0.5712 0.7674 0.5372 0.5712 0.5000 0.5121 0.7674 0.7674 0.5883 0.5712 0.5372 0.5883 0.5883 0.5121 0.5883 0.5712 0.5000 0.5121 0.5000 0.5712 0.5372 0.5712 0.5000 0.5712 0.5712 0.5372 0.5000 0.5372 0.5000 0.7674 0.5000 0.5121 0.5121 0.5883 0.7674 0.7674 0.5372 0.5712 0.5000 0.5712 0.5121 0.5883 0.5712 0.5883 0.5121 0.5883 0.7674 0.5000 0.5712 0.5372 0.5121 0.5712 0.5712 0.7674 0.5121 0.5883 0.5372 0.5712 0.5372 0.5000 0.5121 0.5712 0.5883 0.7674 0.5372 0.5000 0.5712 0.5883 0.7674 0.5000 0.5712 0.5372 0.5000 0.5000 0.5883 0.7674 0.7674 0.5372 0.5121 0.5883 0.7674 0.7674 0.7674 0.5121 0.5000 0.5712 0.7674 0.5712 0.5712 0.5121 0.7674 0.5372 0.5883 0.5372 0.5372 0.5372 0.5000 0.5121 0.5712 0.5121 0.5883 0.7674 0.5121 0.5121 0.5000 0.5712 0.5883 0.5883 0.5000 0.7674 0.5883 0.5372 0.5372 0.5372 0.5000 0.5121 0.5372 0.5883 0.5712 0.7674 0.5712 0.5712 0.5372 0.5883 0.5121 0.5712 0.5121 0.5372 0.5121 0.5883 0.5712 0.5712 0.5712 0.5121 0.5372 0.5883 0.5372 0.5372 0.5372 0.5883 0.5712 0.5712 0.5883 0.7674 0.5712 0.5000 0.5372 0.5883 0.5712 0.5883 0.5121 0.5372 0.5372 0.5372 0.7674 0.5883 0.5883 0.5883 0.5712 0.5000 0.5883 0.5000 0.5883 0.5712 0.5712 0.5000 0.5712 0.5000 0.5883 0.5883 0.5883 0.5712 0.5000 0.5883 0.5000 0.7674 0.5372 0.5372 0.5372 0.5712 0.7674 0.5883 0.5372 0.5121 0.5883 0.5000 0.5883 0.5121 0.5372 0.7674 0.5121 0.5121 0.7674 0.5000 0.5883 0.5121 0.5372 0.5712 0.5121 0.5712 0.5883 0.5712 0.7674 0.7674 0.5000 0.5121 0.5000 0.5372 0.5121 0.5000 0.5000 0.5000 0.5712 0.5000 0.5121 0.5372 0.5121 0.7674 0.5712 0.5000 0.5712 0.5121 0.7674 0.5121 0.5000 0.7674 0.5000 0.5121 0.5883 0.5372 0.5712 0.5883 0.5121 0.5712 0.5121 0.5712 0.5121 0.5712 0.5883 0.5372 0.5372 0.5712 0.5712 0.5883 0.5000 0.5000 0.5121 0.5000 0.5000 0.5372 0.7674 0.5121 0.5121 0.5712 0.5372 0.5883 0.7674 0.7674 0.5000 0.5000 0.5883 0.7674 0.5121 0.5000 0.7674 0.5712 0.7674 0.5883 0.7674 0.5000 0.5121 0.5712 0.5883 0.7674 0.5883 0.5000 0.5121 0.5121 0.5883 0.5121 0.7674 0.5121 0.5121 0.7674 0.5000 0.5883 0.5883 0.5883 0.5121 0.5000 0.5000 0.5372 0.5121 0.5121 0.5121 0.5712 0.5712 0.5883 0.5000 0.5121 0.5000 0.5712 0.5372 0.5712 0.5372 0.5883 0.5121 0.5372 0.5121 0.5121 0.5712 0.5000 0.5000 0.7674 0.5883 0.5121 0.5372 0.7674 0.5712 0.5712 0.5712 0.5121 0.5121 0.5000 0.5121 0.5883 0.5883 0.5372 0.5883 0.5000 0.5883 0.7674 0.5883 0.5883 0.5121 0.5712 0.5121 0.5712 0.5883 0.5372 0.5000 0.5883 0.5883 0.7674 0.7674 0.5372 0.5121 0.5121 0.5000 0.5712 0.5121 0.7674 0.7674 0.5121 0.5883 0.5372 0.5000 0.5372 0.5712 0.5000 0.7674 0.7674 0.7674 0.5372 0.5712 0.5121 0.5712 0.5712 0.5883 0.5121 0.7674 0.5712 0.5000 0.7674 0.5372 0.5883 0.5121 0.5000 0.5712 0.5372 0.7674 0.7674 0.7674 0.5121 0.5372 0.7674 0.7674 0.5712 0.5712 0.5121 0.5883 0.5883 0.5000 0.5883 0.5883 0.5000 0.5000 0.5883 0.5883 0.5712 0.5883 0.5712 0.5121 0.5372 0.5372 0.5000 0.5883 0.7674 0.5883 0.5372 0.5121 0.5121 0.5121 0.5000 0.5121 0.7674 0.5372 0.7674 0.5000 0.5712 0.5883 0.5883 0.5712 0.5121 0.5000 0.5712 0.5372 0.7674 0.5883 0.5883 0.5000 0.5000 0.5372 0.5372 0.5121 0.5883 0.5883 0.5712 0.5883 0.7674 0.7674 0.5372 0.5121 0.5121 0.5121 0.5372 0.5883 0.5883 0.7674" HIT_INDICES="439 11643 13477 15823 16681 17896 18058 20027 20361 20661 21078 21955 21988 24656 24869 26061 27718 27731 29417 32231 46893" ES_PROFILE="-0.0067 -0.0345 0.0559 0.1077 0.1768 0.2283 0.2960 0.3191 0.3675 0.4153 0.4580 0.4870 0.5301 0.5134 0.5369 0.5372 0.5196 0.5298 0.5020 0.4544 0.2071" RANK_AT_ES="26061.0000" RANK_SCORE_AT_ES="0.2800"/>
  <DTG RANKED_LIST="fpkm.rnk" TEMPLATE="sample.cls" GENESET="gene_sets.gmt#PIGMENT_GRANULE_ORGANIZATION(GO:0048753)" ES="0.5661" NES="0.9371" NP="0.1410" FDR="0.4989" FWER="1.0000" RND_ES="0.9044 0.5471 0.5471 0.5586 0.5586 0.5661 0.5586 0.5661 0.5627 0.5661 0.9044 0.5661 0.5661 0.5661 0.5586 0.5627 0.5471 0.5471 0.5471 0.5386 0.5386 0.5471 0.5661 0.5471 0.5386 0.5661 0.5661 0.5386 0.5586 0.5661 0.5627 0.5586 0.9044 0.5661 0.9044 0.5386 0.5661 0.5586 0.5386 0.5386 0.5627 0.5627 0.5386 0.5661 0.5627 0.5661 0.5386 0.5471 0.5661 0.5627 0.5661 0.9044 0.5586 0.5386 0.5471 0.5661 0.5661 0.5386 0.5471 0.5586 0.5586 0.5661 0.5386 0.9044 0.5386 0.5586 0.9044 0.5471 0.5627 0.9044 0.5386 0.5586 0.5627 0.5661 0.5661 0.5471 0.9044 0.9044 0.5586 0.5586 0.5627 0.5661 0.5471 0.5471 0.5386 0.9044 0.5386 0.5386 0.5386 0.5627 0.9044 0.5586 0.9044 0.5586 0.5627 0.5661 0.5386 0.5471 0.9044 0.5627 0.5627 0.5661 0.5471 0.9044 0.5586 0.9044 0.5627 0.5661 0.5471 0.9044 0.5661 0.9044 0.5661 0.5661 0.9044 0.5586 0.5586 0.5471 0.5627 0.5386 0.5586 0.5661 0.5661 0.5661 0.5661 0.5627 0.5386 0.5661 0.5386 0.5586 0.5661 0.9044 0.5386 0.5386 0.5386 0.5386 0.5586 0.9044 0.9044 0.5661 0.5627 0.5661 0.5661 0.9044 0.5386 0.5661 0.9044 0.5661 0.5627 0.5627 0.5386 0.5627 0.5627 0.5586 0.5661 0.9044 0.5627 0.5586 0.5586 0.5386 0.5661 0.5627 0.5586 0.5471 0.5586 0.5586 0.9044 0.9044 0.9044 0.5386 0.5627 0.5661 0.5627 0.5661 0.5586 0.5661 0.5386 0.5661 0.5386 0.5661 0.5386 0.5386 0.5586 0.5661 0.5471 0.5386 0.5471 0.5661 0.5661 0.5627 0.5586 0.5386 0.9044 0.9044 0.5627 0.5386 0.5386 0.5586 0.5386 0.9044 0.5471 0.5471 0.5386 0.9044 0.5471 0.5386 0.5471 0.5386 0.5586 0.5386 0.5471 0.5661 0.5386 0.5471 0.5471 0.5627 0.5627 0.5627 0.5661 0.5386 0.9044 0.5586 0.9044 0.9044 0.5586 0.5627 0.5627 0.5627 0.9044 0.5471 0.5586 0.5386 0.5471 0.5471 0.5661 0.5386 0.5661 0.5586 0.9044 0.5586 0.5586 0.5586 0.9044 0.5661 0.5627 0.5661 0.5471 0.5471 0.5627 0.9044 0.5627 0.5661 0.5627 0.5627 0.5471 0.5661 0.5627 0.5661 0.5661 0.9044 0.5471 0.5586 0.5386 0.5386 0.5627 0.5627 0.5386 0.5627 0.5386 0.5386 0.5627 0.9044 0.5661 0.9044 0.5627 0.5627 0.5661 0.5627 0.5586 0.9044 0.5661 0.5386 0.5386 0.5661 0.5586 0.5586 0.5471 0.9044 0.5386 0.5661 0.5471 0.5471 0.5661 0.9044 0.5661 0.5471 0.5471 0.5471 0.5661 0.5661 0.5586 0.5661 0.5386 0.5471 0.5586 0.5661 0.5661 0.5586 0.5386 0.5471 0.9044 0.5386 0.5661 0.5627 0.5661 0.5586 0.5386 0.5471 0.9044 0.5471 0.5471 0.9044 0.5471 0.5586 0.5627 0.5586 0.5386 0.5471 0.5586 0.5471 0.5661 0.5471 0.5386 0.5386 0.9044 0.5471 0.9044 0.5471 0.5586 0.5386 0.5661 0.5386 0.5386 0.5586 0.5386 0.5471 0.5586 0.5471 0.5586 0.9044 0.5586 0.5386 0.5586 0.9044 0.9044 0.9044 0.5586 0.5471 0.5661 0.5386 0.5661 0.5661 0.5661 0.5471 0.5386 0.5471 0.5627 0.5586 0.5661 0.5471 0.5661 0.5627 0.5471 0.5471 0.5661 0.5661 0.5471 0.5386 0.5627 0.5661 0.5627 0.5586 0.5627 0.5471 0.5471 0.5471 0.5627 0.5661 0.5386 0.9044 0.9044 0.5586 0.5627 0.5627 0.5586 0.5661 0.5661 0.5586 0.5586 0.5586 0.5471 0.5627 0.5661 0.5386 0.5386 0.5471 0.5471 0.5471 0.5471 0.5471 0.9044 0.5661 0.5471 0.5471 0.5627 0.5627 0.9044 0.5471 0.5471 0.5661 0.5386 0.5627 0.5661 0.5471 0.5586 0.9044 0.5627 0.9044 0.5471 0.5661 0.5471 0.5627 0.5661 0.9044 0.9044 0.5661 0.9044 0.5386 0.5471 0.9044 0.5471 0.5586 0.5471 0.5471 0.5661 0.5661 0.5386 0.5471 0.5586 0.9044 0.5627 0.5586 0.5661 0.5471 0.9044 0.5586 0.5627 0.5586 0.5386 0.5386 0.5627 0.5586 0.5386 0.5661 0.5586 0.5661 0.5471 0.5386 0.5661 0.5627 0.5627 0.5661 0.5627 0.5386 0.5627 0.5386 0.5661 0.5471 0.5471 0.5661 0.5661 0.9044 0.5471 0.5661 0.5471 0.5386 0.5586 0.5471 0.5661 0.5386 0.5661 0.5661 0.5471 0.5471 0.5586 0.5627 0.5471 0.5471 0.9044 0.5627 0.5627 0.5586 0.5627 0.5627 0.9044 0.5627 0.5627 0.5386 0.5661 0.5661 0.5471 0.5627 0.5386 0.5471 0.5586 0.5661 0.5661 0.5627 0.5661 0.5586 0.9044 0.5386 0.5661 0.5386 0.5661 0.5627 0.5386 0.5471 0.5661 0.5661 0.5661 0.5471 0.5586 0.5586 0.5586 0.5627 0.5471 0.5586 0.5586 0.5586 0.5586 0.5586 0.9044 0.9044 0.5627 0.9044 0.9044 0.5386 0.5627 0.9044 0.9044 0.5586 0.9044 0.5661 0.5586 0.5471 0.5386 0.9044 0.9044 0.5627 0.5586 0.5661 0.5627 0.5627 0.5386 0.5627 0.5586 0.5471 0.5386 0.5471 0.5586 0.5661 0.5586 0.5471 0.5586 0.5586 0.5661 0.5471 0.5661 0.5471 0.9044 0.5471 0.5386 0.5386 0.5627 0.9044 0.9044 0.5661 0.5586 0.5471 0.5586 0.5386 0.5627 0.5586 0.5627 0.5386 0.5627 0.9044 0.5471 0.5586 0.5661 0.5386 0.5586 0.5586 0.9044 0.5386 0.5627 0.5661 0.5586 0.5661 0.5471 0.5386 0.5586 0.5627 0.9044 0.5661 0.5471 0.5586 0.5627 0.9044 0.5471 0.5586 0.5661 0.5471 0.5471 0.5627 0.9044 0.9044 0.5661 0.5386 0.5627 0.9044 0.9044 0.9044 0.5386 0.5471 0.5586 0.9044 0.5586 0.5586 0.5386 0.9044 0.5661 0.5627 0.5661 0.5661 0.5661 0.5471 0.5386 0.5586 0.5386 0.5627 0.9044 0.5386 0.5386 0.5471 0.5586 0.5627 0.5627 0.5471 0.9044 0.5627 0.5661 0.5661 0.5661 0.5471 0.5386 0.5661 0.5627 0.5586 0.9044 0.5586 0.5586 0.5661 0.5627 0.5386 0.5586 0.5386 0.5661 0.5386 0.5627 0.5586 0.5586 0.5586 0.5386 0.5661 0.5627 0.5661 0.5661 0.5661 0.5627 0.5586 0.5586 0.5627 0.9044 0.5586 0.5471 0.5661 0.5627 0.5586 0.5627 0.5386 0.5661 0.5661 0.5661 0.9044 0.5627 0.5627 0.5627 0.5586 0.5471 0.5627 0.5471 0.5627 0.5586 0.5586 0.5471 0.5586 0.5471 0.5627 0.5627 0.5627 0.5586 0.5471 0.5627 0.5471 0.9044 0.5661 0.5661 0.5661 0.5586 0.9044 0.5627 0.5661 0.5386 0.5627 0.5471 0.5627 0.5386 0.5661 0.9044 0.5386 0.5386 0.9044 0.5471 0.5627 0.5386 0.5661 0.5586 0.5386 0.5586 0.5627 0.5586 0.9044 0.9044 0.5471 0.5386 0.5471 0.5661 0.5386 0.5471 0.5471 0.5471 0.5586 0.5471 0.5386 0.5661 0.5386 0.9044 0.5586 0.5471 0.5586 0.5386 0.9044 0.5386 0.5471 0.9044 0.5471 0.5386 0.5627 0.5661 0.5586 0.5627 0.5386 0.5586 0.5386 0.5586 0.5386 0.5586 0.5627 0.5661 0.5661 0.5586 0.5586 0.5627 0.5471 0.5471 0.5386 0.5471 0.5471 0.5661 0.9044 0.5386 0.5386 0.5586 0.5661 0.5627 0.9044 0.9044 0.5471 0.5471 0.5627 0.9044 0.5386 0.5471 0.9044 0.5586 0.9044 0.5627 0.9044 0.5471 0.5386 0.5586 0.5627 0.9044 0.5627 0.5471 0.5386 0.5386 0.5627 0.5386 0.9044 0.5386 0.5386 0.9044 0.5471 0.5627 0.5627 0.5627 0.5386 0.5471 0.5471 0.5661 0.5386 0.5386 0.5386 0.5586 0.5586 0.5627 0.5471 0.5386 0.5471 0.5586 0.5661 0.5586 0.5661 0.5627 0.5386 0.5661 0.5386 0.5386 0.5586 0.5471 0.5471 0.9044 0.5627 0.5386 0.5661 0.9044 0.5586 0.5586 0.5586 0.5386 0.5386 0.5471 0.5386 0.5627 0.5627 0.5661 0.5627 0.5471 0.5627 0.9044 0.5627 0.5627 0.5386 0.5586 0.5386 0.5586 0.5627 0.5661 0.5471 0.5627 0.5627 0.9044 0.9044 0.5661 0.5386 0.5386 0.5471 0.5586 0.5386 0.9044 0.9044 0.5386 0.5627 0.5661 0.5471 0.5661 0.5586 0.5471 0.9044 0.9044 0.9044 0.5661 0.5586 0.5386 0.5586 0.5586 0.5627 0.5386 0.9044 0.5586 0.5471 0.9044 0.5661 0.5627 0.5386 0.5471 0.5586 0.5661 0.9044 0.9044 0.9044 0.5386 0.5661 0.9044 0.9044 0.5586 0.5586 0.5386 0.5627 0.5627 0.5471 0.5627 0.5627 0.5471 0.5471 0.5627 0.5627 0.5586 0.5627 0.5586 0.5386 0.5661 0.5661 0.5471 0.5627 0.9044 0.5627 0.5661 0.5386 0.5386 0.5386 0.5471 0.5386 0.9044 0.5661 0.9044 0.5471 0.5586 0.5627 0.5627 0.5586 0.5386 0.5471 0.5586 0.5661 0.9044 0.5627 0.5627 0.5471 0.5471 0.5661 0.5661 0.5386 0.5627 0.5627 0.5586 0.5627 0.9044 0.9044 0.5661 0.5386 0.5386 0.5386 0.5661 0.5627 0.5627 0.9044" HIT_INDICES="1182 3965 8714 11036 12234 12270 13651 14133 14248 14583 15097 16756 17501 17629 18537 20055 20836 21209 21510 23549 23562 24245 26425 26590 27486 29538 29656" ES_PROFILE="-0.0196 -0.0663 0.0111 0.0613 0.1147 0.1873 0.2240 0.2731 0.3274 0.3758 0.4175 0.4310 0.4565 0.4918 0.5100 0.5126 0.5253 0.5436 0.5620 0.5450 0.5622 0.5661 0.5384 0.5444 0.5352 0.5007 0.4987" RANK_AT_ES="24245.0000" RANK_SCORE_AT_ES="0.4198"/>
  <DTG RANKED_LIST="fpkm.rnk" TEMPLATE="sample.cls" GENESET="gene_sets.gmt#REGULATION_OF_TOLL_LIKE_RECEPTOR_4_SIGNALING_PATHWAY(GO:0034143)" ES="0.5438" NES="0.9372" NP="0.4760" FDR="0.4989" FWER="1.0000" RND_ES="0.8014 0.5092 0.5092 0.5705 0.5705 0.5438 0.5705 0.5438 0.5909 0.5438 0.8014 0.5438 0.5438 0.5438 0.5705 0.5909 0.5092 0.5092 0.5092 0.5064 0.5064 0.5092 0.5438 0.5092 0.5064 0.5438 0.5438 0.5064 0.5705 0.5438 0.5909 0.5705 0.8014 0.5438 0.8014 0.5064 0.5438 0.5705 0.5064 0.5064 0.5909 0.5909 0.5064 0.5438 0.5909 0.5438 0.5064 0.5092 0.5438 0.5909 0.5438 0.8014 0.5705 0.5064 0.5092 0.5438 0.5438 0.5064 0.5092 0.5705 0.5705 0.5438 0.5064 0.8014 0.5064 0.5705 0.8014 0.5092 0.5909 0.8014 0.5064 0.5705 0.5909 0.5438 0.5438 0.5092 0.8014 0.8014 0.5705 0.5705 0.5909 0.5438 0.5092 0.5092 0.5064 0.8014 0.5064 0.5064 0.5064 0.5909 0.8014 0.5705 0.8014 0.5705 0.5909 0.5438 0.5064 0.5092 0.8014 0.5909 0.5909 0.5438 0.5092 0.8014 0.5705 0.8014 0.5909 0.5438 0.5092 0.8014 0.5438 0.8014 0.5438 0.5438 0.8014 0.5705 0.5705 0.5092 0.5909 0.5064 0.5705 0.5438 0.5438 0.5438 0.5438 0.5909 0.5064 0.5438 0.5064 0.5705 0.5438 0.8014 0.5064 0.5064 0.5064 0.5064 0.5705 0.8014 0.8014 0.5438 0.5909 0.5438 0.5438 0.8014 0.5064 0.5438 0.8014 0.5438 0.5909 0.5909 0.5064 0.5909 0.5909 0.5705 0.5438 0.8014 0.5909 0.5705 0.5705 0.5064 0.5438 0.5909 0.5705 0.5092 0.5705 0.5705 0.8014 0.8014 0.8014 0.5064 0.5909 0.5438 0.5909 0.5438 0.5705 0.5438 0.5064 0.5438 0.5064 0.5438 0.5064 0.5064 0.5705 0.5438 0.5092 0.5064 0.5092 0.5438 0.5438 0.5909 0.5705 0.5064 0.8014 0.8014 0.5909 0.5064 0.5064 0.5705 0.5064 0.8014 0.5092 0.5092 0.5064 0.8014 0.5092 0.5064 0.5092 0.5064 0.5705 0.5064 0.5092 0.5438 0.5064 0.5092 0.5092 0.5909 0.5909 0.5909 0.5438 0.5064 0.8014 0.5705 0.8014 0.8014 0.5705 0.5909 0.5909 0.5909 0.8014 0.5092 0.5705 0.5064 0.5092 0.5092 0.5438 0.5064 0.5438 0.5705 0.8014 0.5705 0.5705 0.5705 0.8014 0.5438 0.5909 0.5438 0.5092 0.5092 0.5909 0.8014 0.5909 0.5438 0.5909 0.5909 0.5092 0.5438 0.5909 0.5438 0.5438 0.8014 0.5092 0.5705 0.5064 0.5064 0.5909 0.5909 0.5064 0.5909 0.5064 0.5064 0.5909 0.8014 0.5438 0.8014 0.5909 0.5909 0.5438 0.5909 0.5705 0.8014 0.5438 0.5064 0.5064 0.5438 0.5705 0.5705 0.5092 0.8014 0.5064 0.5438 0.5092 0.5092 0.5438 0.8014 0.5438 0.5092 0.5092 0.5092 0.5438 0.5438 0.5705 0.5438 0.5064 0.5092 0.5705 0.5438 0.5438 0.5705 0.5064 0.5092 0.8014 0.5064 0.5438 0.5909 0.5438 0.5705 0.5064 0.5092 0.8014 0.5092 0.5092 0.8014 0.5092 0.5705 0.5909 0.5705 0.5064 0.5092 0.5705 0.5092 0.5438 0.5092 0.5064 0.5064 0.8014 0.5092 0.8014 0.5092 0.5705 0.5064 0.5438 0.5064 0.5064 0.5705 0.5064 0.5092 0.5705 0.5092 0.5705 0.8014 0.5705 0.5064 0.5705 0.8014 0.8014 0.8014 0.5705 0.5092 0.5438 0.5064 0.5438 0.5438 0.5438 0.5092 0.5064 0.5092 0.5909 0.5705 0.5438 0.5092 0.5438 0.5909 0.5092 0.5092 0.5438 0.5438 0.5092 0.5064 0.5909 0.5438 0.5909 0.5705 0.5909 0.5092 0.5092 0.5092 0.5909 0.5438 0.5064 0.8014 0.8014 0.5705 0.5909 0.5909 0.5705 0.5438 0.5438 0.5705 0.5705 0.5705 0.5092 0.5909 0.5438 0.5064 0.5064 0.5092 0.5092 0.5092 0.5092 0.5092 0.8014 0.5438 0.5092 0.5092 0.5909 0.5909 0.8014 0.5092 0.5092 0.5438 0.5064 0.5909 0.5438 0.5092 0.5705 0.8014 0.5909 0.8014 0.5092 0.5438 0.5092 0.5909 0.5438 0.8014 0.8014 0.5438 0.8014 0.5064 0.5092 0.8014 0.5092 0.5705 0.5092 0.5092 0.5438 0.5438 0.5064 0.5092 0.5705 0.8014 0.5909 0.5705 0.5438 0.5092 0.8014 0.5705 0.5909 0.5705 0.5064 0.5064 0.5909 0.5705 0.5064 0.5438 0.5705 0.5438 0.5092 0.5064 0.5438 0.5909 0.5909 0.5438 0.5909 0.5064 0.5909 0.5064 0.5438 0.5092 0.5092 0.5438 0.5438 0.8014 0.5092 0.5438 0.5092 0.5064 0.5705 0.5092 0.5438 0.5064 0.5438 0.5438 0.5092 0.5092 0.5705 0.5909 0.5092 0.5092 0.8014 0.5909 0.5909 0.5705 0.5909 0.5909 0.8014 0.5909 0.5909 0.5064 0.5438 0.5438 0.5092 0.5909 0.5064 0.5092 0.5705 0.5438 0.5438 0.5909 0.5438 0.5705 0.8014 0.5064 0.5438 0.5064 0.5438 0.5909 0.5064 0.5092 0.5438 0.5438 0.5438 0.5092 0.5705 0.5705 0.5705 0.5909 0.5092 0.5705 0.5705 0.5705 0.5705 0.5705 0.8014 0.8014 0.5909 0.8014 0.8014 0.5064 0.5909 0.8014 0.8014 0.5705 0.8014 0.5438 0.5705 0.5092 0.5064 0.8014 0.8014 0.5909 0.5705 0.5438 0.5909 0.5909 0.5064 0.5909 0.5705 0.5092 0.5064 0.5092 0.5705 0.5438 0.5705 0.5092 0.5705 0.5705 0.5438 0.5092 0.5438 0.5092 0.8014 0.5092 0.5064 0.5064 0.5909 0.8014 0.8014 0.5438 0.5705 0.5092 0.5705 0.5064 0.5909 0.5705 0.5909 0.5064 0.5909 0.8014 0.5092 0.5705 0.5438 0.5064 0.5705 0.5705 0.8014 0.5064 0.5909 0.5438 0.5705 0.5438 0.5092 0.5064 0.5705 0.5909 0.8014 0.5438 0.5092 0.5705 0.5909 0.8014 0.5092 0.5705 0.5438 0.5092 0.5092 0.5909 0.8014 0.8014 0.5438 0.5064 0.5909 0.8014 0.8014 0.8014 0.5064 0.5092 0.5705 0.8014 0.5705 0.5705 0.5064 0.8014 0.5438 0.5909 0.5438 0.5438 0.5438 0.5092 0.5064 0.5705 0.5064 0.5909 0.8014 0.5064 0.5064 0.5092 0.5705 0.5909 0.5909 0.5092 0.8014 0.5909 0.5438 0.5438 0.5438 0.5092 0.5064 0.5438 0.5909 0.5705 0.8014 0.5705 0.5705 0.5438 0.5909 0.5064 0.5705 0.5064 0.5438 0.5064 0.5909 0.5705 0.5705 0.5705 0.5064 0.5438 0.5909 0.5438 0.5438 0.5438 0.5909 0.5705 0.5705 0.5909 0.8014 0.5705 0.5092 0.5438 0.5909 0.5705 0.5909 0.5064 0.5438 0.5438 0.5438 0.8014 0.5909 0.5909 0.5909 0.5705 0.5092 0.5909 0.5092 0.5909 0.5705 0.5705 0.5092 0.5705 0.5092 0.5909 0.5909 0.5909 0.5705 0.5092 0.5909 0.5092 0.8014 0.5438 0.5438 0.5438 0.5705 0.8014 0.5909 0.5438 0.5064 0.5909 0.5092 0.5909 0.5064 0.5438 0.8014 0.5064 0.5064 0.8014 0.5092 0.5909 0.5064 0.5438 0.5705 0.5064 0.5705 0.5909 0.5705 0.8014 0.8014 0.5092 0.5064 0.5092 0.5438 0.5064 0.5092 0.5092 0.5092 0.5705 0.5092 0.5064 0.5438 0.5064 0.8014 0.5705 0.5092 0.5705 0.5064 0.8014 0.5064 0.5092 0.8014 0.5092 0.5064 0.5909 0.5438 0.5705 0.5909 0.5064 0.5705 0.5064 0.5705 0.5064 0.5705 0.5909 0.5438 0.5438 0.5705 0.5705 0.5909 0.5092 0.5092 0.5064 0.5092 0.5092 0.5438 0.8014 0.5064 0.5064 0.5705 0.5438 0.5909 0.8014 0.8014 0.5092 0.5092 0.5909 0.8014 0.5064 0.5092 0.8014 0.5705 0.8014 0.5909 0.8014 0.5092 0.5064 0.5705 0.5909 0.8014 0.5909 0.5092 0.5064 0.5064 0.5909 0.5064 0.8014 0.5064 0.5064 0.8014 0.5092 0.5909 0.5909 0.5909 0.5064 0.5092 0.5092 0.5438 0.5064 0.5064 0.5064 0.5705 0.5705 0.5909 0.5092 0.5064 0.5092 0.5705 0.5438 0.5705 0.5438 0.5909 0.5064 0.5438 0.5064 0.5064 0.5705 0.5092 0.5092 0.8014 0.5909 0.5064 0.5438 0.8014 0.5705 0.5705 0.5705 0.5064 0.5064 0.5092 0.5064 0.5909 0.5909 0.5438 0.5909 0.5092 0.5909 0.8014 0.5909 0.5909 0.5064 0.5705 0.5064 0.5705 0.5909 0.5438 0.5092 0.5909 0.5909 0.8014 0.8014 0.5438 0.5064 0.5064 0.5092 0.5705 0.5064 0.8014 0.8014 0.5064 0.5909 0.5438 0.5092 0.5438 0.5705 0.5092 0.8014 0.8014 0.8014 0.5438 0.5705 0.5064 0.5705 0.5705 0.5909 0.5064 0.8014 0.5705 0.5092 0.8014 0.5438 0.5909 0.5064 0.5092 0.5705 0.5438 0.8014 0.8014 0.8014 0.5064 0.5438 0.8014 0.8014 0.5705 0.5705 0.5064 0.5909 0.5909 0.5092 0.5909 0.5909 0.5092 0.5092 0.5909 0.5909 0.5705 0.5909 0.5705 0.5064 0.5438 0.5438 0.5092 0.5909 0.8014 0.5909 0.5438 0.5064 0.5064 0.5064 0.5092 0.5064 0.8014 0.5438 0.8014 0.5092 0.5705 0.5909 0.5909 0.5705 0.5064 0.5092 0.5705 0.5438 0.8014 0.5909 0.5909 0.5092 0.5092 0.5438 0.5438 0.5064 0.5909 0.5909 0.5705 0.5909 0.8014 0.8014 0.5438 0.5064 0.5064 0.5064 0.5438 0.5909 0.5909 0.8014" HIT_INDICES="2701 9788 10643 11393 13678 13828 15981 20946 21292 24022 25008 25645 26267 27552 29406 30384 51163 57538" ES_PROFILE="-0.0450 0.0376 0.1924 0.3292 0.3961 0.4973 0.5406 0.5014 0.5384 0.5205 0.5275 0.5371 0.5438 0.5323 0.5015 0.4850 0.1342 0.0270" RANK_AT_ES="26267.0000" RANK_SCORE_AT_ES="0.2663"/>
  <DTG RANKED_LIST="fpkm.rnk" TEMPLATE="sample.cls" GENESET="gene_sets.gmt#REGULATION_OF_NECROPTOTIC_PROCESS(GO:0060544)" ES="0.5397" NES="0.9372" NP="0.4760" FDR="0.4987" FWER="1.0000" RND_ES="0.7338 0.5171 0.5171 0.5939 0.5939 0.5397 0.5939 0.5397 0.5865 0.5397 0.7338 0.5397 0.5397 0.5397 0.5939 0.5865 0.5171 0.5171 0.5171 0.5147 0.5147 0.5171 0.5397 0.5171 0.5147 0.5397 0.5397 0.5147 0.5939 0.5397 0.5865 0.5939 0.7338 0.5397 0.7338 0.5147 0.5397 0.5939 0.5147 0.5147 0.5865 0.5865 0.5147 0.5397 0.5865 0.5397 0.5147 0.5171 0.5397 0.5865 0.5397 0.7338 0.5939 0.5147 0.5171 0.5397 0.5397 0.5147 0.5171 0.5939 0.5939 0.5397 0.5147 0.7338 0.5147 0.5939 0.7338 0.5171 0.5865 0.7338 0.5147 0.5939 0.5865 0.5397 0.5397 0.5171 0.7338 0.7338 0.5939 0.5939 0.5865 0.5397 0.5171 0.5171 0.5147 0.7338 0.5147 0.5147 0.5147 0.5865 0.7338 0.5939 0.7338 0.5939 0.5865 0.5397 0.5147 0.5171 0.7338 0.5865 0.5865 0.5397 0.5171 0.7338 0.5939 0.7338 0.5865 0.5397 0.5171 0.7338 0.5397 0.7338 0.5397 0.5397 0.7338 0.5939 0.5939 0.5171 0.5865 0.5147 0.5939 0.5397 0.5397 0.5397 0.5397 0.5865 0.5147 0.5397 0.5147 0.5939 0.5397 0.7338 0.5147 0.5147 0.5147 0.5147 0.5939 0.7338 0.7338 0.5397 0.5865 0.5397 0.5397 0.7338 0.5147 0.5397 0.7338 0.5397 0.5865 0.5865 0.5147 0.5865 0.5865 0.5939 0.5397 0.7338 0.5865 0.5939 0.5939 0.5147 0.5397 0.5865 0.5939 0.5171 0.5939 0.5939 0.7338 0.7338 0.7338 0.5147 0.5865 0.5397 0.5865 0.5397 0.5939 0.5397 0.5147 0.5397 0.5147 0.5397 0.5147 0.5147 0.5939 0.5397 0.5171 0.5147 0.5171 0.5397 0.5397 0.5865 0.5939 0.5147 0.7338 0.7338 0.5865 0.5147 0.5147 0.5939 0.5147 0.7338 0.5171 0.5171 0.5147 0.7338 0.5171 0.5147 0.5171 0.5147 0.5939 0.5147 0.5171 0.5397 0.5147 0.5171 0.5171 0.5865 0.5865 0.5865 0.5397 0.5147 0.7338 0.5939 0.7338 0.7338 0.5939 0.5865 0.5865 0.5865 0.7338 0.5171 0.5939 0.5147 0.5171 0.5171 0.5397 0.5147 0.5397 0.5939 0.7338 0.5939 0.5939 0.5939 0.7338 0.5397 0.5865 0.5397 0.5171 0.5171 0.5865 0.7338 0.5865 0.5397 0.5865 0.5865 0.5171 0.5397 0.5865 0.5397 0.5397 0.7338 0.5171 0.5939 0.5147 0.5147 0.5865 0.5865 0.5147 0.5865 0.5147 0.5147 0.5865 0.7338 0.5397 0.7338 0.5865 0.5865 0.5397 0.5865 0.5939 0.7338 0.5397 0.5147 0.5147 0.5397 0.5939 0.5939 0.5171 0.7338 0.5147 0.5397 0.5171 0.5171 0.5397 0.7338 0.5397 0.5171 0.5171 0.5171 0.5397 0.5397 0.5939 0.5397 0.5147 0.5171 0.5939 0.5397 0.5397 0.5939 0.5147 0.5171 0.7338 0.5147 0.5397 0.5865 0.5397 0.5939 0.5147 0.5171 0.7338 0.5171 0.5171 0.7338 0.5171 0.5939 0.5865 0.5939 0.5147 0.5171 0.5939 0.5171 0.5397 0.5171 0.5147 0.5147 0.7338 0.5171 0.7338 0.5171 0.5939 0.5147 0.5397 0.5147 0.5147 0.5939 0.5147 0.5171 0.5939 0.5171 0.5939 0.7338 0.5939 0.5147 0.5939 0.7338 0.7338 0.7338 0.5939 0.5171 0.5397 0.5147 0.5397 0.5397 0.5397 0.5171 0.5147 0.5171 0.5865 0.5939 0.5397 0.5171 0.5397 0.5865 0.5171 0.5171 0.5397 0.5397 0.5171 0.5147 0.5865 0.5397 0.5865 0.5939 0.5865 0.5171 0.5171 0.5171 0.5865 0.5397 0.5147 0.7338 0.7338 0.5939 0.5865 0.5865 0.5939 0.5397 0.5397 0.5939 0.5939 0.5939 0.5171 0.5865 0.5397 0.5147 0.5147 0.5171 0.5171 0.5171 0.5171 0.5171 0.7338 0.5397 0.5171 0.5171 0.5865 0.5865 0.7338 0.5171 0.5171 0.5397 0.5147 0.5865 0.5397 0.5171 0.5939 0.7338 0.5865 0.7338 0.5171 0.5397 0.5171 0.5865 0.5397 0.7338 0.7338 0.5397 0.7338 0.5147 0.5171 0.7338 0.5171 0.5939 0.5171 0.5171 0.5397 0.5397 0.5147 0.5171 0.5939 0.7338 0.5865 0.5939 0.5397 0.5171 0.7338 0.5939 0.5865 0.5939 0.5147 0.5147 0.5865 0.5939 0.5147 0.5397 0.5939 0.5397 0.5171 0.5147 0.5397 0.5865 0.5865 0.5397 0.5865 0.5147 0.5865 0.5147 0.5397 0.5171 0.5171 0.5397 0.5397 0.7338 0.5171 0.5397 0.5171 0.5147 0.5939 0.5171 0.5397 0.5147 0.5397 0.5397 0.5171 0.5171 0.5939 0.5865 0.5171 0.5171 0.7338 0.5865 0.5865 0.5939 0.5865 0.5865 0.7338 0.5865 0.5865 0.5147 0.5397 0.5397 0.5171 0.5865 0.5147 0.5171 0.5939 0.5397 0.5397 0.5865 0.5397 0.5939 0.7338 0.5147 0.5397 0.5147 0.5397 0.5865 0.5147 0.5171 0.5397 0.5397 0.5397 0.5171 0.5939 0.5939 0.5939 0.5865 0.5171 0.5939 0.5939 0.5939 0.5939 0.5939 0.7338 0.7338 0.5865 0.7338 0.7338 0.5147 0.5865 0.7338 0.7338 0.5939 0.7338 0.5397 0.5939 0.5171 0.5147 0.7338 0.7338 0.5865 0.5939 0.5397 0.5865 0.5865 0.5147 0.5865 0.5939 0.5171 0.5147 0.5171 0.5939 0.5397 0.5939 0.5171 0.5939 0.5939 0.5397 0.5171 0.5397 0.5171 0.7338 0.5171 0.5147 0.5147 0.5865 0.7338 0.7338 0.5397 0.5939 0.5171 0.5939 0.5147 0.5865 0.5939 0.5865 0.5147 0.5865 0.7338 0.5171 0.5939 0.5397 0.5147 0.5939 0.5939 0.7338 0.5147 0.5865 0.5397 0.5939 0.5397 0.5171 0.5147 0.5939 0.5865 0.7338 0.5397 0.5171 0.5939 0.5865 0.7338 0.5171 0.5939 0.5397 0.5171 0.5171 0.5865 0.7338 0.7338 0.5397 0.5147 0.5865 0.7338 0.7338 0.7338 0.5147 0.5171 0.5939 0.7338 0.5939 0.5939 0.5147 0.7338 0.5397 0.5865 0.5397 0.5397 0.5397 0.5171 0.5147 0.5939 0.5147 0.5865 0.7338 0.5147 0.5147 0.5171 0.5939 0.5865 0.5865 0.5171 0.7338 0.5865 0.5397 0.5397 0.5397 0.5171 0.5147 0.5397 0.5865 0.5939 0.7338 0.5939 0.5939 0.5397 0.5865 0.5147 0.5939 0.5147 0.5397 0.5147 0.5865 0.5939 0.5939 0.5939 0.5147 0.5397 0.5865 0.5397 0.5397 0.5397 0.5865 0.5939 0.5939 0.5865 0.7338 0.5939 0.5171 0.5397 0.5865 0.5939 0.5865 0.5147 0.5397 0.5397 0.5397 0.7338 0.5865 0.5865 0.5865 0.5939 0.5171 0.5865 0.5171 0.5865 0.5939 0.5939 0.5171 0.5939 0.5171 0.5865 0.5865 0.5865 0.5939 0.5171 0.5865 0.5171 0.7338 0.5397 0.5397 0.5397 0.5939 0.7338 0.5865 0.5397 0.5147 0.5865 0.5171 0.5865 0.5147 0.5397 0.7338 0.5147 0.5147 0.7338 0.5171 0.5865 0.5147 0.5397 0.5939 0.5147 0.5939 0.5865 0.5939 0.7338 0.7338 0.5171 0.5147 0.5171 0.5397 0.5147 0.5171 0.5171 0.5171 0.5939 0.5171 0.5147 0.5397 0.5147 0.7338 0.5939 0.5171 0.5939 0.5147 0.7338 0.5147 0.5171 0.7338 0.5171 0.5147 0.5865 0.5397 0.5939 0.5865 0.5147 0.5939 0.5147 0.5939 0.5147 0.5939 0.5865 0.5397 0.5397 0.5939 0.5939 0.5865 0.5171 0.5171 0.5147 0.5171 0.5171 0.5397 0.7338 0.5147 0.5147 0.5939 0.5397 0.5865 0.7338 0.7338 0.5171 0.5171 0.5865 0.7338 0.5147 0.5171 0.7338 0.5939 0.7338 0.5865 0.7338 0.5171 0.5147 0.5939 0.5865 0.7338 0.5865 0.5171 0.5147 0.5147 0.5865 0.5147 0.7338 0.5147 0.5147 0.7338 0.5171 0.5865 0.5865 0.5865 0.5147 0.5171 0.5171 0.5397 0.5147 0.5147 0.5147 0.5939 0.5939 0.5865 0.5171 0.5147 0.5171 0.5939 0.5397 0.5939 0.5397 0.5865 0.5147 0.5397 0.5147 0.5147 0.5939 0.5171 0.5171 0.7338 0.5865 0.5147 0.5397 0.7338 0.5939 0.5939 0.5939 0.5147 0.5147 0.5171 0.5147 0.5865 0.5865 0.5397 0.5865 0.5171 0.5865 0.7338 0.5865 0.5865 0.5147 0.5939 0.5147 0.5939 0.5865 0.5397 0.5171 0.5865 0.5865 0.7338 0.7338 0.5397 0.5147 0.5147 0.5171 0.5939 0.5147 0.7338 0.7338 0.5147 0.5865 0.5397 0.5171 0.5397 0.5939 0.5171 0.7338 0.7338 0.7338 0.5397 0.5939 0.5147 0.5939 0.5939 0.5865 0.5147 0.7338 0.5939 0.5171 0.7338 0.5397 0.5865 0.5147 0.5171 0.5939 0.5397 0.7338 0.7338 0.7338 0.5147 0.5397 0.7338 0.7338 0.5939 0.5939 0.5147 0.5865 0.5865 0.5171 0.5865 0.5865 0.5171 0.5171 0.5865 0.5865 0.5939 0.5865 0.5939 0.5147 0.5397 0.5397 0.5171 0.5865 0.7338 0.5865 0.5397 0.5147 0.5147 0.5147 0.5171 0.5147 0.7338 0.5397 0.7338 0.5171 0.5939 0.5865 0.5865 0.5939 0.5147 0.5171 0.5939 0.5397 0.7338 0.5865 0.5865 0.5171 0.5171 0.5397 0.5397 0.5147 0.5865 0.5865 0.5939 0.5865 0.7338 0.7338 0.5397 0.5147 0.5147 0.5147 0.5397 0.5865 0.5865 0.7338" HIT_INDICES="10411 10861 13413 16724 17265 19572 19834 21051 21199 21525 22606 23234 23284 24124 26040 26880 27266 28193 29152 56013" ES_PROFILE="0.0001 0.1545 0.2196 0.2368 0.2963 0.3098 0.3563 0.3798 0.4205 0.4560 0.4735 0.4951 0.5262 0.5397 0.5255 0.5250 0.5303 0.5212 0.5065 0.0528" RANK_AT_ES="24124.0000" RANK_SCORE_AT_ES="0.4297"/>
  <DTG RANKED_LIST="fpkm.rnk" TEMPLATE="sample.cls" GENESET="gene_sets.gmt#THYMIC_T_CELL_SELECTION(GO:0045061)" ES="0.5782" NES="0.9372" NP="0.4760" FDR="0.4987" FWER="1.0000" RND_ES="0.9100 0.5123 0.5123 0.6356 0.6356 0.5782 0.6356 0.5782 0.6110 0.5782 0.9100 0.5782 0.5782 0.5782 0.6356 0.6110 0.5123 0.5123 0.5123 0.5081 0.5081 0.5123 0.5782 0.5123 0.5081 0.5782 0.5782 0.5081 0.6356 0.5782 0.6110 0.6356 0.9100 0.5782 0.9100 0.5081 0.5782 0.6356 0.5081 0.5081 0.6110 0.6110 0.5081 0.5782 0.6110 0.5782 0.5081 0.5123 0.5782 0.6110 0.5782 0.9100 0.6356 0.5081 0.5123 0.5782 0.5782 0.5081 0.5123 0.6356 0.6356 0.5782 0.5081 0.9100 0.5081 0.6356 0.9100 0.5123 0.6110 0.9100 0.5081 0.6356 0.6110 0.5782 0.5782 0.5123 0.9100 0.9100 0.6356 0.6356 0.6110 0.5782 0.5123 0.5123 0.5081 0.9100 0.5081 0.5081 0.5081 0.6110 0.9100 0.6356 0.9100 0.6356 0.6110 0.5782 0.5081 0.5123 0.9100 0.6110 0.6110 0.5782 0.5123 0.9100 0.6356 0.9100 0.6110 0.5782 0.5123 0.9100 0.5782 0.9100 0.5782 0.5782 0.9100 0.6356 0.6356 0.5123 0.6110 0.5081 0.6356 0.5782 0.5782 0.5782 0.5782 0.6110 0.5081 0.5782 0.5081 0.6356 0.5782 0.9100 0.5081 0.5081 0.5081 0.5081 0.6356 0.9100 0.9100 0.5782 0.6110 0.5782 0.5782 0.9100 0.5081 0.5782 0.9100 0.5782 0.6110 0.6110 0.5081 0.6110 0.6110 0.6356 0.5782 0.9100 0.6110 0.6356 0.6356 0.5081 0.5782 0.6110 0.6356 0.5123 0.6356 0.6356 0.9100 0.9100 0.9100 0.5081 0.6110 0.5782 0.6110 0.5782 0.6356 0.5782 0.5081 0.5782 0.5081 0.5782 0.5081 0.5081 0.6356 0.5782 0.5123 0.5081 0.5123 0.5782 0.5782 0.6110 0.6356 0.5081 0.9100 0.9100 0.6110 0.5081 0.5081 0.6356 0.5081 0.9100 0.5123 0.5123 0.5081 0.9100 0.5123 0.5081 0.5123 0.5081 0.6356 0.5081 0.5123 0.5782 0.5081 0.5123 0.5123 0.6110 0.6110 0.6110 0.5782 0.5081 0.9100 0.6356 0.9100 0.9100 0.6356 0.6110 0.6110 0.6110 0.9100 0.5123 0.6356 0.5081 0.5123 0.5123 0.5782 0.5081 0.5782 0.6356 0.9100 0.6356 0.6356 0.6356 0.9100 0.5782 0.6110 0.5782 0.5123 0.5123 0.6110 0.9100 0.6110 0.5782 0.6110 0.6110 0.5123 0.5782 0.6110 0.5782 0.5782 0.9100 0.5123 0.6356 0.5081 0.5081 0.6110 0.6110 0.5081 0.6110 0.5081 0.5081 0.6110 0.9100 0.5782 0.9100 0.6110 0.6110 0.5782 0.6110 0.6356 0.9100 0.5782 0.5081 0.5081 0.5782 0.6356 0.6356 0.5123 0.9100 0.5081 0.5782 0.5123 0.5123 0.5782 0.9100 0.5782 0.5123 0.5123 0.5123 0.5782 0.5782 0.6356 0.5782 0.5081 0.5123 0.6356 0.5782 0.5782 0.6356 0.5081 0.5123 0.9100 0.5081 0.5782 0.6110 0.5782 0.6356 0.5081 0.5123 0.9100 0.5123 0.5123 0.9100 0.5123 0.6356 0.6110 0.6356 0.5081 0.5123 0.6356 0.5123 0.5782 0.5123 0.5081 0.5081 0.9100 0.5123 0.9100 0.5123 0.6356 0.5081 0.5782 0.5081 0.5081 0.6356 0.5081 0.5123 0.6356 0.5123 0.6356 0.9100 0.6356 0.5081 0.6356 0.9100 0.9100 0.9100 0.6356 0.5123 0.5782 0.5081 0.5782 0.5782 0.5782 0.5123 0.5081 0.5123 0.6110 0.6356 0.5782 0.5123 0.5782 0.6110 0.5123 0.5123 0.5782 0.5782 0.5123 0.5081 0.6110 0.5782 0.6110 0.6356 0.6110 0.5123 0.5123 0.5123 0.6110 0.5782 0.5081 0.9100 0.9100 0.6356 0.6110 0.6110 0.6356 0.5782 0.5782 0.6356 0.6356 0.6356 0.5123 0.6110 0.5782 0.5081 0.5081 0.5123 0.5123 0.5123 0.5123 0.5123 0.9100 0.5782 0.5123 0.5123 0.6110 0.6110 0.9100 0.5123 0.5123 0.5782 0.5081 0.6110 0.5782 0.5123 0.6356 0.9100 0.6110 0.9100 0.5123 0.5782 0.5123 0.6110 0.5782 0.9100 0.9100 0.5782 0.9100 0.5081 0.5123 0.9100 0.5123 0.6356 0.5123 0.5123 0.5782 0.5782 0.5081 0.5123 0.6356 0.9100 0.6110 0.6356 0.5782 0.5123 0.9100 0.6356 0.6110 0.6356 0.5081 0.5081 0.6110 0.6356 0.5081 0.5782 0.6356 0.5782 0.5123 0.5081 0.5782 0.6110 0.6110 0.5782 0.6110 0.5081 0.6110 0.5081 0.5782 0.5123 0.5123 0.5782 0.5782 0.9100 0.5123 0.5782 0.5123 0.5081 0.6356 0.5123 0.5782 0.5081 0.5782 0.5782 0.5123 0.5123 0.6356 0.6110 0.5123 0.5123 0.9100 0.6110 0.6110 0.6356 0.6110 0.6110 0.9100 0.6110 0.6110 0.5081 0.5782 0.5782 0.5123 0.6110 0.5081 0.5123 0.6356 0.5782 0.5782 0.6110 0.5782 0.6356 0.9100 0.5081 0.5782 0.5081 0.5782 0.6110 0.5081 0.5123 0.5782 0.5782 0.5782 0.5123 0.6356 0.6356 0.6356 0.6110 0.5123 0.6356 0.6356 0.6356 0.6356 0.6356 0.9100 0.9100 0.6110 0.9100 0.9100 0.5081 0.6110 0.9100 0.9100 0.6356 0.9100 0.5782 0.6356 0.5123 0.5081 0.9100 0.9100 0.6110 0.6356 0.5782 0.6110 0.6110 0.5081 0.6110 0.6356 0.5123 0.5081 0.5123 0.6356 0.5782 0.6356 0.5123 0.6356 0.6356 0.5782 0.5123 0.5782 0.5123 0.9100 0.5123 0.5081 0.5081 0.6110 0.9100 0.9100 0.5782 0.6356 0.5123 0.6356 0.5081 0.6110 0.6356 0.6110 0.5081 0.6110 0.9100 0.5123 0.6356 0.5782 0.5081 0.6356 0.6356 0.9100 0.5081 0.6110 0.5782 0.6356 0.5782 0.5123 0.5081 0.6356 0.6110 0.9100 0.5782 0.5123 0.6356 0.6110 0.9100 0.5123 0.6356 0.5782 0.5123 0.5123 0.6110 0.9100 0.9100 0.5782 0.5081 0.6110 0.9100 0.9100 0.9100 0.5081 0.5123 0.6356 0.9100 0.6356 0.6356 0.5081 0.9100 0.5782 0.6110 0.5782 0.5782 0.5782 0.5123 0.5081 0.6356 0.5081 0.6110 0.9100 0.5081 0.5081 0.5123 0.6356 0.6110 0.6110 0.5123 0.9100 0.6110 0.5782 0.5782 0.5782 0.5123 0.5081 0.5782 0.6110 0.6356 0.9100 0.6356 0.6356 0.5782 0.6110 0.5081 0.6356 0.5081 0.5782 0.5081 0.6110 0.6356 0.6356 0.6356 0.5081 0.5782 0.6110 0.5782 0.5782 0.5782 0.6110 0.6356 0.6356 0.6110 0.9100 0.6356 0.5123 0.5782 0.6110 0.6356 0.6110 0.5081 0.5782 0.5782 0.5782 0.9100 0.6110 0.6110 0.6110 0.6356 0.5123 0.6110 0.5123 0.6110 0.6356 0.6356 0.5123 0.6356 0.5123 0.6110 0.6110 0.6110 0.6356 0.5123 0.6110 0.5123 0.9100 0.5782 0.5782 0.5782 0.6356 0.9100 0.6110 0.5782 0.5081 0.6110 0.5123 0.6110 0.5081 0.5782 0.9100 0.5081 0.5081 0.9100 0.5123 0.6110 0.5081 0.5782 0.6356 0.5081 0.6356 0.6110 0.6356 0.9100 0.9100 0.5123 0.5081 0.5123 0.5782 0.5081 0.5123 0.5123 0.5123 0.6356 0.5123 0.5081 0.5782 0.5081 0.9100 0.6356 0.5123 0.6356 0.5081 0.9100 0.5081 0.5123 0.9100 0.5123 0.5081 0.6110 0.5782 0.6356 0.6110 0.5081 0.6356 0.5081 0.6356 0.5081 0.6356 0.6110 0.5782 0.5782 0.6356 0.6356 0.6110 0.5123 0.5123 0.5081 0.5123 0.5123 0.5782 0.9100 0.5081 0.5081 0.6356 0.5782 0.6110 0.9100 0.9100 0.5123 0.5123 0.6110 0.9100 0.5081 0.5123 0.9100 0.6356 0.9100 0.6110 0.9100 0.5123 0.5081 0.6356 0.6110 0.9100 0.6110 0.5123 0.5081 0.5081 0.6110 0.5081 0.9100 0.5081 0.5081 0.9100 0.5123 0.6110 0.6110 0.6110 0.5081 0.5123 0.5123 0.5782 0.5081 0.5081 0.5081 0.6356 0.6356 0.6110 0.5123 0.5081 0.5123 0.6356 0.5782 0.6356 0.5782 0.6110 0.5081 0.5782 0.5081 0.5081 0.6356 0.5123 0.5123 0.9100 0.6110 0.5081 0.5782 0.9100 0.6356 0.6356 0.6356 0.5081 0.5081 0.5123 0.5081 0.6110 0.6110 0.5782 0.6110 0.5123 0.6110 0.9100 0.6110 0.6110 0.5081 0.6356 0.5081 0.6356 0.6110 0.5782 0.5123 0.6110 0.6110 0.9100 0.9100 0.5782 0.5081 0.5081 0.5123 0.6356 0.5081 0.9100 0.9100 0.5081 0.6110 0.5782 0.5123 0.5782 0.6356 0.5123 0.9100 0.9100 0.9100 0.5782 0.6356 0.5081 0.6356 0.6356 0.6110 0.5081 0.9100 0.6356 0.5123 0.9100 0.5782 0.6110 0.5081 0.5123 0.6356 0.5782 0.9100 0.9100 0.9100 0.5081 0.5782 0.9100 0.9100 0.6356 0.6356 0.5081 0.6110 0.6110 0.5123 0.6110 0.6110 0.5123 0.5123 0.6110 0.6110 0.6356 0.6110 0.6356 0.5081 0.5782 0.5782 0.5123 0.6110 0.9100 0.6110 0.5782 0.5081 0.5081 0.5081 0.5123 0.5081 0.9100 0.5782 0.9100 0.5123 0.6356 0.6110 0.6110 0.6356 0.5081 0.5123 0.6356 0.5782 0.9100 0.6110 0.6110 0.5123 0.5123 0.5782 0.5782 0.5081 0.6110 0.6110 0.6356 0.6110 0.9100 0.9100 0.5782 0.5081 0.5081 0.5081 0.5782 0.6110 0.6110 0.9100" HIT_INDICES="7103 11951 16471 17052 21166 23380 23563 25019 27193 29248 29438 29516 29547 30831 31439 32159 46606 52308 55118" ES_PROFILE="0.4883 0.5304 0.5231 0.5782 0.5484 0.5400 0.5650 0.5619 0.5363 0.5026 0.4999 0.4989 0.4986 0.4769 0.4667 0.4545 0.2107 0.1149 0.0679" RANK_AT_ES="17052.0000" RANK_SCORE_AT_ES="1.0960"/>
  <DTG RANKED_LIST="fpkm.rnk" TEMPLATE="sample.cls" GENESET="gene_sets.gmt#POST_EMBRYONIC_ANIMAL_ORGAN_DEVELOPMENT(GO:0048569)" ES="0.5503" NES="0.9372" NP="0.4760" FDR="0.4988" FWER="1.0000" RND_ES="0.7300 0.5274 0.5274 0.5986 0.5986 0.5503 0.5986 0.5503 0.6124 0.5503 0.7300 0.5503 0.5503 0.5503 0.5986 0.6124 0.5274 0.5274 0.5274 0.5317 0.5317 0.5274 0.5503 0.5274 0.5317 0.5503 0.5503 0.5317 0.5986 0.5503 0.6124 0.5986 0.7300 0.5503 0.7300 0.5317 0.5503 0.5986 0.5317 0.5317 0.6124 0.6124 0.5317 0.5503 0.6124 0.5503 0.5317 0.5274 0.5503 0.6124 0.5503 0.7300 0.5986 0.5317 0.5274 0.5503 0.5503 0.5317 0.5274 0.5986 0.5986 0.5503 0.5317 0.7300 0.5317 0.5986 0.7300 0.5274 0.6124 0.7300 0.5317 0.5986 0.6124 0.5503 0.5503 0.5274 0.7300 0.7300 0.5986 0.5986 0.6124 0.5503 0.5274 0.5274 0.5317 0.7300 0.5317 0.5317 0.5317 0.6124 0.7300 0.5986 0.7300 0.5986 0.6124 0.5503 0.5317 0.5274 0.7300 0.6124 0.6124 0.5503 0.5274 0.7300 0.5986 0.7300 0.6124 0.5503 0.5274 0.7300 0.5503 0.7300 0.5503 0.5503 0.7300 0.5986 0.5986 0.5274 0.6124 0.5317 0.5986 0.5503 0.5503 0.5503 0.5503 0.6124 0.5317 0.5503 0.5317 0.5986 0.5503 0.7300 0.5317 0.5317 0.5317 0.5317 0.5986 0.7300 0.7300 0.5503 0.6124 0.5503 0.5503 0.7300 0.5317 0.5503 0.7300 0.5503 0.6124 0.6124 0.5317 0.6124 0.6124 0.5986 0.5503 0.7300 0.6124 0.5986 0.5986 0.5317 0.5503 0.6124 0.5986 0.5274 0.5986 0.5986 0.7300 0.7300 0.7300 0.5317 0.6124 0.5503 0.6124 0.5503 0.5986 0.5503 0.5317 0.5503 0.5317 0.5503 0.5317 0.5317 0.5986 0.5503 0.5274 0.5317 0.5274 0.5503 0.5503 0.6124 0.5986 0.5317 0.7300 0.7300 0.6124 0.5317 0.5317 0.5986 0.5317 0.7300 0.5274 0.5274 0.5317 0.7300 0.5274 0.5317 0.5274 0.5317 0.5986 0.5317 0.5274 0.5503 0.5317 0.5274 0.5274 0.6124 0.6124 0.6124 0.5503 0.5317 0.7300 0.5986 0.7300 0.7300 0.5986 0.6124 0.6124 0.6124 0.7300 0.5274 0.5986 0.5317 0.5274 0.5274 0.5503 0.5317 0.5503 0.5986 0.7300 0.5986 0.5986 0.5986 0.7300 0.5503 0.6124 0.5503 0.5274 0.5274 0.6124 0.7300 0.6124 0.5503 0.6124 0.6124 0.5274 0.5503 0.6124 0.5503 0.5503 0.7300 0.5274 0.5986 0.5317 0.5317 0.6124 0.6124 0.5317 0.6124 0.5317 0.5317 0.6124 0.7300 0.5503 0.7300 0.6124 0.6124 0.5503 0.6124 0.5986 0.7300 0.5503 0.5317 0.5317 0.5503 0.5986 0.5986 0.5274 0.7300 0.5317 0.5503 0.5274 0.5274 0.5503 0.7300 0.5503 0.5274 0.5274 0.5274 0.5503 0.5503 0.5986 0.5503 0.5317 0.5274 0.5986 0.5503 0.5503 0.5986 0.5317 0.5274 0.7300 0.5317 0.5503 0.6124 0.5503 0.5986 0.5317 0.5274 0.7300 0.5274 0.5274 0.7300 0.5274 0.5986 0.6124 0.5986 0.5317 0.5274 0.5986 0.5274 0.5503 0.5274 0.5317 0.5317 0.7300 0.5274 0.7300 0.5274 0.5986 0.5317 0.5503 0.5317 0.5317 0.5986 0.5317 0.5274 0.5986 0.5274 0.5986 0.7300 0.5986 0.5317 0.5986 0.7300 0.7300 0.7300 0.5986 0.5274 0.5503 0.5317 0.5503 0.5503 0.5503 0.5274 0.5317 0.5274 0.6124 0.5986 0.5503 0.5274 0.5503 0.6124 0.5274 0.5274 0.5503 0.5503 0.5274 0.5317 0.6124 0.5503 0.6124 0.5986 0.6124 0.5274 0.5274 0.5274 0.6124 0.5503 0.5317 0.7300 0.7300 0.5986 0.6124 0.6124 0.5986 0.5503 0.5503 0.5986 0.5986 0.5986 0.5274 0.6124 0.5503 0.5317 0.5317 0.5274 0.5274 0.5274 0.5274 0.5274 0.7300 0.5503 0.5274 0.5274 0.6124 0.6124 0.7300 0.5274 0.5274 0.5503 0.5317 0.6124 0.5503 0.5274 0.5986 0.7300 0.6124 0.7300 0.5274 0.5503 0.5274 0.6124 0.5503 0.7300 0.7300 0.5503 0.7300 0.5317 0.5274 0.7300 0.5274 0.5986 0.5274 0.5274 0.5503 0.5503 0.5317 0.5274 0.5986 0.7300 0.6124 0.5986 0.5503 0.5274 0.7300 0.5986 0.6124 0.5986 0.5317 0.5317 0.6124 0.5986 0.5317 0.5503 0.5986 0.5503 0.5274 0.5317 0.5503 0.6124 0.6124 0.5503 0.6124 0.5317 0.6124 0.5317 0.5503 0.5274 0.5274 0.5503 0.5503 0.7300 0.5274 0.5503 0.5274 0.5317 0.5986 0.5274 0.5503 0.5317 0.5503 0.5503 0.5274 0.5274 0.5986 0.6124 0.5274 0.5274 0.7300 0.6124 0.6124 0.5986 0.6124 0.6124 0.7300 0.6124 0.6124 0.5317 0.5503 0.5503 0.5274 0.6124 0.5317 0.5274 0.5986 0.5503 0.5503 0.6124 0.5503 0.5986 0.7300 0.5317 0.5503 0.5317 0.5503 0.6124 0.5317 0.5274 0.5503 0.5503 0.5503 0.5274 0.5986 0.5986 0.5986 0.6124 0.5274 0.5986 0.5986 0.5986 0.5986 0.5986 0.7300 0.7300 0.6124 0.7300 0.7300 0.5317 0.6124 0.7300 0.7300 0.5986 0.7300 0.5503 0.5986 0.5274 0.5317 0.7300 0.7300 0.6124 0.5986 0.5503 0.6124 0.6124 0.5317 0.6124 0.5986 0.5274 0.5317 0.5274 0.5986 0.5503 0.5986 0.5274 0.5986 0.5986 0.5503 0.5274 0.5503 0.5274 0.7300 0.5274 0.5317 0.5317 0.6124 0.7300 0.7300 0.5503 0.5986 0.5274 0.5986 0.5317 0.6124 0.5986 0.6124 0.5317 0.6124 0.7300 0.5274 0.5986 0.5503 0.5317 0.5986 0.5986 0.7300 0.5317 0.6124 0.5503 0.5986 0.5503 0.5274 0.5317 0.5986 0.6124 0.7300 0.5503 0.5274 0.5986 0.6124 0.7300 0.5274 0.5986 0.5503 0.5274 0.5274 0.6124 0.7300 0.7300 0.5503 0.5317 0.6124 0.7300 0.7300 0.7300 0.5317 0.5274 0.5986 0.7300 0.5986 0.5986 0.5317 0.7300 0.5503 0.6124 0.5503 0.5503 0.5503 0.5274 0.5317 0.5986 0.5317 0.6124 0.7300 0.5317 0.5317 0.5274 0.5986 0.6124 0.6124 0.5274 0.7300 0.6124 0.5503 0.5503 0.5503 0.5274 0.5317 0.5503 0.6124 0.5986 0.7300 0.5986 0.5986 0.5503 0.6124 0.5317 0.5986 0.5317 0.5503 0.5317 0.6124 0.5986 0.5986 0.5986 0.5317 0.5503 0.6124 0.5503 0.5503 0.5503 0.6124 0.5986 0.5986 0.6124 0.7300 0.5986 0.5274 0.5503 0.6124 0.5986 0.6124 0.5317 0.5503 0.5503 0.5503 0.7300 0.6124 0.6124 0.6124 0.5986 0.5274 0.6124 0.5274 0.6124 0.5986 0.5986 0.5274 0.5986 0.5274 0.6124 0.6124 0.6124 0.5986 0.5274 0.6124 0.5274 0.7300 0.5503 0.5503 0.5503 0.5986 0.7300 0.6124 0.5503 0.5317 0.6124 0.5274 0.6124 0.5317 0.5503 0.7300 0.5317 0.5317 0.7300 0.5274 0.6124 0.5317 0.5503 0.5986 0.5317 0.5986 0.6124 0.5986 0.7300 0.7300 0.5274 0.5317 0.5274 0.5503 0.5317 0.5274 0.5274 0.5274 0.5986 0.5274 0.5317 0.5503 0.5317 0.7300 0.5986 0.5274 0.5986 0.5317 0.7300 0.5317 0.5274 0.7300 0.5274 0.5317 0.6124 0.5503 0.5986 0.6124 0.5317 0.5986 0.5317 0.5986 0.5317 0.5986 0.6124 0.5503 0.5503 0.5986 0.5986 0.6124 0.5274 0.5274 0.5317 0.5274 0.5274 0.5503 0.7300 0.5317 0.5317 0.5986 0.5503 0.6124 0.7300 0.7300 0.5274 0.5274 0.6124 0.7300 0.5317 0.5274 0.7300 0.5986 0.7300 0.6124 0.7300 0.5274 0.5317 0.5986 0.6124 0.7300 0.6124 0.5274 0.5317 0.5317 0.6124 0.5317 0.7300 0.5317 0.5317 0.7300 0.5274 0.6124 0.6124 0.6124 0.5317 0.5274 0.5274 0.5503 0.5317 0.5317 0.5317 0.5986 0.5986 0.6124 0.5274 0.5317 0.5274 0.5986 0.5503 0.5986 0.5503 0.6124 0.5317 0.5503 0.5317 0.5317 0.5986 0.5274 0.5274 0.7300 0.6124 0.5317 0.5503 0.7300 0.5986 0.5986 0.5986 0.5317 0.5317 0.5274 0.5317 0.6124 0.6124 0.5503 0.6124 0.5274 0.6124 0.7300 0.6124 0.6124 0.5317 0.5986 0.5317 0.5986 0.6124 0.5503 0.5274 0.6124 0.6124 0.7300 0.7300 0.5503 0.5317 0.5317 0.5274 0.5986 0.5317 0.7300 0.7300 0.5317 0.6124 0.5503 0.5274 0.5503 0.5986 0.5274 0.7300 0.7300 0.7300 0.5503 0.5986 0.5317 0.5986 0.5986 0.6124 0.5317 0.7300 0.5986 0.5274 0.7300 0.5503 0.6124 0.5317 0.5274 0.5986 0.5503 0.7300 0.7300 0.7300 0.5317 0.5503 0.7300 0.7300 0.5986 0.5986 0.5317 0.6124 0.6124 0.5274 0.6124 0.6124 0.5274 0.5274 0.6124 0.6124 0.5986 0.6124 0.5986 0.5317 0.5503 0.5503 0.5274 0.6124 0.7300 0.6124 0.5503 0.5317 0.5317 0.5317 0.5274 0.5317 0.7300 0.5503 0.7300 0.5274 0.5986 0.6124 0.6124 0.5986 0.5317 0.5274 0.5986 0.5503 0.7300 0.6124 0.6124 0.5274 0.5274 0.5503 0.5503 0.5317 0.6124 0.6124 0.5986 0.6124 0.7300 0.7300 0.5503 0.5317 0.5317 0.5317 0.5503 0.6124 0.6124 0.7300" HIT_INDICES="285 7477 10430 13326 17351 17367 20563 21145 22440 23404 24018 24344 25582 26768 28500 28656 57356" ES_PROFILE="-0.0043 0.2926 0.3929 0.4378 0.4279 0.4857 0.4723 0.4996 0.5087 0.5193 0.5331 0.5503 0.5470 0.5392 0.5142 0.5150 0.0301" RANK_AT_ES="24344.0000" RANK_SCORE_AT_ES="0.4108"/>
  <DTG RANKED_LIST="fpkm.rnk" TEMPLATE="sample.cls" GENESET="gene_sets.gmt#CLATHRIN_ADAPTOR_COMPLEX(GO:0030131)" ES="0.5512" NES="0.9373" NP="0.4760" FDR="0.4985" FWER="1.0000" RND_ES="0.8780 0.5178 0.5178 0.5647 0.5647 0.5512 0.5647 0.5512 0.5515 0.5512 0.8780 0.5512 0.5512 0.5512 0.5647 0.5515 0.5178 0.5178 0.5178 0.5172 0.5172 0.5178 0.5512 0.5178 0.5172 0.5512 0.5512 0.5172 0.5647 0.5512 0.5515 0.5647 0.8780 0.5512 0.8780 0.5172 0.5512 0.5647 0.5172 0.5172 0.5515 0.5515 0.5172 0.5512 0.5515 0.5512 0.5172 0.5178 0.5512 0.5515 0.5512 0.8780 0.5647 0.5172 0.5178 0.5512 0.5512 0.5172 0.5178 0.5647 0.5647 0.5512 0.5172 0.8780 0.5172 0.5647 0.8780 0.5178 0.5515 0.8780 0.5172 0.5647 0.5515 0.5512 0.5512 0.5178 0.8780 0.8780 0.5647 0.5647 0.5515 0.5512 0.5178 0.5178 0.5172 0.8780 0.5172 0.5172 0.5172 0.5515 0.8780 0.5647 0.8780 0.5647 0.5515 0.5512 0.5172 0.5178 0.8780 0.5515 0.5515 0.5512 0.5178 0.8780 0.5647 0.8780 0.5515 0.5512 0.5178 0.8780 0.5512 0.8780 0.5512 0.5512 0.8780 0.5647 0.5647 0.5178 0.5515 0.5172 0.5647 0.5512 0.5512 0.5512 0.5512 0.5515 0.5172 0.5512 0.5172 0.5647 0.5512 0.8780 0.5172 0.5172 0.5172 0.5172 0.5647 0.8780 0.8780 0.5512 0.5515 0.5512 0.5512 0.8780 0.5172 0.5512 0.8780 0.5512 0.5515 0.5515 0.5172 0.5515 0.5515 0.5647 0.5512 0.8780 0.5515 0.5647 0.5647 0.5172 0.5512 0.5515 0.5647 0.5178 0.5647 0.5647 0.8780 0.8780 0.8780 0.5172 0.5515 0.5512 0.5515 0.5512 0.5647 0.5512 0.5172 0.5512 0.5172 0.5512 0.5172 0.5172 0.5647 0.5512 0.5178 0.5172 0.5178 0.5512 0.5512 0.5515 0.5647 0.5172 0.8780 0.8780 0.5515 0.5172 0.5172 0.5647 0.5172 0.8780 0.5178 0.5178 0.5172 0.8780 0.5178 0.5172 0.5178 0.5172 0.5647 0.5172 0.5178 0.5512 0.5172 0.5178 0.5178 0.5515 0.5515 0.5515 0.5512 0.5172 0.8780 0.5647 0.8780 0.8780 0.5647 0.5515 0.5515 0.5515 0.8780 0.5178 0.5647 0.5172 0.5178 0.5178 0.5512 0.5172 0.5512 0.5647 0.8780 0.5647 0.5647 0.5647 0.8780 0.5512 0.5515 0.5512 0.5178 0.5178 0.5515 0.8780 0.5515 0.5512 0.5515 0.5515 0.5178 0.5512 0.5515 0.5512 0.5512 0.8780 0.5178 0.5647 0.5172 0.5172 0.5515 0.5515 0.5172 0.5515 0.5172 0.5172 0.5515 0.8780 0.5512 0.8780 0.5515 0.5515 0.5512 0.5515 0.5647 0.8780 0.5512 0.5172 0.5172 0.5512 0.5647 0.5647 0.5178 0.8780 0.5172 0.5512 0.5178 0.5178 0.5512 0.8780 0.5512 0.5178 0.5178 0.5178 0.5512 0.5512 0.5647 0.5512 0.5172 0.5178 0.5647 0.5512 0.5512 0.5647 0.5172 0.5178 0.8780 0.5172 0.5512 0.5515 0.5512 0.5647 0.5172 0.5178 0.8780 0.5178 0.5178 0.8780 0.5178 0.5647 0.5515 0.5647 0.5172 0.5178 0.5647 0.5178 0.5512 0.5178 0.5172 0.5172 0.8780 0.5178 0.8780 0.5178 0.5647 0.5172 0.5512 0.5172 0.5172 0.5647 0.5172 0.5178 0.5647 0.5178 0.5647 0.8780 0.5647 0.5172 0.5647 0.8780 0.8780 0.8780 0.5647 0.5178 0.5512 0.5172 0.5512 0.5512 0.5512 0.5178 0.5172 0.5178 0.5515 0.5647 0.5512 0.5178 0.5512 0.5515 0.5178 0.5178 0.5512 0.5512 0.5178 0.5172 0.5515 0.5512 0.5515 0.5647 0.5515 0.5178 0.5178 0.5178 0.5515 0.5512 0.5172 0.8780 0.8780 0.5647 0.5515 0.5515 0.5647 0.5512 0.5512 0.5647 0.5647 0.5647 0.5178 0.5515 0.5512 0.5172 0.5172 0.5178 0.5178 0.5178 0.5178 0.5178 0.8780 0.5512 0.5178 0.5178 0.5515 0.5515 0.8780 0.5178 0.5178 0.5512 0.5172 0.5515 0.5512 0.5178 0.5647 0.8780 0.5515 0.8780 0.5178 0.5512 0.5178 0.5515 0.5512 0.8780 0.8780 0.5512 0.8780 0.5172 0.5178 0.8780 0.5178 0.5647 0.5178 0.5178 0.5512 0.5512 0.5172 0.5178 0.5647 0.8780 0.5515 0.5647 0.5512 0.5178 0.8780 0.5647 0.5515 0.5647 0.5172 0.5172 0.5515 0.5647 0.5172 0.5512 0.5647 0.5512 0.5178 0.5172 0.5512 0.5515 0.5515 0.5512 0.5515 0.5172 0.5515 0.5172 0.5512 0.5178 0.5178 0.5512 0.5512 0.8780 0.5178 0.5512 0.5178 0.5172 0.5647 0.5178 0.5512 0.5172 0.5512 0.5512 0.5178 0.5178 0.5647 0.5515 0.5178 0.5178 0.8780 0.5515 0.5515 0.5647 0.5515 0.5515 0.8780 0.5515 0.5515 0.5172 0.5512 0.5512 0.5178 0.5515 0.5172 0.5178 0.5647 0.5512 0.5512 0.5515 0.5512 0.5647 0.8780 0.5172 0.5512 0.5172 0.5512 0.5515 0.5172 0.5178 0.5512 0.5512 0.5512 0.5178 0.5647 0.5647 0.5647 0.5515 0.5178 0.5647 0.5647 0.5647 0.5647 0.5647 0.8780 0.8780 0.5515 0.8780 0.8780 0.5172 0.5515 0.8780 0.8780 0.5647 0.8780 0.5512 0.5647 0.5178 0.5172 0.8780 0.8780 0.5515 0.5647 0.5512 0.5515 0.5515 0.5172 0.5515 0.5647 0.5178 0.5172 0.5178 0.5647 0.5512 0.5647 0.5178 0.5647 0.5647 0.5512 0.5178 0.5512 0.5178 0.8780 0.5178 0.5172 0.5172 0.5515 0.8780 0.8780 0.5512 0.5647 0.5178 0.5647 0.5172 0.5515 0.5647 0.5515 0.5172 0.5515 0.8780 0.5178 0.5647 0.5512 0.5172 0.5647 0.5647 0.8780 0.5172 0.5515 0.5512 0.5647 0.5512 0.5178 0.5172 0.5647 0.5515 0.8780 0.5512 0.5178 0.5647 0.5515 0.8780 0.5178 0.5647 0.5512 0.5178 0.5178 0.5515 0.8780 0.8780 0.5512 0.5172 0.5515 0.8780 0.8780 0.8780 0.5172 0.5178 0.5647 0.8780 0.5647 0.5647 0.5172 0.8780 0.5512 0.5515 0.5512 0.5512 0.5512 0.5178 0.5172 0.5647 0.5172 0.5515 0.8780 0.5172 0.5172 0.5178 0.5647 0.5515 0.5515 0.5178 0.8780 0.5515 0.5512 0.5512 0.5512 0.5178 0.5172 0.5512 0.5515 0.5647 0.8780 0.5647 0.5647 0.5512 0.5515 0.5172 0.5647 0.5172 0.5512 0.5172 0.5515 0.5647 0.5647 0.5647 0.5172 0.5512 0.5515 0.5512 0.5512 0.5512 0.5515 0.5647 0.5647 0.5515 0.8780 0.5647 0.5178 0.5512 0.5515 0.5647 0.5515 0.5172 0.5512 0.5512 0.5512 0.8780 0.5515 0.5515 0.5515 0.5647 0.5178 0.5515 0.5178 0.5515 0.5647 0.5647 0.5178 0.5647 0.5178 0.5515 0.5515 0.5515 0.5647 0.5178 0.5515 0.5178 0.8780 0.5512 0.5512 0.5512 0.5647 0.8780 0.5515 0.5512 0.5172 0.5515 0.5178 0.5515 0.5172 0.5512 0.8780 0.5172 0.5172 0.8780 0.5178 0.5515 0.5172 0.5512 0.5647 0.5172 0.5647 0.5515 0.5647 0.8780 0.8780 0.5178 0.5172 0.5178 0.5512 0.5172 0.5178 0.5178 0.5178 0.5647 0.5178 0.5172 0.5512 0.5172 0.8780 0.5647 0.5178 0.5647 0.5172 0.8780 0.5172 0.5178 0.8780 0.5178 0.5172 0.5515 0.5512 0.5647 0.5515 0.5172 0.5647 0.5172 0.5647 0.5172 0.5647 0.5515 0.5512 0.5512 0.5647 0.5647 0.5515 0.5178 0.5178 0.5172 0.5178 0.5178 0.5512 0.8780 0.5172 0.5172 0.5647 0.5512 0.5515 0.8780 0.8780 0.5178 0.5178 0.5515 0.8780 0.5172 0.5178 0.8780 0.5647 0.8780 0.5515 0.8780 0.5178 0.5172 0.5647 0.5515 0.8780 0.5515 0.5178 0.5172 0.5172 0.5515 0.5172 0.8780 0.5172 0.5172 0.8780 0.5178 0.5515 0.5515 0.5515 0.5172 0.5178 0.5178 0.5512 0.5172 0.5172 0.5172 0.5647 0.5647 0.5515 0.5178 0.5172 0.5178 0.5647 0.5512 0.5647 0.5512 0.5515 0.5172 0.5512 0.5172 0.5172 0.5647 0.5178 0.5178 0.8780 0.5515 0.5172 0.5512 0.8780 0.5647 0.5647 0.5647 0.5172 0.5172 0.5178 0.5172 0.5515 0.5515 0.5512 0.5515 0.5178 0.5515 0.8780 0.5515 0.5515 0.5172 0.5647 0.5172 0.5647 0.5515 0.5512 0.5178 0.5515 0.5515 0.8780 0.8780 0.5512 0.5172 0.5172 0.5178 0.5647 0.5172 0.8780 0.8780 0.5172 0.5515 0.5512 0.5178 0.5512 0.5647 0.5178 0.8780 0.8780 0.8780 0.5512 0.5647 0.5172 0.5647 0.5647 0.5515 0.5172 0.8780 0.5647 0.5178 0.8780 0.5512 0.5515 0.5172 0.5178 0.5647 0.5512 0.8780 0.8780 0.8780 0.5172 0.5512 0.8780 0.8780 0.5647 0.5647 0.5172 0.5515 0.5515 0.5178 0.5515 0.5515 0.5178 0.5178 0.5515 0.5515 0.5647 0.5515 0.5647 0.5172 0.5512 0.5512 0.5178 0.5515 0.8780 0.5515 0.5512 0.5172 0.5172 0.5172 0.5178 0.5172 0.8780 0.5512 0.8780 0.5178 0.5647 0.5515 0.5515 0.5647 0.5172 0.5178 0.5647 0.5512 0.8780 0.5515 0.5515 0.5178 0.5178 0.5512 0.5512 0.5172 0.5515 0.5515 0.5647 0.5515 0.8780 0.8780 0.5512 0.5172 0.5172 0.5172 0.5512 0.5515 0.5515 0.8780" HIT_INDICES="1423 4048 8700 10131 11957 12095 12754 13570 14133 15436 16756 17062 19771 20027 20279 20853 21078 21330 22766 23549 23994 24456 24709 24823 24869 25770 25859 26061 26227 27571 29657" ES_PROFILE="-0.0237 -0.0678 0.0042 0.0818 0.1240 0.1931 0.2468 0.2904 0.3352 0.3589 0.3761 0.4091 0.3911 0.4138 0.4356 0.4505 0.4705 0.4892 0.4838 0.4871 0.4950 0.5013 0.5105 0.5217 0.5339 0.5294 0.5383 0.5446 0.5512 0.5340 0.4987" RANK_AT_ES="26227.0000" RANK_SCORE_AT_ES="0.2694"/>
  <DTG RANKED_LIST="fpkm.rnk" TEMPLATE="sample.cls" GENESET="gene_sets.gmt#PROTEIN_CONTAINING_COMPLEX_SCAFFOLD_ACTIVITY(GO:0032947)" ES="0.5655" NES="0.9377" NP="0.1410" FDR="0.4969" FWER="1.0000" RND_ES="0.9270 0.5305 0.5305 0.5637 0.5637 0.5655 0.5637 0.5655 0.5613 0.5655 0.9270 0.5655 0.5655 0.5655 0.5637 0.5613 0.5305 0.5305 0.5305 0.5277 0.5277 0.5305 0.5655 0.5305 0.5277 0.5655 0.5655 0.5277 0.5637 0.5655 0.5613 0.5637 0.9270 0.5655 0.9270 0.5277 0.5655 0.5637 0.5277 0.5277 0.5613 0.5613 0.5277 0.5655 0.5613 0.5655 0.5277 0.5305 0.5655 0.5613 0.5655 0.9270 0.5637 0.5277 0.5305 0.5655 0.5655 0.5277 0.5305 0.5637 0.5637 0.5655 0.5277 0.9270 0.5277 0.5637 0.9270 0.5305 0.5613 0.9270 0.5277 0.5637 0.5613 0.5655 0.5655 0.5305 0.9270 0.9270 0.5637 0.5637 0.5613 0.5655 0.5305 0.5305 0.5277 0.9270 0.5277 0.5277 0.5277 0.5613 0.9270 0.5637 0.9270 0.5637 0.5613 0.5655 0.5277 0.5305 0.9270 0.5613 0.5613 0.5655 0.5305 0.9270 0.5637 0.9270 0.5613 0.5655 0.5305 0.9270 0.5655 0.9270 0.5655 0.5655 0.9270 0.5637 0.5637 0.5305 0.5613 0.5277 0.5637 0.5655 0.5655 0.5655 0.5655 0.5613 0.5277 0.5655 0.5277 0.5637 0.5655 0.9270 0.5277 0.5277 0.5277 0.5277 0.5637 0.9270 0.9270 0.5655 0.5613 0.5655 0.5655 0.9270 0.5277 0.5655 0.9270 0.5655 0.5613 0.5613 0.5277 0.5613 0.5613 0.5637 0.5655 0.9270 0.5613 0.5637 0.5637 0.5277 0.5655 0.5613 0.5637 0.5305 0.5637 0.5637 0.9270 0.9270 0.9270 0.5277 0.5613 0.5655 0.5613 0.5655 0.5637 0.5655 0.5277 0.5655 0.5277 0.5655 0.5277 0.5277 0.5637 0.5655 0.5305 0.5277 0.5305 0.5655 0.5655 0.5613 0.5637 0.5277 0.9270 0.9270 0.5613 0.5277 0.5277 0.5637 0.5277 0.9270 0.5305 0.5305 0.5277 0.9270 0.5305 0.5277 0.5305 0.5277 0.5637 0.5277 0.5305 0.5655 0.5277 0.5305 0.5305 0.5613 0.5613 0.5613 0.5655 0.5277 0.9270 0.5637 0.9270 0.9270 0.5637 0.5613 0.5613 0.5613 0.9270 0.5305 0.5637 0.5277 0.5305 0.5305 0.5655 0.5277 0.5655 0.5637 0.9270 0.5637 0.5637 0.5637 0.9270 0.5655 0.5613 0.5655 0.5305 0.5305 0.5613 0.9270 0.5613 0.5655 0.5613 0.5613 0.5305 0.5655 0.5613 0.5655 0.5655 0.9270 0.5305 0.5637 0.5277 0.5277 0.5613 0.5613 0.5277 0.5613 0.5277 0.5277 0.5613 0.9270 0.5655 0.9270 0.5613 0.5613 0.5655 0.5613 0.5637 0.9270 0.5655 0.5277 0.5277 0.5655 0.5637 0.5637 0.5305 0.9270 0.5277 0.5655 0.5305 0.5305 0.5655 0.9270 0.5655 0.5305 0.5305 0.5305 0.5655 0.5655 0.5637 0.5655 0.5277 0.5305 0.5637 0.5655 0.5655 0.5637 0.5277 0.5305 0.9270 0.5277 0.5655 0.5613 0.5655 0.5637 0.5277 0.5305 0.9270 0.5305 0.5305 0.9270 0.5305 0.5637 0.5613 0.5637 0.5277 0.5305 0.5637 0.5305 0.5655 0.5305 0.5277 0.5277 0.9270 0.5305 0.9270 0.5305 0.5637 0.5277 0.5655 0.5277 0.5277 0.5637 0.5277 0.5305 0.5637 0.5305 0.5637 0.9270 0.5637 0.5277 0.5637 0.9270 0.9270 0.9270 0.5637 0.5305 0.5655 0.5277 0.5655 0.5655 0.5655 0.5305 0.5277 0.5305 0.5613 0.5637 0.5655 0.5305 0.5655 0.5613 0.5305 0.5305 0.5655 0.5655 0.5305 0.5277 0.5613 0.5655 0.5613 0.5637 0.5613 0.5305 0.5305 0.5305 0.5613 0.5655 0.5277 0.9270 0.9270 0.5637 0.5613 0.5613 0.5637 0.5655 0.5655 0.5637 0.5637 0.5637 0.5305 0.5613 0.5655 0.5277 0.5277 0.5305 0.5305 0.5305 0.5305 0.5305 0.9270 0.5655 0.5305 0.5305 0.5613 0.5613 0.9270 0.5305 0.5305 0.5655 0.5277 0.5613 0.5655 0.5305 0.5637 0.9270 0.5613 0.9270 0.5305 0.5655 0.5305 0.5613 0.5655 0.9270 0.9270 0.5655 0.9270 0.5277 0.5305 0.9270 0.5305 0.5637 0.5305 0.5305 0.5655 0.5655 0.5277 0.5305 0.5637 0.9270 0.5613 0.5637 0.5655 0.5305 0.9270 0.5637 0.5613 0.5637 0.5277 0.5277 0.5613 0.5637 0.5277 0.5655 0.5637 0.5655 0.5305 0.5277 0.5655 0.5613 0.5613 0.5655 0.5613 0.5277 0.5613 0.5277 0.5655 0.5305 0.5305 0.5655 0.5655 0.9270 0.5305 0.5655 0.5305 0.5277 0.5637 0.5305 0.5655 0.5277 0.5655 0.5655 0.5305 0.5305 0.5637 0.5613 0.5305 0.5305 0.9270 0.5613 0.5613 0.5637 0.5613 0.5613 0.9270 0.5613 0.5613 0.5277 0.5655 0.5655 0.5305 0.5613 0.5277 0.5305 0.5637 0.5655 0.5655 0.5613 0.5655 0.5637 0.9270 0.5277 0.5655 0.5277 0.5655 0.5613 0.5277 0.5305 0.5655 0.5655 0.5655 0.5305 0.5637 0.5637 0.5637 0.5613 0.5305 0.5637 0.5637 0.5637 0.5637 0.5637 0.9270 0.9270 0.5613 0.9270 0.9270 0.5277 0.5613 0.9270 0.9270 0.5637 0.9270 0.5655 0.5637 0.5305 0.5277 0.9270 0.9270 0.5613 0.5637 0.5655 0.5613 0.5613 0.5277 0.5613 0.5637 0.5305 0.5277 0.5305 0.5637 0.5655 0.5637 0.5305 0.5637 0.5637 0.5655 0.5305 0.5655 0.5305 0.9270 0.5305 0.5277 0.5277 0.5613 0.9270 0.9270 0.5655 0.5637 0.5305 0.5637 0.5277 0.5613 0.5637 0.5613 0.5277 0.5613 0.9270 0.5305 0.5637 0.5655 0.5277 0.5637 0.5637 0.9270 0.5277 0.5613 0.5655 0.5637 0.5655 0.5305 0.5277 0.5637 0.5613 0.9270 0.5655 0.5305 0.5637 0.5613 0.9270 0.5305 0.5637 0.5655 0.5305 0.5305 0.5613 0.9270 0.9270 0.5655 0.5277 0.5613 0.9270 0.9270 0.9270 0.5277 0.5305 0.5637 0.9270 0.5637 0.5637 0.5277 0.9270 0.5655 0.5613 0.5655 0.5655 0.5655 0.5305 0.5277 0.5637 0.5277 0.5613 0.9270 0.5277 0.5277 0.5305 0.5637 0.5613 0.5613 0.5305 0.9270 0.5613 0.5655 0.5655 0.5655 0.5305 0.5277 0.5655 0.5613 0.5637 0.9270 0.5637 0.5637 0.5655 0.5613 0.5277 0.5637 0.5277 0.5655 0.5277 0.5613 0.5637 0.5637 0.5637 0.5277 0.5655 0.5613 0.5655 0.5655 0.5655 0.5613 0.5637 0.5637 0.5613 0.9270 0.5637 0.5305 0.5655 0.5613 0.5637 0.5613 0.5277 0.5655 0.5655 0.5655 0.9270 0.5613 0.5613 0.5613 0.5637 0.5305 0.5613 0.5305 0.5613 0.5637 0.5637 0.5305 0.5637 0.5305 0.5613 0.5613 0.5613 0.5637 0.5305 0.5613 0.5305 0.9270 0.5655 0.5655 0.5655 0.5637 0.9270 0.5613 0.5655 0.5277 0.5613 0.5305 0.5613 0.5277 0.5655 0.9270 0.5277 0.5277 0.9270 0.5305 0.5613 0.5277 0.5655 0.5637 0.5277 0.5637 0.5613 0.5637 0.9270 0.9270 0.5305 0.5277 0.5305 0.5655 0.5277 0.5305 0.5305 0.5305 0.5637 0.5305 0.5277 0.5655 0.5277 0.9270 0.5637 0.5305 0.5637 0.5277 0.9270 0.5277 0.5305 0.9270 0.5305 0.5277 0.5613 0.5655 0.5637 0.5613 0.5277 0.5637 0.5277 0.5637 0.5277 0.5637 0.5613 0.5655 0.5655 0.5637 0.5637 0.5613 0.5305 0.5305 0.5277 0.5305 0.5305 0.5655 0.9270 0.5277 0.5277 0.5637 0.5655 0.5613 0.9270 0.9270 0.5305 0.5305 0.5613 0.9270 0.5277 0.5305 0.9270 0.5637 0.9270 0.5613 0.9270 0.5305 0.5277 0.5637 0.5613 0.9270 0.5613 0.5305 0.5277 0.5277 0.5613 0.5277 0.9270 0.5277 0.5277 0.9270 0.5305 0.5613 0.5613 0.5613 0.5277 0.5305 0.5305 0.5655 0.5277 0.5277 0.5277 0.5637 0.5637 0.5613 0.5305 0.5277 0.5305 0.5637 0.5655 0.5637 0.5655 0.5613 0.5277 0.5655 0.5277 0.5277 0.5637 0.5305 0.5305 0.9270 0.5613 0.5277 0.5655 0.9270 0.5637 0.5637 0.5637 0.5277 0.5277 0.5305 0.5277 0.5613 0.5613 0.5655 0.5613 0.5305 0.5613 0.9270 0.5613 0.5613 0.5277 0.5637 0.5277 0.5637 0.5613 0.5655 0.5305 0.5613 0.5613 0.9270 0.9270 0.5655 0.5277 0.5277 0.5305 0.5637 0.5277 0.9270 0.9270 0.5277 0.5613 0.5655 0.5305 0.5655 0.5637 0.5305 0.9270 0.9270 0.9270 0.5655 0.5637 0.5277 0.5637 0.5637 0.5613 0.5277 0.9270 0.5637 0.5305 0.9270 0.5655 0.5613 0.5277 0.5305 0.5637 0.5655 0.9270 0.9270 0.9270 0.5277 0.5655 0.9270 0.9270 0.5637 0.5637 0.5277 0.5613 0.5613 0.5305 0.5613 0.5613 0.5305 0.5305 0.5613 0.5613 0.5637 0.5613 0.5637 0.5277 0.5655 0.5655 0.5305 0.5613 0.9270 0.5613 0.5655 0.5277 0.5277 0.5277 0.5305 0.5277 0.9270 0.5655 0.9270 0.5305 0.5637 0.5613 0.5613 0.5637 0.5277 0.5305 0.5637 0.5655 0.9270 0.5613 0.5613 0.5305 0.5305 0.5655 0.5655 0.5277 0.5613 0.5613 0.5637 0.5613 0.9270 0.9270 0.5655 0.5277 0.5277 0.5277 0.5655 0.5613 0.5613 0.9270" HIT_INDICES="769 5058 6690 7323 7426 7962 8306 8937 9315 9395 9453 9543 10283 11274 12545 12549 12602 12800 13250 13524 15450 15596 15639 15744 17160 17342 17654 17988 18836 19047 19112 19219 19635 19980 20027 20143 20365 20762 21093 21111 21545 21632 21673 21851 22419 22728 22936 23037 23038 23742 23957 23978 24000 24296 24346 24546 24746 26049 26134 26209 26406 27098 27266 28049 28476 28790 29392 29743 30039 48910 52308" ES_PROFILE="-0.0129 -0.0854 0.0340 0.1037 0.1762 0.2216 0.2630 0.2902 0.3179 0.3497 0.3815 0.4116 0.4259 0.4314 0.4280 0.4461 0.4632 0.4773 0.4861 0.4971 0.4769 0.4867 0.4982 0.5084 0.4947 0.5016 0.5060 0.5096 0.5036 0.5082 0.5151 0.5213 0.5219 0.5235 0.5300 0.5353 0.5386 0.5387 0.5395 0.5456 0.5443 0.5488 0.5541 0.5569 0.5526 0.5526 0.5541 0.5573 0.5622 0.5546 0.5552 0.5591 0.5629 0.5618 0.5649 0.5653 0.5655 0.5461 0.5473 0.5487 0.5478 0.5379 0.5368 0.5247 0.5182 0.5134 0.5033 0.4974 0.4924 0.1730 0.1156" RANK_AT_ES="24746.0000" RANK_SCORE_AT_ES="0.3816"/>
  <DTG RANKED_LIST="fpkm.rnk" TEMPLATE="sample.cls" GENESET="gene_sets.gmt#MALE_GERM_CELL_NUCLEUS(GO:0001673)" ES="0.6048" NES="0.9381" NP="0.4810" FDR="0.4956" FWER="1.0000" RND_ES="0.9065 0.6554 0.6554 0.5616 0.5616 0.6048 0.5616 0.6048 0.5721 0.6048 0.9065 0.6048 0.6048 0.6048 0.5616 0.5721 0.6554 0.6554 0.6554 0.6137 0.6137 0.6554 0.6048 0.6554 0.6137 0.6048 0.6048 0.6137 0.5616 0.6048 0.5721 0.5616 0.9065 0.6048 0.9065 0.6137 0.6048 0.5616 0.6137 0.6137 0.5721 0.5721 0.6137 0.6048 0.5721 0.6048 0.6137 0.6554 0.6048 0.5721 0.6048 0.9065 0.5616 0.6137 0.6554 0.6048 0.6048 0.6137 0.6554 0.5616 0.5616 0.6048 0.6137 0.9065 0.6137 0.5616 0.9065 0.6554 0.5721 0.9065 0.6137 0.5616 0.5721 0.6048 0.6048 0.6554 0.9065 0.9065 0.5616 0.5616 0.5721 0.6048 0.6554 0.6554 0.6137 0.9065 0.6137 0.6137 0.6137 0.5721 0.9065 0.5616 0.9065 0.5616 0.5721 0.6048 0.6137 0.6554 0.9065 0.5721 0.5721 0.6048 0.6554 0.9065 0.5616 0.9065 0.5721 0.6048 0.6554 0.9065 0.6048 0.9065 0.6048 0.6048 0.9065 0.5616 0.5616 0.6554 0.5721 0.6137 0.5616 0.6048 0.6048 0.6048 0.6048 0.5721 0.6137 0.6048 0.6137 0.5616 0.6048 0.9065 0.6137 0.6137 0.6137 0.6137 0.5616 0.9065 0.9065 0.6048 0.5721 0.6048 0.6048 0.9065 0.6137 0.6048 0.9065 0.6048 0.5721 0.5721 0.6137 0.5721 0.5721 0.5616 0.6048 0.9065 0.5721 0.5616 0.5616 0.6137 0.6048 0.5721 0.5616 0.6554 0.5616 0.5616 0.9065 0.9065 0.9065 0.6137 0.5721 0.6048 0.5721 0.6048 0.5616 0.6048 0.6137 0.6048 0.6137 0.6048 0.6137 0.6137 0.5616 0.6048 0.6554 0.6137 0.6554 0.6048 0.6048 0.5721 0.5616 0.6137 0.9065 0.9065 0.5721 0.6137 0.6137 0.5616 0.6137 0.9065 0.6554 0.6554 0.6137 0.9065 0.6554 0.6137 0.6554 0.6137 0.5616 0.6137 0.6554 0.6048 0.6137 0.6554 0.6554 0.5721 0.5721 0.5721 0.6048 0.6137 0.9065 0.5616 0.9065 0.9065 0.5616 0.5721 0.5721 0.5721 0.9065 0.6554 0.5616 0.6137 0.6554 0.6554 0.6048 0.6137 0.6048 0.5616 0.9065 0.5616 0.5616 0.5616 0.9065 0.6048 0.5721 0.6048 0.6554 0.6554 0.5721 0.9065 0.5721 0.6048 0.5721 0.5721 0.6554 0.6048 0.5721 0.6048 0.6048 0.9065 0.6554 0.5616 0.6137 0.6137 0.5721 0.5721 0.6137 0.5721 0.6137 0.6137 0.5721 0.9065 0.6048 0.9065 0.5721 0.5721 0.6048 0.5721 0.5616 0.9065 0.6048 0.6137 0.6137 0.6048 0.5616 0.5616 0.6554 0.9065 0.6137 0.6048 0.6554 0.6554 0.6048 0.9065 0.6048 0.6554 0.6554 0.6554 0.6048 0.6048 0.5616 0.6048 0.6137 0.6554 0.5616 0.6048 0.6048 0.5616 0.6137 0.6554 0.9065 0.6137 0.6048 0.5721 0.6048 0.5616 0.6137 0.6554 0.9065 0.6554 0.6554 0.9065 0.6554 0.5616 0.5721 0.5616 0.6137 0.6554 0.5616 0.6554 0.6048 0.6554 0.6137 0.6137 0.9065 0.6554 0.9065 0.6554 0.5616 0.6137 0.6048 0.6137 0.6137 0.5616 0.6137 0.6554 0.5616 0.6554 0.5616 0.9065 0.5616 0.6137 0.5616 0.9065 0.9065 0.9065 0.5616 0.6554 0.6048 0.6137 0.6048 0.6048 0.6048 0.6554 0.6137 0.6554 0.5721 0.5616 0.6048 0.6554 0.6048 0.5721 0.6554 0.6554 0.6048 0.6048 0.6554 0.6137 0.5721 0.6048 0.5721 0.5616 0.5721 0.6554 0.6554 0.6554 0.5721 0.6048 0.6137 0.9065 0.9065 0.5616 0.5721 0.5721 0.5616 0.6048 0.6048 0.5616 0.5616 0.5616 0.6554 0.5721 0.6048 0.6137 0.6137 0.6554 0.6554 0.6554 0.6554 0.6554 0.9065 0.6048 0.6554 0.6554 0.5721 0.5721 0.9065 0.6554 0.6554 0.6048 0.6137 0.5721 0.6048 0.6554 0.5616 0.9065 0.5721 0.9065 0.6554 0.6048 0.6554 0.5721 0.6048 0.9065 0.9065 0.6048 0.9065 0.6137 0.6554 0.9065 0.6554 0.5616 0.6554 0.6554 0.6048 0.6048 0.6137 0.6554 0.5616 0.9065 0.5721 0.5616 0.6048 0.6554 0.9065 0.5616 0.5721 0.5616 0.6137 0.6137 0.5721 0.5616 0.6137 0.6048 0.5616 0.6048 0.6554 0.6137 0.6048 0.5721 0.5721 0.6048 0.5721 0.6137 0.5721 0.6137 0.6048 0.6554 0.6554 0.6048 0.6048 0.9065 0.6554 0.6048 0.6554 0.6137 0.5616 0.6554 0.6048 0.6137 0.6048 0.6048 0.6554 0.6554 0.5616 0.5721 0.6554 0.6554 0.9065 0.5721 0.5721 0.5616 0.5721 0.5721 0.9065 0.5721 0.5721 0.6137 0.6048 0.6048 0.6554 0.5721 0.6137 0.6554 0.5616 0.6048 0.6048 0.5721 0.6048 0.5616 0.9065 0.6137 0.6048 0.6137 0.6048 0.5721 0.6137 0.6554 0.6048 0.6048 0.6048 0.6554 0.5616 0.5616 0.5616 0.5721 0.6554 0.5616 0.5616 0.5616 0.5616 0.5616 0.9065 0.9065 0.5721 0.9065 0.9065 0.6137 0.5721 0.9065 0.9065 0.5616 0.9065 0.6048 0.5616 0.6554 0.6137 0.9065 0.9065 0.5721 0.5616 0.6048 0.5721 0.5721 0.6137 0.5721 0.5616 0.6554 0.6137 0.6554 0.5616 0.6048 0.5616 0.6554 0.5616 0.5616 0.6048 0.6554 0.6048 0.6554 0.9065 0.6554 0.6137 0.6137 0.5721 0.9065 0.9065 0.6048 0.5616 0.6554 0.5616 0.6137 0.5721 0.5616 0.5721 0.6137 0.5721 0.9065 0.6554 0.5616 0.6048 0.6137 0.5616 0.5616 0.9065 0.6137 0.5721 0.6048 0.5616 0.6048 0.6554 0.6137 0.5616 0.5721 0.9065 0.6048 0.6554 0.5616 0.5721 0.9065 0.6554 0.5616 0.6048 0.6554 0.6554 0.5721 0.9065 0.9065 0.6048 0.6137 0.5721 0.9065 0.9065 0.9065 0.6137 0.6554 0.5616 0.9065 0.5616 0.5616 0.6137 0.9065 0.6048 0.5721 0.6048 0.6048 0.6048 0.6554 0.6137 0.5616 0.6137 0.5721 0.9065 0.6137 0.6137 0.6554 0.5616 0.5721 0.5721 0.6554 0.9065 0.5721 0.6048 0.6048 0.6048 0.6554 0.6137 0.6048 0.5721 0.5616 0.9065 0.5616 0.5616 0.6048 0.5721 0.6137 0.5616 0.6137 0.6048 0.6137 0.5721 0.5616 0.5616 0.5616 0.6137 0.6048 0.5721 0.6048 0.6048 0.6048 0.5721 0.5616 0.5616 0.5721 0.9065 0.5616 0.6554 0.6048 0.5721 0.5616 0.5721 0.6137 0.6048 0.6048 0.6048 0.9065 0.5721 0.5721 0.5721 0.5616 0.6554 0.5721 0.6554 0.5721 0.5616 0.5616 0.6554 0.5616 0.6554 0.5721 0.5721 0.5721 0.5616 0.6554 0.5721 0.6554 0.9065 0.6048 0.6048 0.6048 0.5616 0.9065 0.5721 0.6048 0.6137 0.5721 0.6554 0.5721 0.6137 0.6048 0.9065 0.6137 0.6137 0.9065 0.6554 0.5721 0.6137 0.6048 0.5616 0.6137 0.5616 0.5721 0.5616 0.9065 0.9065 0.6554 0.6137 0.6554 0.6048 0.6137 0.6554 0.6554 0.6554 0.5616 0.6554 0.6137 0.6048 0.6137 0.9065 0.5616 0.6554 0.5616 0.6137 0.9065 0.6137 0.6554 0.9065 0.6554 0.6137 0.5721 0.6048 0.5616 0.5721 0.6137 0.5616 0.6137 0.5616 0.6137 0.5616 0.5721 0.6048 0.6048 0.5616 0.5616 0.5721 0.6554 0.6554 0.6137 0.6554 0.6554 0.6048 0.9065 0.6137 0.6137 0.5616 0.6048 0.5721 0.9065 0.9065 0.6554 0.6554 0.5721 0.9065 0.6137 0.6554 0.9065 0.5616 0.9065 0.5721 0.9065 0.6554 0.6137 0.5616 0.5721 0.9065 0.5721 0.6554 0.6137 0.6137 0.5721 0.6137 0.9065 0.6137 0.6137 0.9065 0.6554 0.5721 0.5721 0.5721 0.6137 0.6554 0.6554 0.6048 0.6137 0.6137 0.6137 0.5616 0.5616 0.5721 0.6554 0.6137 0.6554 0.5616 0.6048 0.5616 0.6048 0.5721 0.6137 0.6048 0.6137 0.6137 0.5616 0.6554 0.6554 0.9065 0.5721 0.6137 0.6048 0.9065 0.5616 0.5616 0.5616 0.6137 0.6137 0.6554 0.6137 0.5721 0.5721 0.6048 0.5721 0.6554 0.5721 0.9065 0.5721 0.5721 0.6137 0.5616 0.6137 0.5616 0.5721 0.6048 0.6554 0.5721 0.5721 0.9065 0.9065 0.6048 0.6137 0.6137 0.6554 0.5616 0.6137 0.9065 0.9065 0.6137 0.5721 0.6048 0.6554 0.6048 0.5616 0.6554 0.9065 0.9065 0.9065 0.6048 0.5616 0.6137 0.5616 0.5616 0.5721 0.6137 0.9065 0.5616 0.6554 0.9065 0.6048 0.5721 0.6137 0.6554 0.5616 0.6048 0.9065 0.9065 0.9065 0.6137 0.6048 0.9065 0.9065 0.5616 0.5616 0.6137 0.5721 0.5721 0.6554 0.5721 0.5721 0.6554 0.6554 0.5721 0.5721 0.5616 0.5721 0.5616 0.6137 0.6048 0.6048 0.6554 0.5721 0.9065 0.5721 0.6048 0.6137 0.6137 0.6137 0.6554 0.6137 0.9065 0.6048 0.9065 0.6554 0.5616 0.5721 0.5721 0.5616 0.6137 0.6554 0.5616 0.6048 0.9065 0.5721 0.5721 0.6554 0.6554 0.6048 0.6048 0.6137 0.5721 0.5721 0.5616 0.5721 0.9065 0.9065 0.6048 0.6137 0.6137 0.6137 0.6048 0.5721 0.5721 0.9065" HIT_INDICES="3080 3414 6944 12724 13077 16070 16861 21627 22373 22602 24901 28511 29638 36943 57773" ES_PROFILE="-0.0516 -0.0567 0.4763 0.4709 0.5526 0.5626 0.6048 0.5554 0.5710 0.5947 0.5742 0.5169 0.4979 0.3749 0.0230" RANK_AT_ES="16861.0000" RANK_SCORE_AT_ES="1.1187"/>
  <DTG RANKED_LIST="fpkm.rnk" TEMPLATE="sample.cls" GENESET="gene_sets.gmt#REGULATION_OF_LIPID_STORAGE(GO:0010883)" ES="0.5328" NES="0.9382" NP="0.4760" FDR="0.4954" FWER="1.0000" RND_ES="0.8040 0.5013 0.5013 0.5652 0.5652 0.5328 0.5652 0.5328 0.5491 0.5328 0.8040 0.5328 0.5328 0.5328 0.5652 0.5491 0.5013 0.5013 0.5013 0.4981 0.4981 0.5013 0.5328 0.5013 0.4981 0.5328 0.5328 0.4981 0.5652 0.5328 0.5491 0.5652 0.8040 0.5328 0.8040 0.4981 0.5328 0.5652 0.4981 0.4981 0.5491 0.5491 0.4981 0.5328 0.5491 0.5328 0.4981 0.5013 0.5328 0.5491 0.5328 0.8040 0.5652 0.4981 0.5013 0.5328 0.5328 0.4981 0.5013 0.5652 0.5652 0.5328 0.4981 0.8040 0.4981 0.5652 0.8040 0.5013 0.5491 0.8040 0.4981 0.5652 0.5491 0.5328 0.5328 0.5013 0.8040 0.8040 0.5652 0.5652 0.5491 0.5328 0.5013 0.5013 0.4981 0.8040 0.4981 0.4981 0.4981 0.5491 0.8040 0.5652 0.8040 0.5652 0.5491 0.5328 0.4981 0.5013 0.8040 0.5491 0.5491 0.5328 0.5013 0.8040 0.5652 0.8040 0.5491 0.5328 0.5013 0.8040 0.5328 0.8040 0.5328 0.5328 0.8040 0.5652 0.5652 0.5013 0.5491 0.4981 0.5652 0.5328 0.5328 0.5328 0.5328 0.5491 0.4981 0.5328 0.4981 0.5652 0.5328 0.8040 0.4981 0.4981 0.4981 0.4981 0.5652 0.8040 0.8040 0.5328 0.5491 0.5328 0.5328 0.8040 0.4981 0.5328 0.8040 0.5328 0.5491 0.5491 0.4981 0.5491 0.5491 0.5652 0.5328 0.8040 0.5491 0.5652 0.5652 0.4981 0.5328 0.5491 0.5652 0.5013 0.5652 0.5652 0.8040 0.8040 0.8040 0.4981 0.5491 0.5328 0.5491 0.5328 0.5652 0.5328 0.4981 0.5328 0.4981 0.5328 0.4981 0.4981 0.5652 0.5328 0.5013 0.4981 0.5013 0.5328 0.5328 0.5491 0.5652 0.4981 0.8040 0.8040 0.5491 0.4981 0.4981 0.5652 0.4981 0.8040 0.5013 0.5013 0.4981 0.8040 0.5013 0.4981 0.5013 0.4981 0.5652 0.4981 0.5013 0.5328 0.4981 0.5013 0.5013 0.5491 0.5491 0.5491 0.5328 0.4981 0.8040 0.5652 0.8040 0.8040 0.5652 0.5491 0.5491 0.5491 0.8040 0.5013 0.5652 0.4981 0.5013 0.5013 0.5328 0.4981 0.5328 0.5652 0.8040 0.5652 0.5652 0.5652 0.8040 0.5328 0.5491 0.5328 0.5013 0.5013 0.5491 0.8040 0.5491 0.5328 0.5491 0.5491 0.5013 0.5328 0.5491 0.5328 0.5328 0.8040 0.5013 0.5652 0.4981 0.4981 0.5491 0.5491 0.4981 0.5491 0.4981 0.4981 0.5491 0.8040 0.5328 0.8040 0.5491 0.5491 0.5328 0.5491 0.5652 0.8040 0.5328 0.4981 0.4981 0.5328 0.5652 0.5652 0.5013 0.8040 0.4981 0.5328 0.5013 0.5013 0.5328 0.8040 0.5328 0.5013 0.5013 0.5013 0.5328 0.5328 0.5652 0.5328 0.4981 0.5013 0.5652 0.5328 0.5328 0.5652 0.4981 0.5013 0.8040 0.4981 0.5328 0.5491 0.5328 0.5652 0.4981 0.5013 0.8040 0.5013 0.5013 0.8040 0.5013 0.5652 0.5491 0.5652 0.4981 0.5013 0.5652 0.5013 0.5328 0.5013 0.4981 0.4981 0.8040 0.5013 0.8040 0.5013 0.5652 0.4981 0.5328 0.4981 0.4981 0.5652 0.4981 0.5013 0.5652 0.5013 0.5652 0.8040 0.5652 0.4981 0.5652 0.8040 0.8040 0.8040 0.5652 0.5013 0.5328 0.4981 0.5328 0.5328 0.5328 0.5013 0.4981 0.5013 0.5491 0.5652 0.5328 0.5013 0.5328 0.5491 0.5013 0.5013 0.5328 0.5328 0.5013 0.4981 0.5491 0.5328 0.5491 0.5652 0.5491 0.5013 0.5013 0.5013 0.5491 0.5328 0.4981 0.8040 0.8040 0.5652 0.5491 0.5491 0.5652 0.5328 0.5328 0.5652 0.5652 0.5652 0.5013 0.5491 0.5328 0.4981 0.4981 0.5013 0.5013 0.5013 0.5013 0.5013 0.8040 0.5328 0.5013 0.5013 0.5491 0.5491 0.8040 0.5013 0.5013 0.5328 0.4981 0.5491 0.5328 0.5013 0.5652 0.8040 0.5491 0.8040 0.5013 0.5328 0.5013 0.5491 0.5328 0.8040 0.8040 0.5328 0.8040 0.4981 0.5013 0.8040 0.5013 0.5652 0.5013 0.5013 0.5328 0.5328 0.4981 0.5013 0.5652 0.8040 0.5491 0.5652 0.5328 0.5013 0.8040 0.5652 0.5491 0.5652 0.4981 0.4981 0.5491 0.5652 0.4981 0.5328 0.5652 0.5328 0.5013 0.4981 0.5328 0.5491 0.5491 0.5328 0.5491 0.4981 0.5491 0.4981 0.5328 0.5013 0.5013 0.5328 0.5328 0.8040 0.5013 0.5328 0.5013 0.4981 0.5652 0.5013 0.5328 0.4981 0.5328 0.5328 0.5013 0.5013 0.5652 0.5491 0.5013 0.5013 0.8040 0.5491 0.5491 0.5652 0.5491 0.5491 0.8040 0.5491 0.5491 0.4981 0.5328 0.5328 0.5013 0.5491 0.4981 0.5013 0.5652 0.5328 0.5328 0.5491 0.5328 0.5652 0.8040 0.4981 0.5328 0.4981 0.5328 0.5491 0.4981 0.5013 0.5328 0.5328 0.5328 0.5013 0.5652 0.5652 0.5652 0.5491 0.5013 0.5652 0.5652 0.5652 0.5652 0.5652 0.8040 0.8040 0.5491 0.8040 0.8040 0.4981 0.5491 0.8040 0.8040 0.5652 0.8040 0.5328 0.5652 0.5013 0.4981 0.8040 0.8040 0.5491 0.5652 0.5328 0.5491 0.5491 0.4981 0.5491 0.5652 0.5013 0.4981 0.5013 0.5652 0.5328 0.5652 0.5013 0.5652 0.5652 0.5328 0.5013 0.5328 0.5013 0.8040 0.5013 0.4981 0.4981 0.5491 0.8040 0.8040 0.5328 0.5652 0.5013 0.5652 0.4981 0.5491 0.5652 0.5491 0.4981 0.5491 0.8040 0.5013 0.5652 0.5328 0.4981 0.5652 0.5652 0.8040 0.4981 0.5491 0.5328 0.5652 0.5328 0.5013 0.4981 0.5652 0.5491 0.8040 0.5328 0.5013 0.5652 0.5491 0.8040 0.5013 0.5652 0.5328 0.5013 0.5013 0.5491 0.8040 0.8040 0.5328 0.4981 0.5491 0.8040 0.8040 0.8040 0.4981 0.5013 0.5652 0.8040 0.5652 0.5652 0.4981 0.8040 0.5328 0.5491 0.5328 0.5328 0.5328 0.5013 0.4981 0.5652 0.4981 0.5491 0.8040 0.4981 0.4981 0.5013 0.5652 0.5491 0.5491 0.5013 0.8040 0.5491 0.5328 0.5328 0.5328 0.5013 0.4981 0.5328 0.5491 0.5652 0.8040 0.5652 0.5652 0.5328 0.5491 0.4981 0.5652 0.4981 0.5328 0.4981 0.5491 0.5652 0.5652 0.5652 0.4981 0.5328 0.5491 0.5328 0.5328 0.5328 0.5491 0.5652 0.5652 0.5491 0.8040 0.5652 0.5013 0.5328 0.5491 0.5652 0.5491 0.4981 0.5328 0.5328 0.5328 0.8040 0.5491 0.5491 0.5491 0.5652 0.5013 0.5491 0.5013 0.5491 0.5652 0.5652 0.5013 0.5652 0.5013 0.5491 0.5491 0.5491 0.5652 0.5013 0.5491 0.5013 0.8040 0.5328 0.5328 0.5328 0.5652 0.8040 0.5491 0.5328 0.4981 0.5491 0.5013 0.5491 0.4981 0.5328 0.8040 0.4981 0.4981 0.8040 0.5013 0.5491 0.4981 0.5328 0.5652 0.4981 0.5652 0.5491 0.5652 0.8040 0.8040 0.5013 0.4981 0.5013 0.5328 0.4981 0.5013 0.5013 0.5013 0.5652 0.5013 0.4981 0.5328 0.4981 0.8040 0.5652 0.5013 0.5652 0.4981 0.8040 0.4981 0.5013 0.8040 0.5013 0.4981 0.5491 0.5328 0.5652 0.5491 0.4981 0.5652 0.4981 0.5652 0.4981 0.5652 0.5491 0.5328 0.5328 0.5652 0.5652 0.5491 0.5013 0.5013 0.4981 0.5013 0.5013 0.5328 0.8040 0.4981 0.4981 0.5652 0.5328 0.5491 0.8040 0.8040 0.5013 0.5013 0.5491 0.8040 0.4981 0.5013 0.8040 0.5652 0.8040 0.5491 0.8040 0.5013 0.4981 0.5652 0.5491 0.8040 0.5491 0.5013 0.4981 0.4981 0.5491 0.4981 0.8040 0.4981 0.4981 0.8040 0.5013 0.5491 0.5491 0.5491 0.4981 0.5013 0.5013 0.5328 0.4981 0.4981 0.4981 0.5652 0.5652 0.5491 0.5013 0.4981 0.5013 0.5652 0.5328 0.5652 0.5328 0.5491 0.4981 0.5328 0.4981 0.4981 0.5652 0.5013 0.5013 0.8040 0.5491 0.4981 0.5328 0.8040 0.5652 0.5652 0.5652 0.4981 0.4981 0.5013 0.4981 0.5491 0.5491 0.5328 0.5491 0.5013 0.5491 0.8040 0.5491 0.5491 0.4981 0.5652 0.4981 0.5652 0.5491 0.5328 0.5013 0.5491 0.5491 0.8040 0.8040 0.5328 0.4981 0.4981 0.5013 0.5652 0.4981 0.8040 0.8040 0.4981 0.5491 0.5328 0.5013 0.5328 0.5652 0.5013 0.8040 0.8040 0.8040 0.5328 0.5652 0.4981 0.5652 0.5652 0.5491 0.4981 0.8040 0.5652 0.5013 0.8040 0.5328 0.5491 0.4981 0.5013 0.5652 0.5328 0.8040 0.8040 0.8040 0.4981 0.5328 0.8040 0.8040 0.5652 0.5652 0.4981 0.5491 0.5491 0.5013 0.5491 0.5491 0.5013 0.5013 0.5491 0.5491 0.5652 0.5491 0.5652 0.4981 0.5328 0.5328 0.5013 0.5491 0.8040 0.5491 0.5328 0.4981 0.4981 0.4981 0.5013 0.4981 0.8040 0.5328 0.8040 0.5013 0.5652 0.5491 0.5491 0.5652 0.4981 0.5013 0.5652 0.5328 0.8040 0.5491 0.5491 0.5013 0.5013 0.5328 0.5328 0.4981 0.5491 0.5491 0.5652 0.5491 0.8040 0.8040 0.5328 0.4981 0.4981 0.4981 0.5328 0.5491 0.5491 0.8040" HIT_INDICES="1669 7921 8474 9802 10262 12613 12908 13676 17052 18226 19010 20109 20990 21005 21292 21621 22269 22736 23316 24352 25281 25995 26447 26902 27223 27310 27490 28166 28596 28859 29103 29278 29419 31029 32072 32231 32846 46893 51401 53984 56324 57062" ES_PROFILE="-0.0279 0.0487 0.1855 0.2600 0.3405 0.3595 0.4107 0.4485 0.4254 0.4350 0.4485 0.4538 0.4603 0.4815 0.4973 0.5113 0.5183 0.5273 0.5328 0.5281 0.5231 0.5199 0.5199 0.5188 0.5192 0.5233 0.5253 0.5171 0.5120 0.5090 0.5057 0.5033 0.5012 0.4739 0.4563 0.4536 0.4432 0.2059 0.1299 0.0865 0.0472 0.0351" RANK_AT_ES="23316.0000" RANK_SCORE_AT_ES="0.4936"/>
  <DTG RANKED_LIST="fpkm.rnk" TEMPLATE="sample.cls" GENESET="gene_sets.gmt#RESPONSE_TO_GROWTH_HORMONE(GO:0060416)" ES="0.5473" NES="0.9382" NP="0.6500" FDR="0.4955" FWER="1.0000" RND_ES="0.7954 0.5604 0.5604 0.5306 0.5306 0.5473 0.5306 0.5473 0.5487 0.5473 0.7954 0.5473 0.5473 0.5473 0.5306 0.5487 0.5604 0.5604 0.5604 0.5556 0.5556 0.5604 0.5473 0.5604 0.5556 0.5473 0.5473 0.5556 0.5306 0.5473 0.5487 0.5306 0.7954 0.5473 0.7954 0.5556 0.5473 0.5306 0.5556 0.5556 0.5487 0.5487 0.5556 0.5473 0.5487 0.5473 0.5556 0.5604 0.5473 0.5487 0.5473 0.7954 0.5306 0.5556 0.5604 0.5473 0.5473 0.5556 0.5604 0.5306 0.5306 0.5473 0.5556 0.7954 0.5556 0.5306 0.7954 0.5604 0.5487 0.7954 0.5556 0.5306 0.5487 0.5473 0.5473 0.5604 0.7954 0.7954 0.5306 0.5306 0.5487 0.5473 0.5604 0.5604 0.5556 0.7954 0.5556 0.5556 0.5556 0.5487 0.7954 0.5306 0.7954 0.5306 0.5487 0.5473 0.5556 0.5604 0.7954 0.5487 0.5487 0.5473 0.5604 0.7954 0.5306 0.7954 0.5487 0.5473 0.5604 0.7954 0.5473 0.7954 0.5473 0.5473 0.7954 0.5306 0.5306 0.5604 0.5487 0.5556 0.5306 0.5473 0.5473 0.5473 0.5473 0.5487 0.5556 0.5473 0.5556 0.5306 0.5473 0.7954 0.5556 0.5556 0.5556 0.5556 0.5306 0.7954 0.7954 0.5473 0.5487 0.5473 0.5473 0.7954 0.5556 0.5473 0.7954 0.5473 0.5487 0.5487 0.5556 0.5487 0.5487 0.5306 0.5473 0.7954 0.5487 0.5306 0.5306 0.5556 0.5473 0.5487 0.5306 0.5604 0.5306 0.5306 0.7954 0.7954 0.7954 0.5556 0.5487 0.5473 0.5487 0.5473 0.5306 0.5473 0.5556 0.5473 0.5556 0.5473 0.5556 0.5556 0.5306 0.5473 0.5604 0.5556 0.5604 0.5473 0.5473 0.5487 0.5306 0.5556 0.7954 0.7954 0.5487 0.5556 0.5556 0.5306 0.5556 0.7954 0.5604 0.5604 0.5556 0.7954 0.5604 0.5556 0.5604 0.5556 0.5306 0.5556 0.5604 0.5473 0.5556 0.5604 0.5604 0.5487 0.5487 0.5487 0.5473 0.5556 0.7954 0.5306 0.7954 0.7954 0.5306 0.5487 0.5487 0.5487 0.7954 0.5604 0.5306 0.5556 0.5604 0.5604 0.5473 0.5556 0.5473 0.5306 0.7954 0.5306 0.5306 0.5306 0.7954 0.5473 0.5487 0.5473 0.5604 0.5604 0.5487 0.7954 0.5487 0.5473 0.5487 0.5487 0.5604 0.5473 0.5487 0.5473 0.5473 0.7954 0.5604 0.5306 0.5556 0.5556 0.5487 0.5487 0.5556 0.5487 0.5556 0.5556 0.5487 0.7954 0.5473 0.7954 0.5487 0.5487 0.5473 0.5487 0.5306 0.7954 0.5473 0.5556 0.5556 0.5473 0.5306 0.5306 0.5604 0.7954 0.5556 0.5473 0.5604 0.5604 0.5473 0.7954 0.5473 0.5604 0.5604 0.5604 0.5473 0.5473 0.5306 0.5473 0.5556 0.5604 0.5306 0.5473 0.5473 0.5306 0.5556 0.5604 0.7954 0.5556 0.5473 0.5487 0.5473 0.5306 0.5556 0.5604 0.7954 0.5604 0.5604 0.7954 0.5604 0.5306 0.5487 0.5306 0.5556 0.5604 0.5306 0.5604 0.5473 0.5604 0.5556 0.5556 0.7954 0.5604 0.7954 0.5604 0.5306 0.5556 0.5473 0.5556 0.5556 0.5306 0.5556 0.5604 0.5306 0.5604 0.5306 0.7954 0.5306 0.5556 0.5306 0.7954 0.7954 0.7954 0.5306 0.5604 0.5473 0.5556 0.5473 0.5473 0.5473 0.5604 0.5556 0.5604 0.5487 0.5306 0.5473 0.5604 0.5473 0.5487 0.5604 0.5604 0.5473 0.5473 0.5604 0.5556 0.5487 0.5473 0.5487 0.5306 0.5487 0.5604 0.5604 0.5604 0.5487 0.5473 0.5556 0.7954 0.7954 0.5306 0.5487 0.5487 0.5306 0.5473 0.5473 0.5306 0.5306 0.5306 0.5604 0.5487 0.5473 0.5556 0.5556 0.5604 0.5604 0.5604 0.5604 0.5604 0.7954 0.5473 0.5604 0.5604 0.5487 0.5487 0.7954 0.5604 0.5604 0.5473 0.5556 0.5487 0.5473 0.5604 0.5306 0.7954 0.5487 0.7954 0.5604 0.5473 0.5604 0.5487 0.5473 0.7954 0.7954 0.5473 0.7954 0.5556 0.5604 0.7954 0.5604 0.5306 0.5604 0.5604 0.5473 0.5473 0.5556 0.5604 0.5306 0.7954 0.5487 0.5306 0.5473 0.5604 0.7954 0.5306 0.5487 0.5306 0.5556 0.5556 0.5487 0.5306 0.5556 0.5473 0.5306 0.5473 0.5604 0.5556 0.5473 0.5487 0.5487 0.5473 0.5487 0.5556 0.5487 0.5556 0.5473 0.5604 0.5604 0.5473 0.5473 0.7954 0.5604 0.5473 0.5604 0.5556 0.5306 0.5604 0.5473 0.5556 0.5473 0.5473 0.5604 0.5604 0.5306 0.5487 0.5604 0.5604 0.7954 0.5487 0.5487 0.5306 0.5487 0.5487 0.7954 0.5487 0.5487 0.5556 0.5473 0.5473 0.5604 0.5487 0.5556 0.5604 0.5306 0.5473 0.5473 0.5487 0.5473 0.5306 0.7954 0.5556 0.5473 0.5556 0.5473 0.5487 0.5556 0.5604 0.5473 0.5473 0.5473 0.5604 0.5306 0.5306 0.5306 0.5487 0.5604 0.5306 0.5306 0.5306 0.5306 0.5306 0.7954 0.7954 0.5487 0.7954 0.7954 0.5556 0.5487 0.7954 0.7954 0.5306 0.7954 0.5473 0.5306 0.5604 0.5556 0.7954 0.7954 0.5487 0.5306 0.5473 0.5487 0.5487 0.5556 0.5487 0.5306 0.5604 0.5556 0.5604 0.5306 0.5473 0.5306 0.5604 0.5306 0.5306 0.5473 0.5604 0.5473 0.5604 0.7954 0.5604 0.5556 0.5556 0.5487 0.7954 0.7954 0.5473 0.5306 0.5604 0.5306 0.5556 0.5487 0.5306 0.5487 0.5556 0.5487 0.7954 0.5604 0.5306 0.5473 0.5556 0.5306 0.5306 0.7954 0.5556 0.5487 0.5473 0.5306 0.5473 0.5604 0.5556 0.5306 0.5487 0.7954 0.5473 0.5604 0.5306 0.5487 0.7954 0.5604 0.5306 0.5473 0.5604 0.5604 0.5487 0.7954 0.7954 0.5473 0.5556 0.5487 0.7954 0.7954 0.7954 0.5556 0.5604 0.5306 0.7954 0.5306 0.5306 0.5556 0.7954 0.5473 0.5487 0.5473 0.5473 0.5473 0.5604 0.5556 0.5306 0.5556 0.5487 0.7954 0.5556 0.5556 0.5604 0.5306 0.5487 0.5487 0.5604 0.7954 0.5487 0.5473 0.5473 0.5473 0.5604 0.5556 0.5473 0.5487 0.5306 0.7954 0.5306 0.5306 0.5473 0.5487 0.5556 0.5306 0.5556 0.5473 0.5556 0.5487 0.5306 0.5306 0.5306 0.5556 0.5473 0.5487 0.5473 0.5473 0.5473 0.5487 0.5306 0.5306 0.5487 0.7954 0.5306 0.5604 0.5473 0.5487 0.5306 0.5487 0.5556 0.5473 0.5473 0.5473 0.7954 0.5487 0.5487 0.5487 0.5306 0.5604 0.5487 0.5604 0.5487 0.5306 0.5306 0.5604 0.5306 0.5604 0.5487 0.5487 0.5487 0.5306 0.5604 0.5487 0.5604 0.7954 0.5473 0.5473 0.5473 0.5306 0.7954 0.5487 0.5473 0.5556 0.5487 0.5604 0.5487 0.5556 0.5473 0.7954 0.5556 0.5556 0.7954 0.5604 0.5487 0.5556 0.5473 0.5306 0.5556 0.5306 0.5487 0.5306 0.7954 0.7954 0.5604 0.5556 0.5604 0.5473 0.5556 0.5604 0.5604 0.5604 0.5306 0.5604 0.5556 0.5473 0.5556 0.7954 0.5306 0.5604 0.5306 0.5556 0.7954 0.5556 0.5604 0.7954 0.5604 0.5556 0.5487 0.5473 0.5306 0.5487 0.5556 0.5306 0.5556 0.5306 0.5556 0.5306 0.5487 0.5473 0.5473 0.5306 0.5306 0.5487 0.5604 0.5604 0.5556 0.5604 0.5604 0.5473 0.7954 0.5556 0.5556 0.5306 0.5473 0.5487 0.7954 0.7954 0.5604 0.5604 0.5487 0.7954 0.5556 0.5604 0.7954 0.5306 0.7954 0.5487 0.7954 0.5604 0.5556 0.5306 0.5487 0.7954 0.5487 0.5604 0.5556 0.5556 0.5487 0.5556 0.7954 0.5556 0.5556 0.7954 0.5604 0.5487 0.5487 0.5487 0.5556 0.5604 0.5604 0.5473 0.5556 0.5556 0.5556 0.5306 0.5306 0.5487 0.5604 0.5556 0.5604 0.5306 0.5473 0.5306 0.5473 0.5487 0.5556 0.5473 0.5556 0.5556 0.5306 0.5604 0.5604 0.7954 0.5487 0.5556 0.5473 0.7954 0.5306 0.5306 0.5306 0.5556 0.5556 0.5604 0.5556 0.5487 0.5487 0.5473 0.5487 0.5604 0.5487 0.7954 0.5487 0.5487 0.5556 0.5306 0.5556 0.5306 0.5487 0.5473 0.5604 0.5487 0.5487 0.7954 0.7954 0.5473 0.5556 0.5556 0.5604 0.5306 0.5556 0.7954 0.7954 0.5556 0.5487 0.5473 0.5604 0.5473 0.5306 0.5604 0.7954 0.7954 0.7954 0.5473 0.5306 0.5556 0.5306 0.5306 0.5487 0.5556 0.7954 0.5306 0.5604 0.7954 0.5473 0.5487 0.5556 0.5604 0.5306 0.5473 0.7954 0.7954 0.7954 0.5556 0.5473 0.7954 0.7954 0.5306 0.5306 0.5556 0.5487 0.5487 0.5604 0.5487 0.5487 0.5604 0.5604 0.5487 0.5487 0.5306 0.5487 0.5306 0.5556 0.5473 0.5473 0.5604 0.5487 0.7954 0.5487 0.5473 0.5556 0.5556 0.5556 0.5604 0.5556 0.7954 0.5473 0.7954 0.5604 0.5306 0.5487 0.5487 0.5306 0.5556 0.5604 0.5306 0.5473 0.7954 0.5487 0.5487 0.5604 0.5604 0.5473 0.5473 0.5556 0.5487 0.5487 0.5306 0.5487 0.7954 0.7954 0.5473 0.5556 0.5556 0.5556 0.5473 0.5487 0.5487 0.7954" HIT_INDICES="7172 9100 9411 10643 11102 13132 13319 15698 15869 16187 16571 18462 18737 19587 20696 22340 22456 22859 23558 23890 24051 24541 25118 25386 26919 26934 27630 27781 27813 29435 29439 32376 34218 40734 45653 49655 50301" ES_PROFILE="0.1285 0.1946 0.2794 0.3262 0.3807 0.3916 0.4325 0.4252 0.4545 0.4802 0.5036 0.4954 0.5137 0.5204 0.5203 0.5072 0.5197 0.5267 0.5271 0.5331 0.5417 0.5437 0.5432 0.5473 0.5268 0.5320 0.5241 0.5252 0.5281 0.5009 0.5011 0.4514 0.4205 0.3105 0.2276 0.1601 0.1495" RANK_AT_ES="25386.0000" RANK_SCORE_AT_ES="0.3364"/>
  <DTG RANKED_LIST="fpkm.rnk" TEMPLATE="sample.cls" GENESET="gene_sets.gmt#TRANSFERRIN_TRANSPORT(GO:0033572)" ES="0.5406" NES="0.9384" NP="0.4760" FDR="0.4947" FWER="1.0000" RND_ES="0.8389 0.5039 0.5039 0.5599 0.5599 0.5406 0.5599 0.5406 0.5546 0.5406 0.8389 0.5406 0.5406 0.5406 0.5599 0.5546 0.5039 0.5039 0.5039 0.5058 0.5058 0.5039 0.5406 0.5039 0.5058 0.5406 0.5406 0.5058 0.5599 0.5406 0.5546 0.5599 0.8389 0.5406 0.8389 0.5058 0.5406 0.5599 0.5058 0.5058 0.5546 0.5546 0.5058 0.5406 0.5546 0.5406 0.5058 0.5039 0.5406 0.5546 0.5406 0.8389 0.5599 0.5058 0.5039 0.5406 0.5406 0.5058 0.5039 0.5599 0.5599 0.5406 0.5058 0.8389 0.5058 0.5599 0.8389 0.5039 0.5546 0.8389 0.5058 0.5599 0.5546 0.5406 0.5406 0.5039 0.8389 0.8389 0.5599 0.5599 0.5546 0.5406 0.5039 0.5039 0.5058 0.8389 0.5058 0.5058 0.5058 0.5546 0.8389 0.5599 0.8389 0.5599 0.5546 0.5406 0.5058 0.5039 0.8389 0.5546 0.5546 0.5406 0.5039 0.8389 0.5599 0.8389 0.5546 0.5406 0.5039 0.8389 0.5406 0.8389 0.5406 0.5406 0.8389 0.5599 0.5599 0.5039 0.5546 0.5058 0.5599 0.5406 0.5406 0.5406 0.5406 0.5546 0.5058 0.5406 0.5058 0.5599 0.5406 0.8389 0.5058 0.5058 0.5058 0.5058 0.5599 0.8389 0.8389 0.5406 0.5546 0.5406 0.5406 0.8389 0.5058 0.5406 0.8389 0.5406 0.5546 0.5546 0.5058 0.5546 0.5546 0.5599 0.5406 0.8389 0.5546 0.5599 0.5599 0.5058 0.5406 0.5546 0.5599 0.5039 0.5599 0.5599 0.8389 0.8389 0.8389 0.5058 0.5546 0.5406 0.5546 0.5406 0.5599 0.5406 0.5058 0.5406 0.5058 0.5406 0.5058 0.5058 0.5599 0.5406 0.5039 0.5058 0.5039 0.5406 0.5406 0.5546 0.5599 0.5058 0.8389 0.8389 0.5546 0.5058 0.5058 0.5599 0.5058 0.8389 0.5039 0.5039 0.5058 0.8389 0.5039 0.5058 0.5039 0.5058 0.5599 0.5058 0.5039 0.5406 0.5058 0.5039 0.5039 0.5546 0.5546 0.5546 0.5406 0.5058 0.8389 0.5599 0.8389 0.8389 0.5599 0.5546 0.5546 0.5546 0.8389 0.5039 0.5599 0.5058 0.5039 0.5039 0.5406 0.5058 0.5406 0.5599 0.8389 0.5599 0.5599 0.5599 0.8389 0.5406 0.5546 0.5406 0.5039 0.5039 0.5546 0.8389 0.5546 0.5406 0.5546 0.5546 0.5039 0.5406 0.5546 0.5406 0.5406 0.8389 0.5039 0.5599 0.5058 0.5058 0.5546 0.5546 0.5058 0.5546 0.5058 0.5058 0.5546 0.8389 0.5406 0.8389 0.5546 0.5546 0.5406 0.5546 0.5599 0.8389 0.5406 0.5058 0.5058 0.5406 0.5599 0.5599 0.5039 0.8389 0.5058 0.5406 0.5039 0.5039 0.5406 0.8389 0.5406 0.5039 0.5039 0.5039 0.5406 0.5406 0.5599 0.5406 0.5058 0.5039 0.5599 0.5406 0.5406 0.5599 0.5058 0.5039 0.8389 0.5058 0.5406 0.5546 0.5406 0.5599 0.5058 0.5039 0.8389 0.5039 0.5039 0.8389 0.5039 0.5599 0.5546 0.5599 0.5058 0.5039 0.5599 0.5039 0.5406 0.5039 0.5058 0.5058 0.8389 0.5039 0.8389 0.5039 0.5599 0.5058 0.5406 0.5058 0.5058 0.5599 0.5058 0.5039 0.5599 0.5039 0.5599 0.8389 0.5599 0.5058 0.5599 0.8389 0.8389 0.8389 0.5599 0.5039 0.5406 0.5058 0.5406 0.5406 0.5406 0.5039 0.5058 0.5039 0.5546 0.5599 0.5406 0.5039 0.5406 0.5546 0.5039 0.5039 0.5406 0.5406 0.5039 0.5058 0.5546 0.5406 0.5546 0.5599 0.5546 0.5039 0.5039 0.5039 0.5546 0.5406 0.5058 0.8389 0.8389 0.5599 0.5546 0.5546 0.5599 0.5406 0.5406 0.5599 0.5599 0.5599 0.5039 0.5546 0.5406 0.5058 0.5058 0.5039 0.5039 0.5039 0.5039 0.5039 0.8389 0.5406 0.5039 0.5039 0.5546 0.5546 0.8389 0.5039 0.5039 0.5406 0.5058 0.5546 0.5406 0.5039 0.5599 0.8389 0.5546 0.8389 0.5039 0.5406 0.5039 0.5546 0.5406 0.8389 0.8389 0.5406 0.8389 0.5058 0.5039 0.8389 0.5039 0.5599 0.5039 0.5039 0.5406 0.5406 0.5058 0.5039 0.5599 0.8389 0.5546 0.5599 0.5406 0.5039 0.8389 0.5599 0.5546 0.5599 0.5058 0.5058 0.5546 0.5599 0.5058 0.5406 0.5599 0.5406 0.5039 0.5058 0.5406 0.5546 0.5546 0.5406 0.5546 0.5058 0.5546 0.5058 0.5406 0.5039 0.5039 0.5406 0.5406 0.8389 0.5039 0.5406 0.5039 0.5058 0.5599 0.5039 0.5406 0.5058 0.5406 0.5406 0.5039 0.5039 0.5599 0.5546 0.5039 0.5039 0.8389 0.5546 0.5546 0.5599 0.5546 0.5546 0.8389 0.5546 0.5546 0.5058 0.5406 0.5406 0.5039 0.5546 0.5058 0.5039 0.5599 0.5406 0.5406 0.5546 0.5406 0.5599 0.8389 0.5058 0.5406 0.5058 0.5406 0.5546 0.5058 0.5039 0.5406 0.5406 0.5406 0.5039 0.5599 0.5599 0.5599 0.5546 0.5039 0.5599 0.5599 0.5599 0.5599 0.5599 0.8389 0.8389 0.5546 0.8389 0.8389 0.5058 0.5546 0.8389 0.8389 0.5599 0.8389 0.5406 0.5599 0.5039 0.5058 0.8389 0.8389 0.5546 0.5599 0.5406 0.5546 0.5546 0.5058 0.5546 0.5599 0.5039 0.5058 0.5039 0.5599 0.5406 0.5599 0.5039 0.5599 0.5599 0.5406 0.5039 0.5406 0.5039 0.8389 0.5039 0.5058 0.5058 0.5546 0.8389 0.8389 0.5406 0.5599 0.5039 0.5599 0.5058 0.5546 0.5599 0.5546 0.5058 0.5546 0.8389 0.5039 0.5599 0.5406 0.5058 0.5599 0.5599 0.8389 0.5058 0.5546 0.5406 0.5599 0.5406 0.5039 0.5058 0.5599 0.5546 0.8389 0.5406 0.5039 0.5599 0.5546 0.8389 0.5039 0.5599 0.5406 0.5039 0.5039 0.5546 0.8389 0.8389 0.5406 0.5058 0.5546 0.8389 0.8389 0.8389 0.5058 0.5039 0.5599 0.8389 0.5599 0.5599 0.5058 0.8389 0.5406 0.5546 0.5406 0.5406 0.5406 0.5039 0.5058 0.5599 0.5058 0.5546 0.8389 0.5058 0.5058 0.5039 0.5599 0.5546 0.5546 0.5039 0.8389 0.5546 0.5406 0.5406 0.5406 0.5039 0.5058 0.5406 0.5546 0.5599 0.8389 0.5599 0.5599 0.5406 0.5546 0.5058 0.5599 0.5058 0.5406 0.5058 0.5546 0.5599 0.5599 0.5599 0.5058 0.5406 0.5546 0.5406 0.5406 0.5406 0.5546 0.5599 0.5599 0.5546 0.8389 0.5599 0.5039 0.5406 0.5546 0.5599 0.5546 0.5058 0.5406 0.5406 0.5406 0.8389 0.5546 0.5546 0.5546 0.5599 0.5039 0.5546 0.5039 0.5546 0.5599 0.5599 0.5039 0.5599 0.5039 0.5546 0.5546 0.5546 0.5599 0.5039 0.5546 0.5039 0.8389 0.5406 0.5406 0.5406 0.5599 0.8389 0.5546 0.5406 0.5058 0.5546 0.5039 0.5546 0.5058 0.5406 0.8389 0.5058 0.5058 0.8389 0.5039 0.5546 0.5058 0.5406 0.5599 0.5058 0.5599 0.5546 0.5599 0.8389 0.8389 0.5039 0.5058 0.5039 0.5406 0.5058 0.5039 0.5039 0.5039 0.5599 0.5039 0.5058 0.5406 0.5058 0.8389 0.5599 0.5039 0.5599 0.5058 0.8389 0.5058 0.5039 0.8389 0.5039 0.5058 0.5546 0.5406 0.5599 0.5546 0.5058 0.5599 0.5058 0.5599 0.5058 0.5599 0.5546 0.5406 0.5406 0.5599 0.5599 0.5546 0.5039 0.5039 0.5058 0.5039 0.5039 0.5406 0.8389 0.5058 0.5058 0.5599 0.5406 0.5546 0.8389 0.8389 0.5039 0.5039 0.5546 0.8389 0.5058 0.5039 0.8389 0.5599 0.8389 0.5546 0.8389 0.5039 0.5058 0.5599 0.5546 0.8389 0.5546 0.5039 0.5058 0.5058 0.5546 0.5058 0.8389 0.5058 0.5058 0.8389 0.5039 0.5546 0.5546 0.5546 0.5058 0.5039 0.5039 0.5406 0.5058 0.5058 0.5058 0.5599 0.5599 0.5546 0.5039 0.5058 0.5039 0.5599 0.5406 0.5599 0.5406 0.5546 0.5058 0.5406 0.5058 0.5058 0.5599 0.5039 0.5039 0.8389 0.5546 0.5058 0.5406 0.8389 0.5599 0.5599 0.5599 0.5058 0.5058 0.5039 0.5058 0.5546 0.5546 0.5406 0.5546 0.5039 0.5546 0.8389 0.5546 0.5546 0.5058 0.5599 0.5058 0.5599 0.5546 0.5406 0.5039 0.5546 0.5546 0.8389 0.8389 0.5406 0.5058 0.5058 0.5039 0.5599 0.5058 0.8389 0.8389 0.5058 0.5546 0.5406 0.5039 0.5406 0.5599 0.5039 0.8389 0.8389 0.8389 0.5406 0.5599 0.5058 0.5599 0.5599 0.5546 0.5058 0.8389 0.5599 0.5039 0.8389 0.5406 0.5546 0.5058 0.5039 0.5599 0.5406 0.8389 0.8389 0.8389 0.5058 0.5406 0.8389 0.8389 0.5599 0.5599 0.5058 0.5546 0.5546 0.5039 0.5546 0.5546 0.5039 0.5039 0.5546 0.5546 0.5599 0.5546 0.5599 0.5058 0.5406 0.5406 0.5039 0.5546 0.8389 0.5546 0.5406 0.5058 0.5058 0.5058 0.5039 0.5058 0.8389 0.5406 0.8389 0.5039 0.5599 0.5546 0.5546 0.5599 0.5058 0.5039 0.5599 0.5406 0.8389 0.5546 0.5546 0.5039 0.5039 0.5406 0.5406 0.5058 0.5546 0.5546 0.5599 0.5546 0.8389 0.8389 0.5406 0.5058 0.5058 0.5058 0.5406 0.5546 0.5546 0.8389" HIT_INDICES="4478 7467 9502 12764 14815 14883 15074 15196 15375 18293 19199 20311 20879 21061 21200 21583 21981 22447 23227 23252 23371 23624 24001 24038 24274 24656 25660 25903 26408 26692 27126 29207 29208 29613 40070 46321" ES_PROFILE="-0.0754 0.1190 0.1935 0.1978 0.2089 0.2531 0.2941 0.3355 0.3750 0.3558 0.3675 0.3726 0.3856 0.4045 0.4236 0.4375 0.4500 0.4602 0.4631 0.4787 0.4925 0.5033 0.5111 0.5245 0.5339 0.5400 0.5331 0.5384 0.5380 0.5406 0.5395 0.5050 0.5056 0.4989 0.3223 0.2168" RANK_AT_ES="26692.0000" RANK_SCORE_AT_ES="0.2304"/>
  <DTG RANKED_LIST="fpkm.rnk" TEMPLATE="sample.cls" GENESET="gene_sets.gmt#LIPOPOLYSACCHARIDE_BINDING(GO:0001530)" ES="0.5550" NES="0.9386" NP="0.4760" FDR="0.4943" FWER="1.0000" RND_ES="0.7784 0.5165 0.5165 0.5922 0.5922 0.5550 0.5922 0.5550 0.6142 0.5550 0.7784 0.5550 0.5550 0.5550 0.5922 0.6142 0.5165 0.5165 0.5165 0.5263 0.5263 0.5165 0.5550 0.5165 0.5263 0.5550 0.5550 0.5263 0.5922 0.5550 0.6142 0.5922 0.7784 0.5550 0.7784 0.5263 0.5550 0.5922 0.5263 0.5263 0.6142 0.6142 0.5263 0.5550 0.6142 0.5550 0.5263 0.5165 0.5550 0.6142 0.5550 0.7784 0.5922 0.5263 0.5165 0.5550 0.5550 0.5263 0.5165 0.5922 0.5922 0.5550 0.5263 0.7784 0.5263 0.5922 0.7784 0.5165 0.6142 0.7784 0.5263 0.5922 0.6142 0.5550 0.5550 0.5165 0.7784 0.7784 0.5922 0.5922 0.6142 0.5550 0.5165 0.5165 0.5263 0.7784 0.5263 0.5263 0.5263 0.6142 0.7784 0.5922 0.7784 0.5922 0.6142 0.5550 0.5263 0.5165 0.7784 0.6142 0.6142 0.5550 0.5165 0.7784 0.5922 0.7784 0.6142 0.5550 0.5165 0.7784 0.5550 0.7784 0.5550 0.5550 0.7784 0.5922 0.5922 0.5165 0.6142 0.5263 0.5922 0.5550 0.5550 0.5550 0.5550 0.6142 0.5263 0.5550 0.5263 0.5922 0.5550 0.7784 0.5263 0.5263 0.5263 0.5263 0.5922 0.7784 0.7784 0.5550 0.6142 0.5550 0.5550 0.7784 0.5263 0.5550 0.7784 0.5550 0.6142 0.6142 0.5263 0.6142 0.6142 0.5922 0.5550 0.7784 0.6142 0.5922 0.5922 0.5263 0.5550 0.6142 0.5922 0.5165 0.5922 0.5922 0.7784 0.7784 0.7784 0.5263 0.6142 0.5550 0.6142 0.5550 0.5922 0.5550 0.5263 0.5550 0.5263 0.5550 0.5263 0.5263 0.5922 0.5550 0.5165 0.5263 0.5165 0.5550 0.5550 0.6142 0.5922 0.5263 0.7784 0.7784 0.6142 0.5263 0.5263 0.5922 0.5263 0.7784 0.5165 0.5165 0.5263 0.7784 0.5165 0.5263 0.5165 0.5263 0.5922 0.5263 0.5165 0.5550 0.5263 0.5165 0.5165 0.6142 0.6142 0.6142 0.5550 0.5263 0.7784 0.5922 0.7784 0.7784 0.5922 0.6142 0.6142 0.6142 0.7784 0.5165 0.5922 0.5263 0.5165 0.5165 0.5550 0.5263 0.5550 0.5922 0.7784 0.5922 0.5922 0.5922 0.7784 0.5550 0.6142 0.5550 0.5165 0.5165 0.6142 0.7784 0.6142 0.5550 0.6142 0.6142 0.5165 0.5550 0.6142 0.5550 0.5550 0.7784 0.5165 0.5922 0.5263 0.5263 0.6142 0.6142 0.5263 0.6142 0.5263 0.5263 0.6142 0.7784 0.5550 0.7784 0.6142 0.6142 0.5550 0.6142 0.5922 0.7784 0.5550 0.5263 0.5263 0.5550 0.5922 0.5922 0.5165 0.7784 0.5263 0.5550 0.5165 0.5165 0.5550 0.7784 0.5550 0.5165 0.5165 0.5165 0.5550 0.5550 0.5922 0.5550 0.5263 0.5165 0.5922 0.5550 0.5550 0.5922 0.5263 0.5165 0.7784 0.5263 0.5550 0.6142 0.5550 0.5922 0.5263 0.5165 0.7784 0.5165 0.5165 0.7784 0.5165 0.5922 0.6142 0.5922 0.5263 0.5165 0.5922 0.5165 0.5550 0.5165 0.5263 0.5263 0.7784 0.5165 0.7784 0.5165 0.5922 0.5263 0.5550 0.5263 0.5263 0.5922 0.5263 0.5165 0.5922 0.5165 0.5922 0.7784 0.5922 0.5263 0.5922 0.7784 0.7784 0.7784 0.5922 0.5165 0.5550 0.5263 0.5550 0.5550 0.5550 0.5165 0.5263 0.5165 0.6142 0.5922 0.5550 0.5165 0.5550 0.6142 0.5165 0.5165 0.5550 0.5550 0.5165 0.5263 0.6142 0.5550 0.6142 0.5922 0.6142 0.5165 0.5165 0.5165 0.6142 0.5550 0.5263 0.7784 0.7784 0.5922 0.6142 0.6142 0.5922 0.5550 0.5550 0.5922 0.5922 0.5922 0.5165 0.6142 0.5550 0.5263 0.5263 0.5165 0.5165 0.5165 0.5165 0.5165 0.7784 0.5550 0.5165 0.5165 0.6142 0.6142 0.7784 0.5165 0.5165 0.5550 0.5263 0.6142 0.5550 0.5165 0.5922 0.7784 0.6142 0.7784 0.5165 0.5550 0.5165 0.6142 0.5550 0.7784 0.7784 0.5550 0.7784 0.5263 0.5165 0.7784 0.5165 0.5922 0.5165 0.5165 0.5550 0.5550 0.5263 0.5165 0.5922 0.7784 0.6142 0.5922 0.5550 0.5165 0.7784 0.5922 0.6142 0.5922 0.5263 0.5263 0.6142 0.5922 0.5263 0.5550 0.5922 0.5550 0.5165 0.5263 0.5550 0.6142 0.6142 0.5550 0.6142 0.5263 0.6142 0.5263 0.5550 0.5165 0.5165 0.5550 0.5550 0.7784 0.5165 0.5550 0.5165 0.5263 0.5922 0.5165 0.5550 0.5263 0.5550 0.5550 0.5165 0.5165 0.5922 0.6142 0.5165 0.5165 0.7784 0.6142 0.6142 0.5922 0.6142 0.6142 0.7784 0.6142 0.6142 0.5263 0.5550 0.5550 0.5165 0.6142 0.5263 0.5165 0.5922 0.5550 0.5550 0.6142 0.5550 0.5922 0.7784 0.5263 0.5550 0.5263 0.5550 0.6142 0.5263 0.5165 0.5550 0.5550 0.5550 0.5165 0.5922 0.5922 0.5922 0.6142 0.5165 0.5922 0.5922 0.5922 0.5922 0.5922 0.7784 0.7784 0.6142 0.7784 0.7784 0.5263 0.6142 0.7784 0.7784 0.5922 0.7784 0.5550 0.5922 0.5165 0.5263 0.7784 0.7784 0.6142 0.5922 0.5550 0.6142 0.6142 0.5263 0.6142 0.5922 0.5165 0.5263 0.5165 0.5922 0.5550 0.5922 0.5165 0.5922 0.5922 0.5550 0.5165 0.5550 0.5165 0.7784 0.5165 0.5263 0.5263 0.6142 0.7784 0.7784 0.5550 0.5922 0.5165 0.5922 0.5263 0.6142 0.5922 0.6142 0.5263 0.6142 0.7784 0.5165 0.5922 0.5550 0.5263 0.5922 0.5922 0.7784 0.5263 0.6142 0.5550 0.5922 0.5550 0.5165 0.5263 0.5922 0.6142 0.7784 0.5550 0.5165 0.5922 0.6142 0.7784 0.5165 0.5922 0.5550 0.5165 0.5165 0.6142 0.7784 0.7784 0.5550 0.5263 0.6142 0.7784 0.7784 0.7784 0.5263 0.5165 0.5922 0.7784 0.5922 0.5922 0.5263 0.7784 0.5550 0.6142 0.5550 0.5550 0.5550 0.5165 0.5263 0.5922 0.5263 0.6142 0.7784 0.5263 0.5263 0.5165 0.5922 0.6142 0.6142 0.5165 0.7784 0.6142 0.5550 0.5550 0.5550 0.5165 0.5263 0.5550 0.6142 0.5922 0.7784 0.5922 0.5922 0.5550 0.6142 0.5263 0.5922 0.5263 0.5550 0.5263 0.6142 0.5922 0.5922 0.5922 0.5263 0.5550 0.6142 0.5550 0.5550 0.5550 0.6142 0.5922 0.5922 0.6142 0.7784 0.5922 0.5165 0.5550 0.6142 0.5922 0.6142 0.5263 0.5550 0.5550 0.5550 0.7784 0.6142 0.6142 0.6142 0.5922 0.5165 0.6142 0.5165 0.6142 0.5922 0.5922 0.5165 0.5922 0.5165 0.6142 0.6142 0.6142 0.5922 0.5165 0.6142 0.5165 0.7784 0.5550 0.5550 0.5550 0.5922 0.7784 0.6142 0.5550 0.5263 0.6142 0.5165 0.6142 0.5263 0.5550 0.7784 0.5263 0.5263 0.7784 0.5165 0.6142 0.5263 0.5550 0.5922 0.5263 0.5922 0.6142 0.5922 0.7784 0.7784 0.5165 0.5263 0.5165 0.5550 0.5263 0.5165 0.5165 0.5165 0.5922 0.5165 0.5263 0.5550 0.5263 0.7784 0.5922 0.5165 0.5922 0.5263 0.7784 0.5263 0.5165 0.7784 0.5165 0.5263 0.6142 0.5550 0.5922 0.6142 0.5263 0.5922 0.5263 0.5922 0.5263 0.5922 0.6142 0.5550 0.5550 0.5922 0.5922 0.6142 0.5165 0.5165 0.5263 0.5165 0.5165 0.5550 0.7784 0.5263 0.5263 0.5922 0.5550 0.6142 0.7784 0.7784 0.5165 0.5165 0.6142 0.7784 0.5263 0.5165 0.7784 0.5922 0.7784 0.6142 0.7784 0.5165 0.5263 0.5922 0.6142 0.7784 0.6142 0.5165 0.5263 0.5263 0.6142 0.5263 0.7784 0.5263 0.5263 0.7784 0.5165 0.6142 0.6142 0.6142 0.5263 0.5165 0.5165 0.5550 0.5263 0.5263 0.5263 0.5922 0.5922 0.6142 0.5165 0.5263 0.5165 0.5922 0.5550 0.5922 0.5550 0.6142 0.5263 0.5550 0.5263 0.5263 0.5922 0.5165 0.5165 0.7784 0.6142 0.5263 0.5550 0.7784 0.5922 0.5922 0.5922 0.5263 0.5263 0.5165 0.5263 0.6142 0.6142 0.5550 0.6142 0.5165 0.6142 0.7784 0.6142 0.6142 0.5263 0.5922 0.5263 0.5922 0.6142 0.5550 0.5165 0.6142 0.6142 0.7784 0.7784 0.5550 0.5263 0.5263 0.5165 0.5922 0.5263 0.7784 0.7784 0.5263 0.6142 0.5550 0.5165 0.5550 0.5922 0.5165 0.7784 0.7784 0.7784 0.5550 0.5922 0.5263 0.5922 0.5922 0.6142 0.5263 0.7784 0.5922 0.5165 0.7784 0.5550 0.6142 0.5263 0.5165 0.5922 0.5550 0.7784 0.7784 0.7784 0.5263 0.5550 0.7784 0.7784 0.5922 0.5922 0.5263 0.6142 0.6142 0.5165 0.6142 0.6142 0.5165 0.5165 0.6142 0.6142 0.5922 0.6142 0.5922 0.5263 0.5550 0.5550 0.5165 0.6142 0.7784 0.6142 0.5550 0.5263 0.5263 0.5263 0.5165 0.5263 0.7784 0.5550 0.7784 0.5165 0.5922 0.6142 0.6142 0.5922 0.5263 0.5165 0.5922 0.5550 0.7784 0.6142 0.6142 0.5165 0.5165 0.5550 0.5550 0.5263 0.6142 0.6142 0.5922 0.6142 0.7784 0.7784 0.5550 0.5263 0.5263 0.5263 0.5550 0.6142 0.6142 0.7784" HIT_INDICES="1787 2427 4210 13828 14390 15082 16585 18781 19294 20764 23437 24328 25008 25281 25572 28626 29331 30226 30384 31142 32337 32840 32959 35513 36254 38913 40027 52822" ES_PROFILE="-0.0292 -0.0391 -0.0682 -0.0729 0.0654 0.1893 0.2778 0.3276 0.4008 0.4463 0.4488 0.4744 0.4989 0.5283 0.5550 0.5098 0.4991 0.4840 0.4813 0.4685 0.4483 0.4398 0.4378 0.3956 0.3841 0.3401 0.3223 0.1068" RANK_AT_ES="25572.0000" RANK_SCORE_AT_ES="0.3206"/>
  <DTG RANKED_LIST="fpkm.rnk" TEMPLATE="sample.cls" GENESET="gene_sets.gmt#NEGATIVE_REGULATION_OF_ATP_BIOSYNTHETIC_PROCESS(GO:2001170)" ES="0.5939" NES="0.9387" NP="0.4760" FDR="0.4938" FWER="1.0000" RND_ES="0.9250 0.5083 0.5083 0.6732 0.6732 0.5939 0.6732 0.5939 0.6545 0.5939 0.9250 0.5939 0.5939 0.5939 0.6732 0.6545 0.5083 0.5083 0.5083 0.4952 0.4952 0.5083 0.5939 0.5083 0.4952 0.5939 0.5939 0.4952 0.6732 0.5939 0.6545 0.6732 0.9250 0.5939 0.9250 0.4952 0.5939 0.6732 0.4952 0.4952 0.6545 0.6545 0.4952 0.5939 0.6545 0.5939 0.4952 0.5083 0.5939 0.6545 0.5939 0.9250 0.6732 0.4952 0.5083 0.5939 0.5939 0.4952 0.5083 0.6732 0.6732 0.5939 0.4952 0.9250 0.4952 0.6732 0.9250 0.5083 0.6545 0.9250 0.4952 0.6732 0.6545 0.5939 0.5939 0.5083 0.9250 0.9250 0.6732 0.6732 0.6545 0.5939 0.5083 0.5083 0.4952 0.9250 0.4952 0.4952 0.4952 0.6545 0.9250 0.6732 0.9250 0.6732 0.6545 0.5939 0.4952 0.5083 0.9250 0.6545 0.6545 0.5939 0.5083 0.9250 0.6732 0.9250 0.6545 0.5939 0.5083 0.9250 0.5939 0.9250 0.5939 0.5939 0.9250 0.6732 0.6732 0.5083 0.6545 0.4952 0.6732 0.5939 0.5939 0.5939 0.5939 0.6545 0.4952 0.5939 0.4952 0.6732 0.5939 0.9250 0.4952 0.4952 0.4952 0.4952 0.6732 0.9250 0.9250 0.5939 0.6545 0.5939 0.5939 0.9250 0.4952 0.5939 0.9250 0.5939 0.6545 0.6545 0.4952 0.6545 0.6545 0.6732 0.5939 0.9250 0.6545 0.6732 0.6732 0.4952 0.5939 0.6545 0.6732 0.5083 0.6732 0.6732 0.9250 0.9250 0.9250 0.4952 0.6545 0.5939 0.6545 0.5939 0.6732 0.5939 0.4952 0.5939 0.4952 0.5939 0.4952 0.4952 0.6732 0.5939 0.5083 0.4952 0.5083 0.5939 0.5939 0.6545 0.6732 0.4952 0.9250 0.9250 0.6545 0.4952 0.4952 0.6732 0.4952 0.9250 0.5083 0.5083 0.4952 0.9250 0.5083 0.4952 0.5083 0.4952 0.6732 0.4952 0.5083 0.5939 0.4952 0.5083 0.5083 0.6545 0.6545 0.6545 0.5939 0.4952 0.9250 0.6732 0.9250 0.9250 0.6732 0.6545 0.6545 0.6545 0.9250 0.5083 0.6732 0.4952 0.5083 0.5083 0.5939 0.4952 0.5939 0.6732 0.9250 0.6732 0.6732 0.6732 0.9250 0.5939 0.6545 0.5939 0.5083 0.5083 0.6545 0.9250 0.6545 0.5939 0.6545 0.6545 0.5083 0.5939 0.6545 0.5939 0.5939 0.9250 0.5083 0.6732 0.4952 0.4952 0.6545 0.6545 0.4952 0.6545 0.4952 0.4952 0.6545 0.9250 0.5939 0.9250 0.6545 0.6545 0.5939 0.6545 0.6732 0.9250 0.5939 0.4952 0.4952 0.5939 0.6732 0.6732 0.5083 0.9250 0.4952 0.5939 0.5083 0.5083 0.5939 0.9250 0.5939 0.5083 0.5083 0.5083 0.5939 0.5939 0.6732 0.5939 0.4952 0.5083 0.6732 0.5939 0.5939 0.6732 0.4952 0.5083 0.9250 0.4952 0.5939 0.6545 0.5939 0.6732 0.4952 0.5083 0.9250 0.5083 0.5083 0.9250 0.5083 0.6732 0.6545 0.6732 0.4952 0.5083 0.6732 0.5083 0.5939 0.5083 0.4952 0.4952 0.9250 0.5083 0.9250 0.5083 0.6732 0.4952 0.5939 0.4952 0.4952 0.6732 0.4952 0.5083 0.6732 0.5083 0.6732 0.9250 0.6732 0.4952 0.6732 0.9250 0.9250 0.9250 0.6732 0.5083 0.5939 0.4952 0.5939 0.5939 0.5939 0.5083 0.4952 0.5083 0.6545 0.6732 0.5939 0.5083 0.5939 0.6545 0.5083 0.5083 0.5939 0.5939 0.5083 0.4952 0.6545 0.5939 0.6545 0.6732 0.6545 0.5083 0.5083 0.5083 0.6545 0.5939 0.4952 0.9250 0.9250 0.6732 0.6545 0.6545 0.6732 0.5939 0.5939 0.6732 0.6732 0.6732 0.5083 0.6545 0.5939 0.4952 0.4952 0.5083 0.5083 0.5083 0.5083 0.5083 0.9250 0.5939 0.5083 0.5083 0.6545 0.6545 0.9250 0.5083 0.5083 0.5939 0.4952 0.6545 0.5939 0.5083 0.6732 0.9250 0.6545 0.9250 0.5083 0.5939 0.5083 0.6545 0.5939 0.9250 0.9250 0.5939 0.9250 0.4952 0.5083 0.9250 0.5083 0.6732 0.5083 0.5083 0.5939 0.5939 0.4952 0.5083 0.6732 0.9250 0.6545 0.6732 0.5939 0.5083 0.9250 0.6732 0.6545 0.6732 0.4952 0.4952 0.6545 0.6732 0.4952 0.5939 0.6732 0.5939 0.5083 0.4952 0.5939 0.6545 0.6545 0.5939 0.6545 0.4952 0.6545 0.4952 0.5939 0.5083 0.5083 0.5939 0.5939 0.9250 0.5083 0.5939 0.5083 0.4952 0.6732 0.5083 0.5939 0.4952 0.5939 0.5939 0.5083 0.5083 0.6732 0.6545 0.5083 0.5083 0.9250 0.6545 0.6545 0.6732 0.6545 0.6545 0.9250 0.6545 0.6545 0.4952 0.5939 0.5939 0.5083 0.6545 0.4952 0.5083 0.6732 0.5939 0.5939 0.6545 0.5939 0.6732 0.9250 0.4952 0.5939 0.4952 0.5939 0.6545 0.4952 0.5083 0.5939 0.5939 0.5939 0.5083 0.6732 0.6732 0.6732 0.6545 0.5083 0.6732 0.6732 0.6732 0.6732 0.6732 0.9250 0.9250 0.6545 0.9250 0.9250 0.4952 0.6545 0.9250 0.9250 0.6732 0.9250 0.5939 0.6732 0.5083 0.4952 0.9250 0.9250 0.6545 0.6732 0.5939 0.6545 0.6545 0.4952 0.6545 0.6732 0.5083 0.4952 0.5083 0.6732 0.5939 0.6732 0.5083 0.6732 0.6732 0.5939 0.5083 0.5939 0.5083 0.9250 0.5083 0.4952 0.4952 0.6545 0.9250 0.9250 0.5939 0.6732 0.5083 0.6732 0.4952 0.6545 0.6732 0.6545 0.4952 0.6545 0.9250 0.5083 0.6732 0.5939 0.4952 0.6732 0.6732 0.9250 0.4952 0.6545 0.5939 0.6732 0.5939 0.5083 0.4952 0.6732 0.6545 0.9250 0.5939 0.5083 0.6732 0.6545 0.9250 0.5083 0.6732 0.5939 0.5083 0.5083 0.6545 0.9250 0.9250 0.5939 0.4952 0.6545 0.9250 0.9250 0.9250 0.4952 0.5083 0.6732 0.9250 0.6732 0.6732 0.4952 0.9250 0.5939 0.6545 0.5939 0.5939 0.5939 0.5083 0.4952 0.6732 0.4952 0.6545 0.9250 0.4952 0.4952 0.5083 0.6732 0.6545 0.6545 0.5083 0.9250 0.6545 0.5939 0.5939 0.5939 0.5083 0.4952 0.5939 0.6545 0.6732 0.9250 0.6732 0.6732 0.5939 0.6545 0.4952 0.6732 0.4952 0.5939 0.4952 0.6545 0.6732 0.6732 0.6732 0.4952 0.5939 0.6545 0.5939 0.5939 0.5939 0.6545 0.6732 0.6732 0.6545 0.9250 0.6732 0.5083 0.5939 0.6545 0.6732 0.6545 0.4952 0.5939 0.5939 0.5939 0.9250 0.6545 0.6545 0.6545 0.6732 0.5083 0.6545 0.5083 0.6545 0.6732 0.6732 0.5083 0.6732 0.5083 0.6545 0.6545 0.6545 0.6732 0.5083 0.6545 0.5083 0.9250 0.5939 0.5939 0.5939 0.6732 0.9250 0.6545 0.5939 0.4952 0.6545 0.5083 0.6545 0.4952 0.5939 0.9250 0.4952 0.4952 0.9250 0.5083 0.6545 0.4952 0.5939 0.6732 0.4952 0.6732 0.6545 0.6732 0.9250 0.9250 0.5083 0.4952 0.5083 0.5939 0.4952 0.5083 0.5083 0.5083 0.6732 0.5083 0.4952 0.5939 0.4952 0.9250 0.6732 0.5083 0.6732 0.4952 0.9250 0.4952 0.5083 0.9250 0.5083 0.4952 0.6545 0.5939 0.6732 0.6545 0.4952 0.6732 0.4952 0.6732 0.4952 0.6732 0.6545 0.5939 0.5939 0.6732 0.6732 0.6545 0.5083 0.5083 0.4952 0.5083 0.5083 0.5939 0.9250 0.4952 0.4952 0.6732 0.5939 0.6545 0.9250 0.9250 0.5083 0.5083 0.6545 0.9250 0.4952 0.5083 0.9250 0.6732 0.9250 0.6545 0.9250 0.5083 0.4952 0.6732 0.6545 0.9250 0.6545 0.5083 0.4952 0.4952 0.6545 0.4952 0.9250 0.4952 0.4952 0.9250 0.5083 0.6545 0.6545 0.6545 0.4952 0.5083 0.5083 0.5939 0.4952 0.4952 0.4952 0.6732 0.6732 0.6545 0.5083 0.4952 0.5083 0.6732 0.5939 0.6732 0.5939 0.6545 0.4952 0.5939 0.4952 0.4952 0.6732 0.5083 0.5083 0.9250 0.6545 0.4952 0.5939 0.9250 0.6732 0.6732 0.6732 0.4952 0.4952 0.5083 0.4952 0.6545 0.6545 0.5939 0.6545 0.5083 0.6545 0.9250 0.6545 0.6545 0.4952 0.6732 0.4952 0.6732 0.6545 0.5939 0.5083 0.6545 0.6545 0.9250 0.9250 0.5939 0.4952 0.4952 0.5083 0.6732 0.4952 0.9250 0.9250 0.4952 0.6545 0.5939 0.5083 0.5939 0.6732 0.5083 0.9250 0.9250 0.9250 0.5939 0.6732 0.4952 0.6732 0.6732 0.6545 0.4952 0.9250 0.6732 0.5083 0.9250 0.5939 0.6545 0.4952 0.5083 0.6732 0.5939 0.9250 0.9250 0.9250 0.4952 0.5939 0.9250 0.9250 0.6732 0.6732 0.4952 0.6545 0.6545 0.5083 0.6545 0.6545 0.5083 0.5083 0.6545 0.6545 0.6732 0.6545 0.6732 0.4952 0.5939 0.5939 0.5083 0.6545 0.9250 0.6545 0.5939 0.4952 0.4952 0.4952 0.5083 0.4952 0.9250 0.5939 0.9250 0.5083 0.6732 0.6545 0.6545 0.6732 0.4952 0.5083 0.6732 0.5939 0.9250 0.6545 0.6545 0.5083 0.5083 0.5939 0.5939 0.4952 0.6545 0.6545 0.6732 0.6545 0.9250 0.9250 0.5939 0.4952 0.4952 0.4952 0.5939 0.6545 0.6545 0.9250" HIT_INDICES="7907 8474 12444 18262 19633 20141 22845 22859 23270 23355 23468 27551 29443 29692 32069" ES_PROFILE="0.1998 0.4544 0.4963 0.4509 0.4732 0.5075 0.4917 0.5214 0.5424 0.5686 0.5939 0.5337 0.5021 0.4980 0.4578" RANK_AT_ES="23468.0000" RANK_SCORE_AT_ES="0.4825"/>
  <DTG RANKED_LIST="fpkm.rnk" TEMPLATE="sample.cls" GENESET="gene_sets.gmt#LEUKOCYTE_ADHESION_TO_VASCULAR_ENDOTHELIAL_CELL(GO:0061756)" ES="0.5433" NES="0.9389" NP="0.3090" FDR="0.4936" FWER="1.0000" RND_ES="0.8289 0.5671 0.5671 0.5042 0.5042 0.5433 0.5042 0.5433 0.5296 0.5433 0.8289 0.5433 0.5433 0.5433 0.5042 0.5296 0.5671 0.5671 0.5671 0.5430 0.5430 0.5671 0.5433 0.5671 0.5430 0.5433 0.5433 0.5430 0.5042 0.5433 0.5296 0.5042 0.8289 0.5433 0.8289 0.5430 0.5433 0.5042 0.5430 0.5430 0.5296 0.5296 0.5430 0.5433 0.5296 0.5433 0.5430 0.5671 0.5433 0.5296 0.5433 0.8289 0.5042 0.5430 0.5671 0.5433 0.5433 0.5430 0.5671 0.5042 0.5042 0.5433 0.5430 0.8289 0.5430 0.5042 0.8289 0.5671 0.5296 0.8289 0.5430 0.5042 0.5296 0.5433 0.5433 0.5671 0.8289 0.8289 0.5042 0.5042 0.5296 0.5433 0.5671 0.5671 0.5430 0.8289 0.5430 0.5430 0.5430 0.5296 0.8289 0.5042 0.8289 0.5042 0.5296 0.5433 0.5430 0.5671 0.8289 0.5296 0.5296 0.5433 0.5671 0.8289 0.5042 0.8289 0.5296 0.5433 0.5671 0.8289 0.5433 0.8289 0.5433 0.5433 0.8289 0.5042 0.5042 0.5671 0.5296 0.5430 0.5042 0.5433 0.5433 0.5433 0.5433 0.5296 0.5430 0.5433 0.5430 0.5042 0.5433 0.8289 0.5430 0.5430 0.5430 0.5430 0.5042 0.8289 0.8289 0.5433 0.5296 0.5433 0.5433 0.8289 0.5430 0.5433 0.8289 0.5433 0.5296 0.5296 0.5430 0.5296 0.5296 0.5042 0.5433 0.8289 0.5296 0.5042 0.5042 0.5430 0.5433 0.5296 0.5042 0.5671 0.5042 0.5042 0.8289 0.8289 0.8289 0.5430 0.5296 0.5433 0.5296 0.5433 0.5042 0.5433 0.5430 0.5433 0.5430 0.5433 0.5430 0.5430 0.5042 0.5433 0.5671 0.5430 0.5671 0.5433 0.5433 0.5296 0.5042 0.5430 0.8289 0.8289 0.5296 0.5430 0.5430 0.5042 0.5430 0.8289 0.5671 0.5671 0.5430 0.8289 0.5671 0.5430 0.5671 0.5430 0.5042 0.5430 0.5671 0.5433 0.5430 0.5671 0.5671 0.5296 0.5296 0.5296 0.5433 0.5430 0.8289 0.5042 0.8289 0.8289 0.5042 0.5296 0.5296 0.5296 0.8289 0.5671 0.5042 0.5430 0.5671 0.5671 0.5433 0.5430 0.5433 0.5042 0.8289 0.5042 0.5042 0.5042 0.8289 0.5433 0.5296 0.5433 0.5671 0.5671 0.5296 0.8289 0.5296 0.5433 0.5296 0.5296 0.5671 0.5433 0.5296 0.5433 0.5433 0.8289 0.5671 0.5042 0.5430 0.5430 0.5296 0.5296 0.5430 0.5296 0.5430 0.5430 0.5296 0.8289 0.5433 0.8289 0.5296 0.5296 0.5433 0.5296 0.5042 0.8289 0.5433 0.5430 0.5430 0.5433 0.5042 0.5042 0.5671 0.8289 0.5430 0.5433 0.5671 0.5671 0.5433 0.8289 0.5433 0.5671 0.5671 0.5671 0.5433 0.5433 0.5042 0.5433 0.5430 0.5671 0.5042 0.5433 0.5433 0.5042 0.5430 0.5671 0.8289 0.5430 0.5433 0.5296 0.5433 0.5042 0.5430 0.5671 0.8289 0.5671 0.5671 0.8289 0.5671 0.5042 0.5296 0.5042 0.5430 0.5671 0.5042 0.5671 0.5433 0.5671 0.5430 0.5430 0.8289 0.5671 0.8289 0.5671 0.5042 0.5430 0.5433 0.5430 0.5430 0.5042 0.5430 0.5671 0.5042 0.5671 0.5042 0.8289 0.5042 0.5430 0.5042 0.8289 0.8289 0.8289 0.5042 0.5671 0.5433 0.5430 0.5433 0.5433 0.5433 0.5671 0.5430 0.5671 0.5296 0.5042 0.5433 0.5671 0.5433 0.5296 0.5671 0.5671 0.5433 0.5433 0.5671 0.5430 0.5296 0.5433 0.5296 0.5042 0.5296 0.5671 0.5671 0.5671 0.5296 0.5433 0.5430 0.8289 0.8289 0.5042 0.5296 0.5296 0.5042 0.5433 0.5433 0.5042 0.5042 0.5042 0.5671 0.5296 0.5433 0.5430 0.5430 0.5671 0.5671 0.5671 0.5671 0.5671 0.8289 0.5433 0.5671 0.5671 0.5296 0.5296 0.8289 0.5671 0.5671 0.5433 0.5430 0.5296 0.5433 0.5671 0.5042 0.8289 0.5296 0.8289 0.5671 0.5433 0.5671 0.5296 0.5433 0.8289 0.8289 0.5433 0.8289 0.5430 0.5671 0.8289 0.5671 0.5042 0.5671 0.5671 0.5433 0.5433 0.5430 0.5671 0.5042 0.8289 0.5296 0.5042 0.5433 0.5671 0.8289 0.5042 0.5296 0.5042 0.5430 0.5430 0.5296 0.5042 0.5430 0.5433 0.5042 0.5433 0.5671 0.5430 0.5433 0.5296 0.5296 0.5433 0.5296 0.5430 0.5296 0.5430 0.5433 0.5671 0.5671 0.5433 0.5433 0.8289 0.5671 0.5433 0.5671 0.5430 0.5042 0.5671 0.5433 0.5430 0.5433 0.5433 0.5671 0.5671 0.5042 0.5296 0.5671 0.5671 0.8289 0.5296 0.5296 0.5042 0.5296 0.5296 0.8289 0.5296 0.5296 0.5430 0.5433 0.5433 0.5671 0.5296 0.5430 0.5671 0.5042 0.5433 0.5433 0.5296 0.5433 0.5042 0.8289 0.5430 0.5433 0.5430 0.5433 0.5296 0.5430 0.5671 0.5433 0.5433 0.5433 0.5671 0.5042 0.5042 0.5042 0.5296 0.5671 0.5042 0.5042 0.5042 0.5042 0.5042 0.8289 0.8289 0.5296 0.8289 0.8289 0.5430 0.5296 0.8289 0.8289 0.5042 0.8289 0.5433 0.5042 0.5671 0.5430 0.8289 0.8289 0.5296 0.5042 0.5433 0.5296 0.5296 0.5430 0.5296 0.5042 0.5671 0.5430 0.5671 0.5042 0.5433 0.5042 0.5671 0.5042 0.5042 0.5433 0.5671 0.5433 0.5671 0.8289 0.5671 0.5430 0.5430 0.5296 0.8289 0.8289 0.5433 0.5042 0.5671 0.5042 0.5430 0.5296 0.5042 0.5296 0.5430 0.5296 0.8289 0.5671 0.5042 0.5433 0.5430 0.5042 0.5042 0.8289 0.5430 0.5296 0.5433 0.5042 0.5433 0.5671 0.5430 0.5042 0.5296 0.8289 0.5433 0.5671 0.5042 0.5296 0.8289 0.5671 0.5042 0.5433 0.5671 0.5671 0.5296 0.8289 0.8289 0.5433 0.5430 0.5296 0.8289 0.8289 0.8289 0.5430 0.5671 0.5042 0.8289 0.5042 0.5042 0.5430 0.8289 0.5433 0.5296 0.5433 0.5433 0.5433 0.5671 0.5430 0.5042 0.5430 0.5296 0.8289 0.5430 0.5430 0.5671 0.5042 0.5296 0.5296 0.5671 0.8289 0.5296 0.5433 0.5433 0.5433 0.5671 0.5430 0.5433 0.5296 0.5042 0.8289 0.5042 0.5042 0.5433 0.5296 0.5430 0.5042 0.5430 0.5433 0.5430 0.5296 0.5042 0.5042 0.5042 0.5430 0.5433 0.5296 0.5433 0.5433 0.5433 0.5296 0.5042 0.5042 0.5296 0.8289 0.5042 0.5671 0.5433 0.5296 0.5042 0.5296 0.5430 0.5433 0.5433 0.5433 0.8289 0.5296 0.5296 0.5296 0.5042 0.5671 0.5296 0.5671 0.5296 0.5042 0.5042 0.5671 0.5042 0.5671 0.5296 0.5296 0.5296 0.5042 0.5671 0.5296 0.5671 0.8289 0.5433 0.5433 0.5433 0.5042 0.8289 0.5296 0.5433 0.5430 0.5296 0.5671 0.5296 0.5430 0.5433 0.8289 0.5430 0.5430 0.8289 0.5671 0.5296 0.5430 0.5433 0.5042 0.5430 0.5042 0.5296 0.5042 0.8289 0.8289 0.5671 0.5430 0.5671 0.5433 0.5430 0.5671 0.5671 0.5671 0.5042 0.5671 0.5430 0.5433 0.5430 0.8289 0.5042 0.5671 0.5042 0.5430 0.8289 0.5430 0.5671 0.8289 0.5671 0.5430 0.5296 0.5433 0.5042 0.5296 0.5430 0.5042 0.5430 0.5042 0.5430 0.5042 0.5296 0.5433 0.5433 0.5042 0.5042 0.5296 0.5671 0.5671 0.5430 0.5671 0.5671 0.5433 0.8289 0.5430 0.5430 0.5042 0.5433 0.5296 0.8289 0.8289 0.5671 0.5671 0.5296 0.8289 0.5430 0.5671 0.8289 0.5042 0.8289 0.5296 0.8289 0.5671 0.5430 0.5042 0.5296 0.8289 0.5296 0.5671 0.5430 0.5430 0.5296 0.5430 0.8289 0.5430 0.5430 0.8289 0.5671 0.5296 0.5296 0.5296 0.5430 0.5671 0.5671 0.5433 0.5430 0.5430 0.5430 0.5042 0.5042 0.5296 0.5671 0.5430 0.5671 0.5042 0.5433 0.5042 0.5433 0.5296 0.5430 0.5433 0.5430 0.5430 0.5042 0.5671 0.5671 0.8289 0.5296 0.5430 0.5433 0.8289 0.5042 0.5042 0.5042 0.5430 0.5430 0.5671 0.5430 0.5296 0.5296 0.5433 0.5296 0.5671 0.5296 0.8289 0.5296 0.5296 0.5430 0.5042 0.5430 0.5042 0.5296 0.5433 0.5671 0.5296 0.5296 0.8289 0.8289 0.5433 0.5430 0.5430 0.5671 0.5042 0.5430 0.8289 0.8289 0.5430 0.5296 0.5433 0.5671 0.5433 0.5042 0.5671 0.8289 0.8289 0.8289 0.5433 0.5042 0.5430 0.5042 0.5042 0.5296 0.5430 0.8289 0.5042 0.5671 0.8289 0.5433 0.5296 0.5430 0.5671 0.5042 0.5433 0.8289 0.8289 0.8289 0.5430 0.5433 0.8289 0.8289 0.5042 0.5042 0.5430 0.5296 0.5296 0.5671 0.5296 0.5296 0.5671 0.5671 0.5296 0.5296 0.5042 0.5296 0.5042 0.5430 0.5433 0.5433 0.5671 0.5296 0.8289 0.5296 0.5433 0.5430 0.5430 0.5430 0.5671 0.5430 0.8289 0.5433 0.8289 0.5671 0.5042 0.5296 0.5296 0.5042 0.5430 0.5671 0.5042 0.5433 0.8289 0.5296 0.5296 0.5671 0.5671 0.5433 0.5433 0.5430 0.5296 0.5296 0.5042 0.5296 0.8289 0.8289 0.5433 0.5430 0.5430 0.5430 0.5433 0.5296 0.5296 0.8289" HIT_INDICES="637 2516 3559 3950 4210 4618 5509 7012 14843 19686 19874 20764 23308 23389 24090 24352 26477 27118 28097 28500 29093 29271 29355 31937 32247 36726 39848 40114 41364 43514 44154 50230 51827 53130 56972 57062" ES_PROFILE="-0.0102 -0.0414 -0.0585 -0.0645 -0.0683 -0.0747 -0.0892 0.5232 0.4709 0.4344 0.4756 0.5009 0.4857 0.5120 0.5246 0.5433 0.5213 0.5214 0.5112 0.5087 0.5003 0.4982 0.4975 0.4538 0.4486 0.3734 0.3211 0.3172 0.2966 0.2608 0.2506 0.1484 0.1219 0.1004 0.0360 0.0351" RANK_AT_ES="24352.0000" RANK_SCORE_AT_ES="0.4106"/>
  <DTG RANKED_LIST="fpkm.rnk" TEMPLATE="sample.cls" GENESET="gene_sets.gmt#NADH_METABOLIC_PROCESS(GO:0006734)" ES="0.5438" NES="0.9389" NP="0.4760" FDR="0.4932" FWER="1.0000" RND_ES="0.6831 0.4979 0.4979 0.6643 0.6643 0.5438 0.6643 0.5438 0.6169 0.5438 0.6831 0.5438 0.5438 0.5438 0.6643 0.6169 0.4979 0.4979 0.4979 0.4919 0.4919 0.4979 0.5438 0.4979 0.4919 0.5438 0.5438 0.4919 0.6643 0.5438 0.6169 0.6643 0.6831 0.5438 0.6831 0.4919 0.5438 0.6643 0.4919 0.4919 0.6169 0.6169 0.4919 0.5438 0.6169 0.5438 0.4919 0.4979 0.5438 0.6169 0.5438 0.6831 0.6643 0.4919 0.4979 0.5438 0.5438 0.4919 0.4979 0.6643 0.6643 0.5438 0.4919 0.6831 0.4919 0.6643 0.6831 0.4979 0.6169 0.6831 0.4919 0.6643 0.6169 0.5438 0.5438 0.4979 0.6831 0.6831 0.6643 0.6643 0.6169 0.5438 0.4979 0.4979 0.4919 0.6831 0.4919 0.4919 0.4919 0.6169 0.6831 0.6643 0.6831 0.6643 0.6169 0.5438 0.4919 0.4979 0.6831 0.6169 0.6169 0.5438 0.4979 0.6831 0.6643 0.6831 0.6169 0.5438 0.4979 0.6831 0.5438 0.6831 0.5438 0.5438 0.6831 0.6643 0.6643 0.4979 0.6169 0.4919 0.6643 0.5438 0.5438 0.5438 0.5438 0.6169 0.4919 0.5438 0.4919 0.6643 0.5438 0.6831 0.4919 0.4919 0.4919 0.4919 0.6643 0.6831 0.6831 0.5438 0.6169 0.5438 0.5438 0.6831 0.4919 0.5438 0.6831 0.5438 0.6169 0.6169 0.4919 0.6169 0.6169 0.6643 0.5438 0.6831 0.6169 0.6643 0.6643 0.4919 0.5438 0.6169 0.6643 0.4979 0.6643 0.6643 0.6831 0.6831 0.6831 0.4919 0.6169 0.5438 0.6169 0.5438 0.6643 0.5438 0.4919 0.5438 0.4919 0.5438 0.4919 0.4919 0.6643 0.5438 0.4979 0.4919 0.4979 0.5438 0.5438 0.6169 0.6643 0.4919 0.6831 0.6831 0.6169 0.4919 0.4919 0.6643 0.4919 0.6831 0.4979 0.4979 0.4919 0.6831 0.4979 0.4919 0.4979 0.4919 0.6643 0.4919 0.4979 0.5438 0.4919 0.4979 0.4979 0.6169 0.6169 0.6169 0.5438 0.4919 0.6831 0.6643 0.6831 0.6831 0.6643 0.6169 0.6169 0.6169 0.6831 0.4979 0.6643 0.4919 0.4979 0.4979 0.5438 0.4919 0.5438 0.6643 0.6831 0.6643 0.6643 0.6643 0.6831 0.5438 0.6169 0.5438 0.4979 0.4979 0.6169 0.6831 0.6169 0.5438 0.6169 0.6169 0.4979 0.5438 0.6169 0.5438 0.5438 0.6831 0.4979 0.6643 0.4919 0.4919 0.6169 0.6169 0.4919 0.6169 0.4919 0.4919 0.6169 0.6831 0.5438 0.6831 0.6169 0.6169 0.5438 0.6169 0.6643 0.6831 0.5438 0.4919 0.4919 0.5438 0.6643 0.6643 0.4979 0.6831 0.4919 0.5438 0.4979 0.4979 0.5438 0.6831 0.5438 0.4979 0.4979 0.4979 0.5438 0.5438 0.6643 0.5438 0.4919 0.4979 0.6643 0.5438 0.5438 0.6643 0.4919 0.4979 0.6831 0.4919 0.5438 0.6169 0.5438 0.6643 0.4919 0.4979 0.6831 0.4979 0.4979 0.6831 0.4979 0.6643 0.6169 0.6643 0.4919 0.4979 0.6643 0.4979 0.5438 0.4979 0.4919 0.4919 0.6831 0.4979 0.6831 0.4979 0.6643 0.4919 0.5438 0.4919 0.4919 0.6643 0.4919 0.4979 0.6643 0.4979 0.6643 0.6831 0.6643 0.4919 0.6643 0.6831 0.6831 0.6831 0.6643 0.4979 0.5438 0.4919 0.5438 0.5438 0.5438 0.4979 0.4919 0.4979 0.6169 0.6643 0.5438 0.4979 0.5438 0.6169 0.4979 0.4979 0.5438 0.5438 0.4979 0.4919 0.6169 0.5438 0.6169 0.6643 0.6169 0.4979 0.4979 0.4979 0.6169 0.5438 0.4919 0.6831 0.6831 0.6643 0.6169 0.6169 0.6643 0.5438 0.5438 0.6643 0.6643 0.6643 0.4979 0.6169 0.5438 0.4919 0.4919 0.4979 0.4979 0.4979 0.4979 0.4979 0.6831 0.5438 0.4979 0.4979 0.6169 0.6169 0.6831 0.4979 0.4979 0.5438 0.4919 0.6169 0.5438 0.4979 0.6643 0.6831 0.6169 0.6831 0.4979 0.5438 0.4979 0.6169 0.5438 0.6831 0.6831 0.5438 0.6831 0.4919 0.4979 0.6831 0.4979 0.6643 0.4979 0.4979 0.5438 0.5438 0.4919 0.4979 0.6643 0.6831 0.6169 0.6643 0.5438 0.4979 0.6831 0.6643 0.6169 0.6643 0.4919 0.4919 0.6169 0.6643 0.4919 0.5438 0.6643 0.5438 0.4979 0.4919 0.5438 0.6169 0.6169 0.5438 0.6169 0.4919 0.6169 0.4919 0.5438 0.4979 0.4979 0.5438 0.5438 0.6831 0.4979 0.5438 0.4979 0.4919 0.6643 0.4979 0.5438 0.4919 0.5438 0.5438 0.4979 0.4979 0.6643 0.6169 0.4979 0.4979 0.6831 0.6169 0.6169 0.6643 0.6169 0.6169 0.6831 0.6169 0.6169 0.4919 0.5438 0.5438 0.4979 0.6169 0.4919 0.4979 0.6643 0.5438 0.5438 0.6169 0.5438 0.6643 0.6831 0.4919 0.5438 0.4919 0.5438 0.6169 0.4919 0.4979 0.5438 0.5438 0.5438 0.4979 0.6643 0.6643 0.6643 0.6169 0.4979 0.6643 0.6643 0.6643 0.6643 0.6643 0.6831 0.6831 0.6169 0.6831 0.6831 0.4919 0.6169 0.6831 0.6831 0.6643 0.6831 0.5438 0.6643 0.4979 0.4919 0.6831 0.6831 0.6169 0.6643 0.5438 0.6169 0.6169 0.4919 0.6169 0.6643 0.4979 0.4919 0.4979 0.6643 0.5438 0.6643 0.4979 0.6643 0.6643 0.5438 0.4979 0.5438 0.4979 0.6831 0.4979 0.4919 0.4919 0.6169 0.6831 0.6831 0.5438 0.6643 0.4979 0.6643 0.4919 0.6169 0.6643 0.6169 0.4919 0.6169 0.6831 0.4979 0.6643 0.5438 0.4919 0.6643 0.6643 0.6831 0.4919 0.6169 0.5438 0.6643 0.5438 0.4979 0.4919 0.6643 0.6169 0.6831 0.5438 0.4979 0.6643 0.6169 0.6831 0.4979 0.6643 0.5438 0.4979 0.4979 0.6169 0.6831 0.6831 0.5438 0.4919 0.6169 0.6831 0.6831 0.6831 0.4919 0.4979 0.6643 0.6831 0.6643 0.6643 0.4919 0.6831 0.5438 0.6169 0.5438 0.5438 0.5438 0.4979 0.4919 0.6643 0.4919 0.6169 0.6831 0.4919 0.4919 0.4979 0.6643 0.6169 0.6169 0.4979 0.6831 0.6169 0.5438 0.5438 0.5438 0.4979 0.4919 0.5438 0.6169 0.6643 0.6831 0.6643 0.6643 0.5438 0.6169 0.4919 0.6643 0.4919 0.5438 0.4919 0.6169 0.6643 0.6643 0.6643 0.4919 0.5438 0.6169 0.5438 0.5438 0.5438 0.6169 0.6643 0.6643 0.6169 0.6831 0.6643 0.4979 0.5438 0.6169 0.6643 0.6169 0.4919 0.5438 0.5438 0.5438 0.6831 0.6169 0.6169 0.6169 0.6643 0.4979 0.6169 0.4979 0.6169 0.6643 0.6643 0.4979 0.6643 0.4979 0.6169 0.6169 0.6169 0.6643 0.4979 0.6169 0.4979 0.6831 0.5438 0.5438 0.5438 0.6643 0.6831 0.6169 0.5438 0.4919 0.6169 0.4979 0.6169 0.4919 0.5438 0.6831 0.4919 0.4919 0.6831 0.4979 0.6169 0.4919 0.5438 0.6643 0.4919 0.6643 0.6169 0.6643 0.6831 0.6831 0.4979 0.4919 0.4979 0.5438 0.4919 0.4979 0.4979 0.4979 0.6643 0.4979 0.4919 0.5438 0.4919 0.6831 0.6643 0.4979 0.6643 0.4919 0.6831 0.4919 0.4979 0.6831 0.4979 0.4919 0.6169 0.5438 0.6643 0.6169 0.4919 0.6643 0.4919 0.6643 0.4919 0.6643 0.6169 0.5438 0.5438 0.6643 0.6643 0.6169 0.4979 0.4979 0.4919 0.4979 0.4979 0.5438 0.6831 0.4919 0.4919 0.6643 0.5438 0.6169 0.6831 0.6831 0.4979 0.4979 0.6169 0.6831 0.4919 0.4979 0.6831 0.6643 0.6831 0.6169 0.6831 0.4979 0.4919 0.6643 0.6169 0.6831 0.6169 0.4979 0.4919 0.4919 0.6169 0.4919 0.6831 0.4919 0.4919 0.6831 0.4979 0.6169 0.6169 0.6169 0.4919 0.4979 0.4979 0.5438 0.4919 0.4919 0.4919 0.6643 0.6643 0.6169 0.4979 0.4919 0.4979 0.6643 0.5438 0.6643 0.5438 0.6169 0.4919 0.5438 0.4919 0.4919 0.6643 0.4979 0.4979 0.6831 0.6169 0.4919 0.5438 0.6831 0.6643 0.6643 0.6643 0.4919 0.4919 0.4979 0.4919 0.6169 0.6169 0.5438 0.6169 0.4979 0.6169 0.6831 0.6169 0.6169 0.4919 0.6643 0.4919 0.6643 0.6169 0.5438 0.4979 0.6169 0.6169 0.6831 0.6831 0.5438 0.4919 0.4919 0.4979 0.6643 0.4919 0.6831 0.6831 0.4919 0.6169 0.5438 0.4979 0.5438 0.6643 0.4979 0.6831 0.6831 0.6831 0.5438 0.6643 0.4919 0.6643 0.6643 0.6169 0.4919 0.6831 0.6643 0.4979 0.6831 0.5438 0.6169 0.4919 0.4979 0.6643 0.5438 0.6831 0.6831 0.6831 0.4919 0.5438 0.6831 0.6831 0.6643 0.6643 0.4919 0.6169 0.6169 0.4979 0.6169 0.6169 0.4979 0.4979 0.6169 0.6169 0.6643 0.6169 0.6643 0.4919 0.5438 0.5438 0.4979 0.6169 0.6831 0.6169 0.5438 0.4919 0.4919 0.4919 0.4979 0.4919 0.6831 0.5438 0.6831 0.4979 0.6643 0.6169 0.6169 0.6643 0.4919 0.4979 0.6643 0.5438 0.6831 0.6169 0.6169 0.4979 0.4979 0.5438 0.5438 0.4919 0.6169 0.6169 0.6643 0.6169 0.6831 0.6831 0.5438 0.4919 0.4919 0.4919 0.5438 0.6169 0.6169 0.6831" HIT_INDICES="1767 10188 12444 13640 14467 16137 16636 17361 17446 17565 18137 18360 18771 19592 19633 20088 20248 20388 20713 21530 22264 22464 22897 23199 23673 23751 23913 24342 24975 25453 25466 25757 25836 26132 26205 27021 27640 37239 52060" ES_PROFILE="-0.0295 -0.0688 -0.0376 0.0008 0.0398 0.0549 0.0876 0.1130 0.1489 0.1836 0.2082 0.2377 0.2624 0.2777 0.3060 0.3257 0.3498 0.3739 0.3941 0.4031 0.4113 0.4280 0.4396 0.4525 0.4612 0.4763 0.4896 0.4971 0.4996 0.5033 0.5149 0.5210 0.5304 0.5353 0.5438 0.5373 0.5322 0.3701 0.1197" RANK_AT_ES="26205.0000" RANK_SCORE_AT_ES="0.2728"/>
  <DTG RANKED_LIST="fpkm.rnk" TEMPLATE="sample.cls" GENESET="gene_sets.gmt#PROTON_TRANSPORTING_V_TYPE_ATPASE_COMPLEX(GO:0033176)" ES="0.5506" NES="0.9390" NP="0.3070" FDR="0.4931" FWER="1.0000" RND_ES="0.8575 0.5278 0.5278 0.5722 0.5722 0.5506 0.5722 0.5506 0.5480 0.5506 0.8575 0.5506 0.5506 0.5506 0.5722 0.5480 0.5278 0.5278 0.5278 0.5110 0.5110 0.5278 0.5506 0.5278 0.5110 0.5506 0.5506 0.5110 0.5722 0.5506 0.5480 0.5722 0.8575 0.5506 0.8575 0.5110 0.5506 0.5722 0.5110 0.5110 0.5480 0.5480 0.5110 0.5506 0.5480 0.5506 0.5110 0.5278 0.5506 0.5480 0.5506 0.8575 0.5722 0.5110 0.5278 0.5506 0.5506 0.5110 0.5278 0.5722 0.5722 0.5506 0.5110 0.8575 0.5110 0.5722 0.8575 0.5278 0.5480 0.8575 0.5110 0.5722 0.5480 0.5506 0.5506 0.5278 0.8575 0.8575 0.5722 0.5722 0.5480 0.5506 0.5278 0.5278 0.5110 0.8575 0.5110 0.5110 0.5110 0.5480 0.8575 0.5722 0.8575 0.5722 0.5480 0.5506 0.5110 0.5278 0.8575 0.5480 0.5480 0.5506 0.5278 0.8575 0.5722 0.8575 0.5480 0.5506 0.5278 0.8575 0.5506 0.8575 0.5506 0.5506 0.8575 0.5722 0.5722 0.5278 0.5480 0.5110 0.5722 0.5506 0.5506 0.5506 0.5506 0.5480 0.5110 0.5506 0.5110 0.5722 0.5506 0.8575 0.5110 0.5110 0.5110 0.5110 0.5722 0.8575 0.8575 0.5506 0.5480 0.5506 0.5506 0.8575 0.5110 0.5506 0.8575 0.5506 0.5480 0.5480 0.5110 0.5480 0.5480 0.5722 0.5506 0.8575 0.5480 0.5722 0.5722 0.5110 0.5506 0.5480 0.5722 0.5278 0.5722 0.5722 0.8575 0.8575 0.8575 0.5110 0.5480 0.5506 0.5480 0.5506 0.5722 0.5506 0.5110 0.5506 0.5110 0.5506 0.5110 0.5110 0.5722 0.5506 0.5278 0.5110 0.5278 0.5506 0.5506 0.5480 0.5722 0.5110 0.8575 0.8575 0.5480 0.5110 0.5110 0.5722 0.5110 0.8575 0.5278 0.5278 0.5110 0.8575 0.5278 0.5110 0.5278 0.5110 0.5722 0.5110 0.5278 0.5506 0.5110 0.5278 0.5278 0.5480 0.5480 0.5480 0.5506 0.5110 0.8575 0.5722 0.8575 0.8575 0.5722 0.5480 0.5480 0.5480 0.8575 0.5278 0.5722 0.5110 0.5278 0.5278 0.5506 0.5110 0.5506 0.5722 0.8575 0.5722 0.5722 0.5722 0.8575 0.5506 0.5480 0.5506 0.5278 0.5278 0.5480 0.8575 0.5480 0.5506 0.5480 0.5480 0.5278 0.5506 0.5480 0.5506 0.5506 0.8575 0.5278 0.5722 0.5110 0.5110 0.5480 0.5480 0.5110 0.5480 0.5110 0.5110 0.5480 0.8575 0.5506 0.8575 0.5480 0.5480 0.5506 0.5480 0.5722 0.8575 0.5506 0.5110 0.5110 0.5506 0.5722 0.5722 0.5278 0.8575 0.5110 0.5506 0.5278 0.5278 0.5506 0.8575 0.5506 0.5278 0.5278 0.5278 0.5506 0.5506 0.5722 0.5506 0.5110 0.5278 0.5722 0.5506 0.5506 0.5722 0.5110 0.5278 0.8575 0.5110 0.5506 0.5480 0.5506 0.5722 0.5110 0.5278 0.8575 0.5278 0.5278 0.8575 0.5278 0.5722 0.5480 0.5722 0.5110 0.5278 0.5722 0.5278 0.5506 0.5278 0.5110 0.5110 0.8575 0.5278 0.8575 0.5278 0.5722 0.5110 0.5506 0.5110 0.5110 0.5722 0.5110 0.5278 0.5722 0.5278 0.5722 0.8575 0.5722 0.5110 0.5722 0.8575 0.8575 0.8575 0.5722 0.5278 0.5506 0.5110 0.5506 0.5506 0.5506 0.5278 0.5110 0.5278 0.5480 0.5722 0.5506 0.5278 0.5506 0.5480 0.5278 0.5278 0.5506 0.5506 0.5278 0.5110 0.5480 0.5506 0.5480 0.5722 0.5480 0.5278 0.5278 0.5278 0.5480 0.5506 0.5110 0.8575 0.8575 0.5722 0.5480 0.5480 0.5722 0.5506 0.5506 0.5722 0.5722 0.5722 0.5278 0.5480 0.5506 0.5110 0.5110 0.5278 0.5278 0.5278 0.5278 0.5278 0.8575 0.5506 0.5278 0.5278 0.5480 0.5480 0.8575 0.5278 0.5278 0.5506 0.5110 0.5480 0.5506 0.5278 0.5722 0.8575 0.5480 0.8575 0.5278 0.5506 0.5278 0.5480 0.5506 0.8575 0.8575 0.5506 0.8575 0.5110 0.5278 0.8575 0.5278 0.5722 0.5278 0.5278 0.5506 0.5506 0.5110 0.5278 0.5722 0.8575 0.5480 0.5722 0.5506 0.5278 0.8575 0.5722 0.5480 0.5722 0.5110 0.5110 0.5480 0.5722 0.5110 0.5506 0.5722 0.5506 0.5278 0.5110 0.5506 0.5480 0.5480 0.5506 0.5480 0.5110 0.5480 0.5110 0.5506 0.5278 0.5278 0.5506 0.5506 0.8575 0.5278 0.5506 0.5278 0.5110 0.5722 0.5278 0.5506 0.5110 0.5506 0.5506 0.5278 0.5278 0.5722 0.5480 0.5278 0.5278 0.8575 0.5480 0.5480 0.5722 0.5480 0.5480 0.8575 0.5480 0.5480 0.5110 0.5506 0.5506 0.5278 0.5480 0.5110 0.5278 0.5722 0.5506 0.5506 0.5480 0.5506 0.5722 0.8575 0.5110 0.5506 0.5110 0.5506 0.5480 0.5110 0.5278 0.5506 0.5506 0.5506 0.5278 0.5722 0.5722 0.5722 0.5480 0.5278 0.5722 0.5722 0.5722 0.5722 0.5722 0.8575 0.8575 0.5480 0.8575 0.8575 0.5110 0.5480 0.8575 0.8575 0.5722 0.8575 0.5506 0.5722 0.5278 0.5110 0.8575 0.8575 0.5480 0.5722 0.5506 0.5480 0.5480 0.5110 0.5480 0.5722 0.5278 0.5110 0.5278 0.5722 0.5506 0.5722 0.5278 0.5722 0.5722 0.5506 0.5278 0.5506 0.5278 0.8575 0.5278 0.5110 0.5110 0.5480 0.8575 0.8575 0.5506 0.5722 0.5278 0.5722 0.5110 0.5480 0.5722 0.5480 0.5110 0.5480 0.8575 0.5278 0.5722 0.5506 0.5110 0.5722 0.5722 0.8575 0.5110 0.5480 0.5506 0.5722 0.5506 0.5278 0.5110 0.5722 0.5480 0.8575 0.5506 0.5278 0.5722 0.5480 0.8575 0.5278 0.5722 0.5506 0.5278 0.5278 0.5480 0.8575 0.8575 0.5506 0.5110 0.5480 0.8575 0.8575 0.8575 0.5110 0.5278 0.5722 0.8575 0.5722 0.5722 0.5110 0.8575 0.5506 0.5480 0.5506 0.5506 0.5506 0.5278 0.5110 0.5722 0.5110 0.5480 0.8575 0.5110 0.5110 0.5278 0.5722 0.5480 0.5480 0.5278 0.8575 0.5480 0.5506 0.5506 0.5506 0.5278 0.5110 0.5506 0.5480 0.5722 0.8575 0.5722 0.5722 0.5506 0.5480 0.5110 0.5722 0.5110 0.5506 0.5110 0.5480 0.5722 0.5722 0.5722 0.5110 0.5506 0.5480 0.5506 0.5506 0.5506 0.5480 0.5722 0.5722 0.5480 0.8575 0.5722 0.5278 0.5506 0.5480 0.5722 0.5480 0.5110 0.5506 0.5506 0.5506 0.8575 0.5480 0.5480 0.5480 0.5722 0.5278 0.5480 0.5278 0.5480 0.5722 0.5722 0.5278 0.5722 0.5278 0.5480 0.5480 0.5480 0.5722 0.5278 0.5480 0.5278 0.8575 0.5506 0.5506 0.5506 0.5722 0.8575 0.5480 0.5506 0.5110 0.5480 0.5278 0.5480 0.5110 0.5506 0.8575 0.5110 0.5110 0.8575 0.5278 0.5480 0.5110 0.5506 0.5722 0.5110 0.5722 0.5480 0.5722 0.8575 0.8575 0.5278 0.5110 0.5278 0.5506 0.5110 0.5278 0.5278 0.5278 0.5722 0.5278 0.5110 0.5506 0.5110 0.8575 0.5722 0.5278 0.5722 0.5110 0.8575 0.5110 0.5278 0.8575 0.5278 0.5110 0.5480 0.5506 0.5722 0.5480 0.5110 0.5722 0.5110 0.5722 0.5110 0.5722 0.5480 0.5506 0.5506 0.5722 0.5722 0.5480 0.5278 0.5278 0.5110 0.5278 0.5278 0.5506 0.8575 0.5110 0.5110 0.5722 0.5506 0.5480 0.8575 0.8575 0.5278 0.5278 0.5480 0.8575 0.5110 0.5278 0.8575 0.5722 0.8575 0.5480 0.8575 0.5278 0.5110 0.5722 0.5480 0.8575 0.5480 0.5278 0.5110 0.5110 0.5480 0.5110 0.8575 0.5110 0.5110 0.8575 0.5278 0.5480 0.5480 0.5480 0.5110 0.5278 0.5278 0.5506 0.5110 0.5110 0.5110 0.5722 0.5722 0.5480 0.5278 0.5110 0.5278 0.5722 0.5506 0.5722 0.5506 0.5480 0.5110 0.5506 0.5110 0.5110 0.5722 0.5278 0.5278 0.8575 0.5480 0.5110 0.5506 0.8575 0.5722 0.5722 0.5722 0.5110 0.5110 0.5278 0.5110 0.5480 0.5480 0.5506 0.5480 0.5278 0.5480 0.8575 0.5480 0.5480 0.5110 0.5722 0.5110 0.5722 0.5480 0.5506 0.5278 0.5480 0.5480 0.8575 0.8575 0.5506 0.5110 0.5110 0.5278 0.5722 0.5110 0.8575 0.8575 0.5110 0.5480 0.5506 0.5278 0.5506 0.5722 0.5278 0.8575 0.8575 0.8575 0.5506 0.5722 0.5110 0.5722 0.5722 0.5480 0.5110 0.8575 0.5722 0.5278 0.8575 0.5506 0.5480 0.5110 0.5278 0.5722 0.5506 0.8575 0.8575 0.8575 0.5110 0.5506 0.8575 0.8575 0.5722 0.5722 0.5110 0.5480 0.5480 0.5278 0.5480 0.5480 0.5278 0.5278 0.5480 0.5480 0.5722 0.5480 0.5722 0.5110 0.5506 0.5506 0.5278 0.5480 0.8575 0.5480 0.5506 0.5110 0.5110 0.5110 0.5278 0.5110 0.8575 0.5506 0.8575 0.5278 0.5722 0.5480 0.5480 0.5722 0.5110 0.5278 0.5722 0.5506 0.8575 0.5480 0.5480 0.5278 0.5278 0.5506 0.5506 0.5110 0.5480 0.5480 0.5722 0.5480 0.8575 0.8575 0.5506 0.5110 0.5110 0.5110 0.5506 0.5480 0.5480 0.8575" HIT_INDICES="4417 7928 9502 12764 14815 14883 15074 15196 20311 20639 20879 21061 21583 21702 22447 23227 23252 23371 24001 25660 25903 26692 27126 29613 40070 40743 46321" ES_PROFILE="-0.0743 0.1067 0.2193 0.2403 0.2642 0.3210 0.3744 0.4280 0.3721 0.3964 0.4212 0.4462 0.4634 0.4870 0.4975 0.5049 0.5250 0.5432 0.5506 0.5354 0.5434 0.5395 0.5401 0.4982 0.3217 0.3107 0.2168" RANK_AT_ES="24001.0000" RANK_SCORE_AT_ES="0.4400"/>
  <DTG RANKED_LIST="fpkm.rnk" TEMPLATE="sample.cls" GENESET="gene_sets.gmt#ENDOPLASMIC_RETICULUM_CALCIUM_ION_HOMEOSTASIS(GO:0032469)" ES="0.5376" NES="0.9392" NP="0.4760" FDR="0.4925" FWER="1.0000" RND_ES="0.6626 0.5150 0.5150 0.6147 0.6147 0.5376 0.6147 0.5376 0.6134 0.5376 0.6626 0.5376 0.5376 0.5376 0.6147 0.6134 0.5150 0.5150 0.5150 0.5109 0.5109 0.5150 0.5376 0.5150 0.5109 0.5376 0.5376 0.5109 0.6147 0.5376 0.6134 0.6147 0.6626 0.5376 0.6626 0.5109 0.5376 0.6147 0.5109 0.5109 0.6134 0.6134 0.5109 0.5376 0.6134 0.5376 0.5109 0.5150 0.5376 0.6134 0.5376 0.6626 0.6147 0.5109 0.5150 0.5376 0.5376 0.5109 0.5150 0.6147 0.6147 0.5376 0.5109 0.6626 0.5109 0.6147 0.6626 0.5150 0.6134 0.6626 0.5109 0.6147 0.6134 0.5376 0.5376 0.5150 0.6626 0.6626 0.6147 0.6147 0.6134 0.5376 0.5150 0.5150 0.5109 0.6626 0.5109 0.5109 0.5109 0.6134 0.6626 0.6147 0.6626 0.6147 0.6134 0.5376 0.5109 0.5150 0.6626 0.6134 0.6134 0.5376 0.5150 0.6626 0.6147 0.6626 0.6134 0.5376 0.5150 0.6626 0.5376 0.6626 0.5376 0.5376 0.6626 0.6147 0.6147 0.5150 0.6134 0.5109 0.6147 0.5376 0.5376 0.5376 0.5376 0.6134 0.5109 0.5376 0.5109 0.6147 0.5376 0.6626 0.5109 0.5109 0.5109 0.5109 0.6147 0.6626 0.6626 0.5376 0.6134 0.5376 0.5376 0.6626 0.5109 0.5376 0.6626 0.5376 0.6134 0.6134 0.5109 0.6134 0.6134 0.6147 0.5376 0.6626 0.6134 0.6147 0.6147 0.5109 0.5376 0.6134 0.6147 0.5150 0.6147 0.6147 0.6626 0.6626 0.6626 0.5109 0.6134 0.5376 0.6134 0.5376 0.6147 0.5376 0.5109 0.5376 0.5109 0.5376 0.5109 0.5109 0.6147 0.5376 0.5150 0.5109 0.5150 0.5376 0.5376 0.6134 0.6147 0.5109 0.6626 0.6626 0.6134 0.5109 0.5109 0.6147 0.5109 0.6626 0.5150 0.5150 0.5109 0.6626 0.5150 0.5109 0.5150 0.5109 0.6147 0.5109 0.5150 0.5376 0.5109 0.5150 0.5150 0.6134 0.6134 0.6134 0.5376 0.5109 0.6626 0.6147 0.6626 0.6626 0.6147 0.6134 0.6134 0.6134 0.6626 0.5150 0.6147 0.5109 0.5150 0.5150 0.5376 0.5109 0.5376 0.6147 0.6626 0.6147 0.6147 0.6147 0.6626 0.5376 0.6134 0.5376 0.5150 0.5150 0.6134 0.6626 0.6134 0.5376 0.6134 0.6134 0.5150 0.5376 0.6134 0.5376 0.5376 0.6626 0.5150 0.6147 0.5109 0.5109 0.6134 0.6134 0.5109 0.6134 0.5109 0.5109 0.6134 0.6626 0.5376 0.6626 0.6134 0.6134 0.5376 0.6134 0.6147 0.6626 0.5376 0.5109 0.5109 0.5376 0.6147 0.6147 0.5150 0.6626 0.5109 0.5376 0.5150 0.5150 0.5376 0.6626 0.5376 0.5150 0.5150 0.5150 0.5376 0.5376 0.6147 0.5376 0.5109 0.5150 0.6147 0.5376 0.5376 0.6147 0.5109 0.5150 0.6626 0.5109 0.5376 0.6134 0.5376 0.6147 0.5109 0.5150 0.6626 0.5150 0.5150 0.6626 0.5150 0.6147 0.6134 0.6147 0.5109 0.5150 0.6147 0.5150 0.5376 0.5150 0.5109 0.5109 0.6626 0.5150 0.6626 0.5150 0.6147 0.5109 0.5376 0.5109 0.5109 0.6147 0.5109 0.5150 0.6147 0.5150 0.6147 0.6626 0.6147 0.5109 0.6147 0.6626 0.6626 0.6626 0.6147 0.5150 0.5376 0.5109 0.5376 0.5376 0.5376 0.5150 0.5109 0.5150 0.6134 0.6147 0.5376 0.5150 0.5376 0.6134 0.5150 0.5150 0.5376 0.5376 0.5150 0.5109 0.6134 0.5376 0.6134 0.6147 0.6134 0.5150 0.5150 0.5150 0.6134 0.5376 0.5109 0.6626 0.6626 0.6147 0.6134 0.6134 0.6147 0.5376 0.5376 0.6147 0.6147 0.6147 0.5150 0.6134 0.5376 0.5109 0.5109 0.5150 0.5150 0.5150 0.5150 0.5150 0.6626 0.5376 0.5150 0.5150 0.6134 0.6134 0.6626 0.5150 0.5150 0.5376 0.5109 0.6134 0.5376 0.5150 0.6147 0.6626 0.6134 0.6626 0.5150 0.5376 0.5150 0.6134 0.5376 0.6626 0.6626 0.5376 0.6626 0.5109 0.5150 0.6626 0.5150 0.6147 0.5150 0.5150 0.5376 0.5376 0.5109 0.5150 0.6147 0.6626 0.6134 0.6147 0.5376 0.5150 0.6626 0.6147 0.6134 0.6147 0.5109 0.5109 0.6134 0.6147 0.5109 0.5376 0.6147 0.5376 0.5150 0.5109 0.5376 0.6134 0.6134 0.5376 0.6134 0.5109 0.6134 0.5109 0.5376 0.5150 0.5150 0.5376 0.5376 0.6626 0.5150 0.5376 0.5150 0.5109 0.6147 0.5150 0.5376 0.5109 0.5376 0.5376 0.5150 0.5150 0.6147 0.6134 0.5150 0.5150 0.6626 0.6134 0.6134 0.6147 0.6134 0.6134 0.6626 0.6134 0.6134 0.5109 0.5376 0.5376 0.5150 0.6134 0.5109 0.5150 0.6147 0.5376 0.5376 0.6134 0.5376 0.6147 0.6626 0.5109 0.5376 0.5109 0.5376 0.6134 0.5109 0.5150 0.5376 0.5376 0.5376 0.5150 0.6147 0.6147 0.6147 0.6134 0.5150 0.6147 0.6147 0.6147 0.6147 0.6147 0.6626 0.6626 0.6134 0.6626 0.6626 0.5109 0.6134 0.6626 0.6626 0.6147 0.6626 0.5376 0.6147 0.5150 0.5109 0.6626 0.6626 0.6134 0.6147 0.5376 0.6134 0.6134 0.5109 0.6134 0.6147 0.5150 0.5109 0.5150 0.6147 0.5376 0.6147 0.5150 0.6147 0.6147 0.5376 0.5150 0.5376 0.5150 0.6626 0.5150 0.5109 0.5109 0.6134 0.6626 0.6626 0.5376 0.6147 0.5150 0.6147 0.5109 0.6134 0.6147 0.6134 0.5109 0.6134 0.6626 0.5150 0.6147 0.5376 0.5109 0.6147 0.6147 0.6626 0.5109 0.6134 0.5376 0.6147 0.5376 0.5150 0.5109 0.6147 0.6134 0.6626 0.5376 0.5150 0.6147 0.6134 0.6626 0.5150 0.6147 0.5376 0.5150 0.5150 0.6134 0.6626 0.6626 0.5376 0.5109 0.6134 0.6626 0.6626 0.6626 0.5109 0.5150 0.6147 0.6626 0.6147 0.6147 0.5109 0.6626 0.5376 0.6134 0.5376 0.5376 0.5376 0.5150 0.5109 0.6147 0.5109 0.6134 0.6626 0.5109 0.5109 0.5150 0.6147 0.6134 0.6134 0.5150 0.6626 0.6134 0.5376 0.5376 0.5376 0.5150 0.5109 0.5376 0.6134 0.6147 0.6626 0.6147 0.6147 0.5376 0.6134 0.5109 0.6147 0.5109 0.5376 0.5109 0.6134 0.6147 0.6147 0.6147 0.5109 0.5376 0.6134 0.5376 0.5376 0.5376 0.6134 0.6147 0.6147 0.6134 0.6626 0.6147 0.5150 0.5376 0.6134 0.6147 0.6134 0.5109 0.5376 0.5376 0.5376 0.6626 0.6134 0.6134 0.6134 0.6147 0.5150 0.6134 0.5150 0.6134 0.6147 0.6147 0.5150 0.6147 0.5150 0.6134 0.6134 0.6134 0.6147 0.5150 0.6134 0.5150 0.6626 0.5376 0.5376 0.5376 0.6147 0.6626 0.6134 0.5376 0.5109 0.6134 0.5150 0.6134 0.5109 0.5376 0.6626 0.5109 0.5109 0.6626 0.5150 0.6134 0.5109 0.5376 0.6147 0.5109 0.6147 0.6134 0.6147 0.6626 0.6626 0.5150 0.5109 0.5150 0.5376 0.5109 0.5150 0.5150 0.5150 0.6147 0.5150 0.5109 0.5376 0.5109 0.6626 0.6147 0.5150 0.6147 0.5109 0.6626 0.5109 0.5150 0.6626 0.5150 0.5109 0.6134 0.5376 0.6147 0.6134 0.5109 0.6147 0.5109 0.6147 0.5109 0.6147 0.6134 0.5376 0.5376 0.6147 0.6147 0.6134 0.5150 0.5150 0.5109 0.5150 0.5150 0.5376 0.6626 0.5109 0.5109 0.6147 0.5376 0.6134 0.6626 0.6626 0.5150 0.5150 0.6134 0.6626 0.5109 0.5150 0.6626 0.6147 0.6626 0.6134 0.6626 0.5150 0.5109 0.6147 0.6134 0.6626 0.6134 0.5150 0.5109 0.5109 0.6134 0.5109 0.6626 0.5109 0.5109 0.6626 0.5150 0.6134 0.6134 0.6134 0.5109 0.5150 0.5150 0.5376 0.5109 0.5109 0.5109 0.6147 0.6147 0.6134 0.5150 0.5109 0.5150 0.6147 0.5376 0.6147 0.5376 0.6134 0.5109 0.5376 0.5109 0.5109 0.6147 0.5150 0.5150 0.6626 0.6134 0.5109 0.5376 0.6626 0.6147 0.6147 0.6147 0.5109 0.5109 0.5150 0.5109 0.6134 0.6134 0.5376 0.6134 0.5150 0.6134 0.6626 0.6134 0.6134 0.5109 0.6147 0.5109 0.6147 0.6134 0.5376 0.5150 0.6134 0.6134 0.6626 0.6626 0.5376 0.5109 0.5109 0.5150 0.6147 0.5109 0.6626 0.6626 0.5109 0.6134 0.5376 0.5150 0.5376 0.6147 0.5150 0.6626 0.6626 0.6626 0.5376 0.6147 0.5109 0.6147 0.6147 0.6134 0.5109 0.6626 0.6147 0.5150 0.6626 0.5376 0.6134 0.5109 0.5150 0.6147 0.5376 0.6626 0.6626 0.6626 0.5109 0.5376 0.6626 0.6626 0.6147 0.6147 0.5109 0.6134 0.6134 0.5150 0.6134 0.6134 0.5150 0.5150 0.6134 0.6134 0.6147 0.6134 0.6147 0.5109 0.5376 0.5376 0.5150 0.6134 0.6626 0.6134 0.5376 0.5109 0.5109 0.5109 0.5150 0.5109 0.6626 0.5376 0.6626 0.5150 0.6147 0.6134 0.6134 0.6147 0.5109 0.5150 0.6147 0.5376 0.6626 0.6134 0.6134 0.5150 0.5150 0.5376 0.5376 0.5109 0.6134 0.6134 0.6147 0.6134 0.6626 0.6626 0.5376 0.5109 0.5109 0.5109 0.5376 0.6134 0.6134 0.6626" HIT_INDICES="10429 12769 13271 13771 14471 16226 17501 17517 17938 18086 19678 20085 21145 22743 23746 24018 24845 25767 25871 26688 27326 27346 27354" ES_PROFILE="-0.0403 0.0126 0.0900 0.1622 0.2243 0.2544 0.2846 0.3360 0.3780 0.4236 0.4368 0.4683 0.4840 0.4841 0.4901 0.5074 0.5121 0.5118 0.5248 0.5226 0.5206 0.5291 0.5376" RANK_AT_ES="27354.0000" RANK_SCORE_AT_ES="0.1741"/>
  <DTG RANKED_LIST="fpkm.rnk" TEMPLATE="sample.cls" GENESET="gene_sets.gmt#REGULATION_OF_SYNCYTIUM_FORMATION_BY_PLASMA_MEMBRANE_FUSION(GO:0060142)" ES="0.5490" NES="0.9392" NP="0.4760" FDR="0.4925" FWER="1.0000" RND_ES="0.8553 0.5142 0.5142 0.5715 0.5715 0.5490 0.5715 0.5490 0.5560 0.5490 0.8553 0.5490 0.5490 0.5490 0.5715 0.5560 0.5142 0.5142 0.5142 0.5100 0.5100 0.5142 0.5490 0.5142 0.5100 0.5490 0.5490 0.5100 0.5715 0.5490 0.5560 0.5715 0.8553 0.5490 0.8553 0.5100 0.5490 0.5715 0.5100 0.5100 0.5560 0.5560 0.5100 0.5490 0.5560 0.5490 0.5100 0.5142 0.5490 0.5560 0.5490 0.8553 0.5715 0.5100 0.5142 0.5490 0.5490 0.5100 0.5142 0.5715 0.5715 0.5490 0.5100 0.8553 0.5100 0.5715 0.8553 0.5142 0.5560 0.8553 0.5100 0.5715 0.5560 0.5490 0.5490 0.5142 0.8553 0.8553 0.5715 0.5715 0.5560 0.5490 0.5142 0.5142 0.5100 0.8553 0.5100 0.5100 0.5100 0.5560 0.8553 0.5715 0.8553 0.5715 0.5560 0.5490 0.5100 0.5142 0.8553 0.5560 0.5560 0.5490 0.5142 0.8553 0.5715 0.8553 0.5560 0.5490 0.5142 0.8553 0.5490 0.8553 0.5490 0.5490 0.8553 0.5715 0.5715 0.5142 0.5560 0.5100 0.5715 0.5490 0.5490 0.5490 0.5490 0.5560 0.5100 0.5490 0.5100 0.5715 0.5490 0.8553 0.5100 0.5100 0.5100 0.5100 0.5715 0.8553 0.8553 0.5490 0.5560 0.5490 0.5490 0.8553 0.5100 0.5490 0.8553 0.5490 0.5560 0.5560 0.5100 0.5560 0.5560 0.5715 0.5490 0.8553 0.5560 0.5715 0.5715 0.5100 0.5490 0.5560 0.5715 0.5142 0.5715 0.5715 0.8553 0.8553 0.8553 0.5100 0.5560 0.5490 0.5560 0.5490 0.5715 0.5490 0.5100 0.5490 0.5100 0.5490 0.5100 0.5100 0.5715 0.5490 0.5142 0.5100 0.5142 0.5490 0.5490 0.5560 0.5715 0.5100 0.8553 0.8553 0.5560 0.5100 0.5100 0.5715 0.5100 0.8553 0.5142 0.5142 0.5100 0.8553 0.5142 0.5100 0.5142 0.5100 0.5715 0.5100 0.5142 0.5490 0.5100 0.5142 0.5142 0.5560 0.5560 0.5560 0.5490 0.5100 0.8553 0.5715 0.8553 0.8553 0.5715 0.5560 0.5560 0.5560 0.8553 0.5142 0.5715 0.5100 0.5142 0.5142 0.5490 0.5100 0.5490 0.5715 0.8553 0.5715 0.5715 0.5715 0.8553 0.5490 0.5560 0.5490 0.5142 0.5142 0.5560 0.8553 0.5560 0.5490 0.5560 0.5560 0.5142 0.5490 0.5560 0.5490 0.5490 0.8553 0.5142 0.5715 0.5100 0.5100 0.5560 0.5560 0.5100 0.5560 0.5100 0.5100 0.5560 0.8553 0.5490 0.8553 0.5560 0.5560 0.5490 0.5560 0.5715 0.8553 0.5490 0.5100 0.5100 0.5490 0.5715 0.5715 0.5142 0.8553 0.5100 0.5490 0.5142 0.5142 0.5490 0.8553 0.5490 0.5142 0.5142 0.5142 0.5490 0.5490 0.5715 0.5490 0.5100 0.5142 0.5715 0.5490 0.5490 0.5715 0.5100 0.5142 0.8553 0.5100 0.5490 0.5560 0.5490 0.5715 0.5100 0.5142 0.8553 0.5142 0.5142 0.8553 0.5142 0.5715 0.5560 0.5715 0.5100 0.5142 0.5715 0.5142 0.5490 0.5142 0.5100 0.5100 0.8553 0.5142 0.8553 0.5142 0.5715 0.5100 0.5490 0.5100 0.5100 0.5715 0.5100 0.5142 0.5715 0.5142 0.5715 0.8553 0.5715 0.5100 0.5715 0.8553 0.8553 0.8553 0.5715 0.5142 0.5490 0.5100 0.5490 0.5490 0.5490 0.5142 0.5100 0.5142 0.5560 0.5715 0.5490 0.5142 0.5490 0.5560 0.5142 0.5142 0.5490 0.5490 0.5142 0.5100 0.5560 0.5490 0.5560 0.5715 0.5560 0.5142 0.5142 0.5142 0.5560 0.5490 0.5100 0.8553 0.8553 0.5715 0.5560 0.5560 0.5715 0.5490 0.5490 0.5715 0.5715 0.5715 0.5142 0.5560 0.5490 0.5100 0.5100 0.5142 0.5142 0.5142 0.5142 0.5142 0.8553 0.5490 0.5142 0.5142 0.5560 0.5560 0.8553 0.5142 0.5142 0.5490 0.5100 0.5560 0.5490 0.5142 0.5715 0.8553 0.5560 0.8553 0.5142 0.5490 0.5142 0.5560 0.5490 0.8553 0.8553 0.5490 0.8553 0.5100 0.5142 0.8553 0.5142 0.5715 0.5142 0.5142 0.5490 0.5490 0.5100 0.5142 0.5715 0.8553 0.5560 0.5715 0.5490 0.5142 0.8553 0.5715 0.5560 0.5715 0.5100 0.5100 0.5560 0.5715 0.5100 0.5490 0.5715 0.5490 0.5142 0.5100 0.5490 0.5560 0.5560 0.5490 0.5560 0.5100 0.5560 0.5100 0.5490 0.5142 0.5142 0.5490 0.5490 0.8553 0.5142 0.5490 0.5142 0.5100 0.5715 0.5142 0.5490 0.5100 0.5490 0.5490 0.5142 0.5142 0.5715 0.5560 0.5142 0.5142 0.8553 0.5560 0.5560 0.5715 0.5560 0.5560 0.8553 0.5560 0.5560 0.5100 0.5490 0.5490 0.5142 0.5560 0.5100 0.5142 0.5715 0.5490 0.5490 0.5560 0.5490 0.5715 0.8553 0.5100 0.5490 0.5100 0.5490 0.5560 0.5100 0.5142 0.5490 0.5490 0.5490 0.5142 0.5715 0.5715 0.5715 0.5560 0.5142 0.5715 0.5715 0.5715 0.5715 0.5715 0.8553 0.8553 0.5560 0.8553 0.8553 0.5100 0.5560 0.8553 0.8553 0.5715 0.8553 0.5490 0.5715 0.5142 0.5100 0.8553 0.8553 0.5560 0.5715 0.5490 0.5560 0.5560 0.5100 0.5560 0.5715 0.5142 0.5100 0.5142 0.5715 0.5490 0.5715 0.5142 0.5715 0.5715 0.5490 0.5142 0.5490 0.5142 0.8553 0.5142 0.5100 0.5100 0.5560 0.8553 0.8553 0.5490 0.5715 0.5142 0.5715 0.5100 0.5560 0.5715 0.5560 0.5100 0.5560 0.8553 0.5142 0.5715 0.5490 0.5100 0.5715 0.5715 0.8553 0.5100 0.5560 0.5490 0.5715 0.5490 0.5142 0.5100 0.5715 0.5560 0.8553 0.5490 0.5142 0.5715 0.5560 0.8553 0.5142 0.5715 0.5490 0.5142 0.5142 0.5560 0.8553 0.8553 0.5490 0.5100 0.5560 0.8553 0.8553 0.8553 0.5100 0.5142 0.5715 0.8553 0.5715 0.5715 0.5100 0.8553 0.5490 0.5560 0.5490 0.5490 0.5490 0.5142 0.5100 0.5715 0.5100 0.5560 0.8553 0.5100 0.5100 0.5142 0.5715 0.5560 0.5560 0.5142 0.8553 0.5560 0.5490 0.5490 0.5490 0.5142 0.5100 0.5490 0.5560 0.5715 0.8553 0.5715 0.5715 0.5490 0.5560 0.5100 0.5715 0.5100 0.5490 0.5100 0.5560 0.5715 0.5715 0.5715 0.5100 0.5490 0.5560 0.5490 0.5490 0.5490 0.5560 0.5715 0.5715 0.5560 0.8553 0.5715 0.5142 0.5490 0.5560 0.5715 0.5560 0.5100 0.5490 0.5490 0.5490 0.8553 0.5560 0.5560 0.5560 0.5715 0.5142 0.5560 0.5142 0.5560 0.5715 0.5715 0.5142 0.5715 0.5142 0.5560 0.5560 0.5560 0.5715 0.5142 0.5560 0.5142 0.8553 0.5490 0.5490 0.5490 0.5715 0.8553 0.5560 0.5490 0.5100 0.5560 0.5142 0.5560 0.5100 0.5490 0.8553 0.5100 0.5100 0.8553 0.5142 0.5560 0.5100 0.5490 0.5715 0.5100 0.5715 0.5560 0.5715 0.8553 0.8553 0.5142 0.5100 0.5142 0.5490 0.5100 0.5142 0.5142 0.5142 0.5715 0.5142 0.5100 0.5490 0.5100 0.8553 0.5715 0.5142 0.5715 0.5100 0.8553 0.5100 0.5142 0.8553 0.5142 0.5100 0.5560 0.5490 0.5715 0.5560 0.5100 0.5715 0.5100 0.5715 0.5100 0.5715 0.5560 0.5490 0.5490 0.5715 0.5715 0.5560 0.5142 0.5142 0.5100 0.5142 0.5142 0.5490 0.8553 0.5100 0.5100 0.5715 0.5490 0.5560 0.8553 0.8553 0.5142 0.5142 0.5560 0.8553 0.5100 0.5142 0.8553 0.5715 0.8553 0.5560 0.8553 0.5142 0.5100 0.5715 0.5560 0.8553 0.5560 0.5142 0.5100 0.5100 0.5560 0.5100 0.8553 0.5100 0.5100 0.8553 0.5142 0.5560 0.5560 0.5560 0.5100 0.5142 0.5142 0.5490 0.5100 0.5100 0.5100 0.5715 0.5715 0.5560 0.5142 0.5100 0.5142 0.5715 0.5490 0.5715 0.5490 0.5560 0.5100 0.5490 0.5100 0.5100 0.5715 0.5142 0.5142 0.8553 0.5560 0.5100 0.5490 0.8553 0.5715 0.5715 0.5715 0.5100 0.5100 0.5142 0.5100 0.5560 0.5560 0.5490 0.5560 0.5142 0.5560 0.8553 0.5560 0.5560 0.5100 0.5715 0.5100 0.5715 0.5560 0.5490 0.5142 0.5560 0.5560 0.8553 0.8553 0.5490 0.5100 0.5100 0.5142 0.5715 0.5100 0.8553 0.8553 0.5100 0.5560 0.5490 0.5142 0.5490 0.5715 0.5142 0.8553 0.8553 0.8553 0.5490 0.5715 0.5100 0.5715 0.5715 0.5560 0.5100 0.8553 0.5715 0.5142 0.8553 0.5490 0.5560 0.5100 0.5142 0.5715 0.5490 0.8553 0.8553 0.8553 0.5100 0.5490 0.8553 0.8553 0.5715 0.5715 0.5100 0.5560 0.5560 0.5142 0.5560 0.5560 0.5142 0.5142 0.5560 0.5560 0.5715 0.5560 0.5715 0.5100 0.5490 0.5490 0.5142 0.5560 0.8553 0.5560 0.5490 0.5100 0.5100 0.5100 0.5142 0.5100 0.8553 0.5490 0.8553 0.5142 0.5715 0.5560 0.5560 0.5715 0.5100 0.5142 0.5715 0.5490 0.8553 0.5560 0.5560 0.5142 0.5142 0.5490 0.5490 0.5100 0.5560 0.5560 0.5715 0.5560 0.8553 0.8553 0.5490 0.5100 0.5100 0.5100 0.5490 0.5560 0.5560 0.8553" HIT_INDICES="1148 2002 3460 5188 8784 9121 9145 15625 19321 19572 19577 23355 24308 25027 25080 25572 26447 28900 29555 31112 31412 31715 33676 43109 58910 58913" ES_PROFILE="-0.0189 -0.0327 -0.0568 -0.0855 0.0892 0.2965 0.5076 0.4700 0.4539 0.4955 0.5411 0.5048 0.5119 0.5201 0.5394 0.5490 0.5481 0.5089 0.4981 0.4717 0.4667 0.4616 0.4290 0.2700 0.0032 0.0038" RANK_AT_ES="25572.0000" RANK_SCORE_AT_ES="0.3206"/>
  <DTG RANKED_LIST="fpkm.rnk" TEMPLATE="sample.cls" GENESET="gene_sets.gmt#MEMBRANE_PROTEIN_INTRACELLULAR_DOMAIN_PROTEOLYSIS(GO:0031293)" ES="0.5270" NES="0.9394" NP="0.4760" FDR="0.4919" FWER="1.0000" RND_ES="0.6698 0.5211 0.5211 0.5842 0.5842 0.5270 0.5842 0.5270 0.5670 0.5270 0.6698 0.5270 0.5270 0.5270 0.5842 0.5670 0.5211 0.5211 0.5211 0.5190 0.5190 0.5211 0.5270 0.5211 0.5190 0.5270 0.5270 0.5190 0.5842 0.5270 0.5670 0.5842 0.6698 0.5270 0.6698 0.5190 0.5270 0.5842 0.5190 0.5190 0.5670 0.5670 0.5190 0.5270 0.5670 0.5270 0.5190 0.5211 0.5270 0.5670 0.5270 0.6698 0.5842 0.5190 0.5211 0.5270 0.5270 0.5190 0.5211 0.5842 0.5842 0.5270 0.5190 0.6698 0.5190 0.5842 0.6698 0.5211 0.5670 0.6698 0.5190 0.5842 0.5670 0.5270 0.5270 0.5211 0.6698 0.6698 0.5842 0.5842 0.5670 0.5270 0.5211 0.5211 0.5190 0.6698 0.5190 0.5190 0.5190 0.5670 0.6698 0.5842 0.6698 0.5842 0.5670 0.5270 0.5190 0.5211 0.6698 0.5670 0.5670 0.5270 0.5211 0.6698 0.5842 0.6698 0.5670 0.5270 0.5211 0.6698 0.5270 0.6698 0.5270 0.5270 0.6698 0.5842 0.5842 0.5211 0.5670 0.5190 0.5842 0.5270 0.5270 0.5270 0.5270 0.5670 0.5190 0.5270 0.5190 0.5842 0.5270 0.6698 0.5190 0.5190 0.5190 0.5190 0.5842 0.6698 0.6698 0.5270 0.5670 0.5270 0.5270 0.6698 0.5190 0.5270 0.6698 0.5270 0.5670 0.5670 0.5190 0.5670 0.5670 0.5842 0.5270 0.6698 0.5670 0.5842 0.5842 0.5190 0.5270 0.5670 0.5842 0.5211 0.5842 0.5842 0.6698 0.6698 0.6698 0.5190 0.5670 0.5270 0.5670 0.5270 0.5842 0.5270 0.5190 0.5270 0.5190 0.5270 0.5190 0.5190 0.5842 0.5270 0.5211 0.5190 0.5211 0.5270 0.5270 0.5670 0.5842 0.5190 0.6698 0.6698 0.5670 0.5190 0.5190 0.5842 0.5190 0.6698 0.5211 0.5211 0.5190 0.6698 0.5211 0.5190 0.5211 0.5190 0.5842 0.5190 0.5211 0.5270 0.5190 0.5211 0.5211 0.5670 0.5670 0.5670 0.5270 0.5190 0.6698 0.5842 0.6698 0.6698 0.5842 0.5670 0.5670 0.5670 0.6698 0.5211 0.5842 0.5190 0.5211 0.5211 0.5270 0.5190 0.5270 0.5842 0.6698 0.5842 0.5842 0.5842 0.6698 0.5270 0.5670 0.5270 0.5211 0.5211 0.5670 0.6698 0.5670 0.5270 0.5670 0.5670 0.5211 0.5270 0.5670 0.5270 0.5270 0.6698 0.5211 0.5842 0.5190 0.5190 0.5670 0.5670 0.5190 0.5670 0.5190 0.5190 0.5670 0.6698 0.5270 0.6698 0.5670 0.5670 0.5270 0.5670 0.5842 0.6698 0.5270 0.5190 0.5190 0.5270 0.5842 0.5842 0.5211 0.6698 0.5190 0.5270 0.5211 0.5211 0.5270 0.6698 0.5270 0.5211 0.5211 0.5211 0.5270 0.5270 0.5842 0.5270 0.5190 0.5211 0.5842 0.5270 0.5270 0.5842 0.5190 0.5211 0.6698 0.5190 0.5270 0.5670 0.5270 0.5842 0.5190 0.5211 0.6698 0.5211 0.5211 0.6698 0.5211 0.5842 0.5670 0.5842 0.5190 0.5211 0.5842 0.5211 0.5270 0.5211 0.5190 0.5190 0.6698 0.5211 0.6698 0.5211 0.5842 0.5190 0.5270 0.5190 0.5190 0.5842 0.5190 0.5211 0.5842 0.5211 0.5842 0.6698 0.5842 0.5190 0.5842 0.6698 0.6698 0.6698 0.5842 0.5211 0.5270 0.5190 0.5270 0.5270 0.5270 0.5211 0.5190 0.5211 0.5670 0.5842 0.5270 0.5211 0.5270 0.5670 0.5211 0.5211 0.5270 0.5270 0.5211 0.5190 0.5670 0.5270 0.5670 0.5842 0.5670 0.5211 0.5211 0.5211 0.5670 0.5270 0.5190 0.6698 0.6698 0.5842 0.5670 0.5670 0.5842 0.5270 0.5270 0.5842 0.5842 0.5842 0.5211 0.5670 0.5270 0.5190 0.5190 0.5211 0.5211 0.5211 0.5211 0.5211 0.6698 0.5270 0.5211 0.5211 0.5670 0.5670 0.6698 0.5211 0.5211 0.5270 0.5190 0.5670 0.5270 0.5211 0.5842 0.6698 0.5670 0.6698 0.5211 0.5270 0.5211 0.5670 0.5270 0.6698 0.6698 0.5270 0.6698 0.5190 0.5211 0.6698 0.5211 0.5842 0.5211 0.5211 0.5270 0.5270 0.5190 0.5211 0.5842 0.6698 0.5670 0.5842 0.5270 0.5211 0.6698 0.5842 0.5670 0.5842 0.5190 0.5190 0.5670 0.5842 0.5190 0.5270 0.5842 0.5270 0.5211 0.5190 0.5270 0.5670 0.5670 0.5270 0.5670 0.5190 0.5670 0.5190 0.5270 0.5211 0.5211 0.5270 0.5270 0.6698 0.5211 0.5270 0.5211 0.5190 0.5842 0.5211 0.5270 0.5190 0.5270 0.5270 0.5211 0.5211 0.5842 0.5670 0.5211 0.5211 0.6698 0.5670 0.5670 0.5842 0.5670 0.5670 0.6698 0.5670 0.5670 0.5190 0.5270 0.5270 0.5211 0.5670 0.5190 0.5211 0.5842 0.5270 0.5270 0.5670 0.5270 0.5842 0.6698 0.5190 0.5270 0.5190 0.5270 0.5670 0.5190 0.5211 0.5270 0.5270 0.5270 0.5211 0.5842 0.5842 0.5842 0.5670 0.5211 0.5842 0.5842 0.5842 0.5842 0.5842 0.6698 0.6698 0.5670 0.6698 0.6698 0.5190 0.5670 0.6698 0.6698 0.5842 0.6698 0.5270 0.5842 0.5211 0.5190 0.6698 0.6698 0.5670 0.5842 0.5270 0.5670 0.5670 0.5190 0.5670 0.5842 0.5211 0.5190 0.5211 0.5842 0.5270 0.5842 0.5211 0.5842 0.5842 0.5270 0.5211 0.5270 0.5211 0.6698 0.5211 0.5190 0.5190 0.5670 0.6698 0.6698 0.5270 0.5842 0.5211 0.5842 0.5190 0.5670 0.5842 0.5670 0.5190 0.5670 0.6698 0.5211 0.5842 0.5270 0.5190 0.5842 0.5842 0.6698 0.5190 0.5670 0.5270 0.5842 0.5270 0.5211 0.5190 0.5842 0.5670 0.6698 0.5270 0.5211 0.5842 0.5670 0.6698 0.5211 0.5842 0.5270 0.5211 0.5211 0.5670 0.6698 0.6698 0.5270 0.5190 0.5670 0.6698 0.6698 0.6698 0.5190 0.5211 0.5842 0.6698 0.5842 0.5842 0.5190 0.6698 0.5270 0.5670 0.5270 0.5270 0.5270 0.5211 0.5190 0.5842 0.5190 0.5670 0.6698 0.5190 0.5190 0.5211 0.5842 0.5670 0.5670 0.5211 0.6698 0.5670 0.5270 0.5270 0.5270 0.5211 0.5190 0.5270 0.5670 0.5842 0.6698 0.5842 0.5842 0.5270 0.5670 0.5190 0.5842 0.5190 0.5270 0.5190 0.5670 0.5842 0.5842 0.5842 0.5190 0.5270 0.5670 0.5270 0.5270 0.5270 0.5670 0.5842 0.5842 0.5670 0.6698 0.5842 0.5211 0.5270 0.5670 0.5842 0.5670 0.5190 0.5270 0.5270 0.5270 0.6698 0.5670 0.5670 0.5670 0.5842 0.5211 0.5670 0.5211 0.5670 0.5842 0.5842 0.5211 0.5842 0.5211 0.5670 0.5670 0.5670 0.5842 0.5211 0.5670 0.5211 0.6698 0.5270 0.5270 0.5270 0.5842 0.6698 0.5670 0.5270 0.5190 0.5670 0.5211 0.5670 0.5190 0.5270 0.6698 0.5190 0.5190 0.6698 0.5211 0.5670 0.5190 0.5270 0.5842 0.5190 0.5842 0.5670 0.5842 0.6698 0.6698 0.5211 0.5190 0.5211 0.5270 0.5190 0.5211 0.5211 0.5211 0.5842 0.5211 0.5190 0.5270 0.5190 0.6698 0.5842 0.5211 0.5842 0.5190 0.6698 0.5190 0.5211 0.6698 0.5211 0.5190 0.5670 0.5270 0.5842 0.5670 0.5190 0.5842 0.5190 0.5842 0.5190 0.5842 0.5670 0.5270 0.5270 0.5842 0.5842 0.5670 0.5211 0.5211 0.5190 0.5211 0.5211 0.5270 0.6698 0.5190 0.5190 0.5842 0.5270 0.5670 0.6698 0.6698 0.5211 0.5211 0.5670 0.6698 0.5190 0.5211 0.6698 0.5842 0.6698 0.5670 0.6698 0.5211 0.5190 0.5842 0.5670 0.6698 0.5670 0.5211 0.5190 0.5190 0.5670 0.5190 0.6698 0.5190 0.5190 0.6698 0.5211 0.5670 0.5670 0.5670 0.5190 0.5211 0.5211 0.5270 0.5190 0.5190 0.5190 0.5842 0.5842 0.5670 0.5211 0.5190 0.5211 0.5842 0.5270 0.5842 0.5270 0.5670 0.5190 0.5270 0.5190 0.5190 0.5842 0.5211 0.5211 0.6698 0.5670 0.5190 0.5270 0.6698 0.5842 0.5842 0.5842 0.5190 0.5190 0.5211 0.5190 0.5670 0.5670 0.5270 0.5670 0.5211 0.5670 0.6698 0.5670 0.5670 0.5190 0.5842 0.5190 0.5842 0.5670 0.5270 0.5211 0.5670 0.5670 0.6698 0.6698 0.5270 0.5190 0.5190 0.5211 0.5842 0.5190 0.6698 0.6698 0.5190 0.5670 0.5270 0.5211 0.5270 0.5842 0.5211 0.6698 0.6698 0.6698 0.5270 0.5842 0.5190 0.5842 0.5842 0.5670 0.5190 0.6698 0.5842 0.5211 0.6698 0.5270 0.5670 0.5190 0.5211 0.5842 0.5270 0.6698 0.6698 0.6698 0.5190 0.5270 0.6698 0.6698 0.5842 0.5842 0.5190 0.5670 0.5670 0.5211 0.5670 0.5670 0.5211 0.5211 0.5670 0.5670 0.5842 0.5670 0.5842 0.5190 0.5270 0.5270 0.5211 0.5670 0.6698 0.5670 0.5270 0.5190 0.5190 0.5190 0.5211 0.5190 0.6698 0.5270 0.6698 0.5211 0.5842 0.5670 0.5670 0.5842 0.5190 0.5211 0.5842 0.5270 0.6698 0.5670 0.5670 0.5211 0.5211 0.5270 0.5270 0.5190 0.5670 0.5670 0.5842 0.5670 0.6698 0.6698 0.5270 0.5190 0.5190 0.5190 0.5270 0.5670 0.5670 0.6698" HIT_INDICES="11569 11640 12713 14966 15047 15739 16352 16892 17938 18226 18596 20034 21801 21805 23773 24212 24885 26609 26855 27193 27295 27857 28381 56299" ES_PROFILE="-0.0822 0.0286 0.1045 0.1368 0.2051 0.2574 0.3068 0.3539 0.3858 0.4287 0.4681 0.4828 0.4841 0.5152 0.5051 0.5190 0.5263 0.5091 0.5159 0.5196 0.5270 0.5242 0.5197 0.0480" RANK_AT_ES="27295.0000" RANK_SCORE_AT_ES="0.1807"/>
  <DTG RANKED_LIST="fpkm.rnk" TEMPLATE="sample.cls" GENESET="gene_sets.gmt#APICAL_DENDRITE(GO:0097440)" ES="0.5802" NES="0.9398" NP="0.4760" FDR="0.4909" FWER="1.0000" RND_ES="0.7178 0.5309 0.5309 0.6997 0.6997 0.5802 0.6997 0.5802 0.6771 0.5802 0.7178 0.5802 0.5802 0.5802 0.6997 0.6771 0.5309 0.5309 0.5309 0.5213 0.5213 0.5309 0.5802 0.5309 0.5213 0.5802 0.5802 0.5213 0.6997 0.5802 0.6771 0.6997 0.7178 0.5802 0.7178 0.5213 0.5802 0.6997 0.5213 0.5213 0.6771 0.6771 0.5213 0.5802 0.6771 0.5802 0.5213 0.5309 0.5802 0.6771 0.5802 0.7178 0.6997 0.5213 0.5309 0.5802 0.5802 0.5213 0.5309 0.6997 0.6997 0.5802 0.5213 0.7178 0.5213 0.6997 0.7178 0.5309 0.6771 0.7178 0.5213 0.6997 0.6771 0.5802 0.5802 0.5309 0.7178 0.7178 0.6997 0.6997 0.6771 0.5802 0.5309 0.5309 0.5213 0.7178 0.5213 0.5213 0.5213 0.6771 0.7178 0.6997 0.7178 0.6997 0.6771 0.5802 0.5213 0.5309 0.7178 0.6771 0.6771 0.5802 0.5309 0.7178 0.6997 0.7178 0.6771 0.5802 0.5309 0.7178 0.5802 0.7178 0.5802 0.5802 0.7178 0.6997 0.6997 0.5309 0.6771 0.5213 0.6997 0.5802 0.5802 0.5802 0.5802 0.6771 0.5213 0.5802 0.5213 0.6997 0.5802 0.7178 0.5213 0.5213 0.5213 0.5213 0.6997 0.7178 0.7178 0.5802 0.6771 0.5802 0.5802 0.7178 0.5213 0.5802 0.7178 0.5802 0.6771 0.6771 0.5213 0.6771 0.6771 0.6997 0.5802 0.7178 0.6771 0.6997 0.6997 0.5213 0.5802 0.6771 0.6997 0.5309 0.6997 0.6997 0.7178 0.7178 0.7178 0.5213 0.6771 0.5802 0.6771 0.5802 0.6997 0.5802 0.5213 0.5802 0.5213 0.5802 0.5213 0.5213 0.6997 0.5802 0.5309 0.5213 0.5309 0.5802 0.5802 0.6771 0.6997 0.5213 0.7178 0.7178 0.6771 0.5213 0.5213 0.6997 0.5213 0.7178 0.5309 0.5309 0.5213 0.7178 0.5309 0.5213 0.5309 0.5213 0.6997 0.5213 0.5309 0.5802 0.5213 0.5309 0.5309 0.6771 0.6771 0.6771 0.5802 0.5213 0.7178 0.6997 0.7178 0.7178 0.6997 0.6771 0.6771 0.6771 0.7178 0.5309 0.6997 0.5213 0.5309 0.5309 0.5802 0.5213 0.5802 0.6997 0.7178 0.6997 0.6997 0.6997 0.7178 0.5802 0.6771 0.5802 0.5309 0.5309 0.6771 0.7178 0.6771 0.5802 0.6771 0.6771 0.5309 0.5802 0.6771 0.5802 0.5802 0.7178 0.5309 0.6997 0.5213 0.5213 0.6771 0.6771 0.5213 0.6771 0.5213 0.5213 0.6771 0.7178 0.5802 0.7178 0.6771 0.6771 0.5802 0.6771 0.6997 0.7178 0.5802 0.5213 0.5213 0.5802 0.6997 0.6997 0.5309 0.7178 0.5213 0.5802 0.5309 0.5309 0.5802 0.7178 0.5802 0.5309 0.5309 0.5309 0.5802 0.5802 0.6997 0.5802 0.5213 0.5309 0.6997 0.5802 0.5802 0.6997 0.5213 0.5309 0.7178 0.5213 0.5802 0.6771 0.5802 0.6997 0.5213 0.5309 0.7178 0.5309 0.5309 0.7178 0.5309 0.6997 0.6771 0.6997 0.5213 0.5309 0.6997 0.5309 0.5802 0.5309 0.5213 0.5213 0.7178 0.5309 0.7178 0.5309 0.6997 0.5213 0.5802 0.5213 0.5213 0.6997 0.5213 0.5309 0.6997 0.5309 0.6997 0.7178 0.6997 0.5213 0.6997 0.7178 0.7178 0.7178 0.6997 0.5309 0.5802 0.5213 0.5802 0.5802 0.5802 0.5309 0.5213 0.5309 0.6771 0.6997 0.5802 0.5309 0.5802 0.6771 0.5309 0.5309 0.5802 0.5802 0.5309 0.5213 0.6771 0.5802 0.6771 0.6997 0.6771 0.5309 0.5309 0.5309 0.6771 0.5802 0.5213 0.7178 0.7178 0.6997 0.6771 0.6771 0.6997 0.5802 0.5802 0.6997 0.6997 0.6997 0.5309 0.6771 0.5802 0.5213 0.5213 0.5309 0.5309 0.5309 0.5309 0.5309 0.7178 0.5802 0.5309 0.5309 0.6771 0.6771 0.7178 0.5309 0.5309 0.5802 0.5213 0.6771 0.5802 0.5309 0.6997 0.7178 0.6771 0.7178 0.5309 0.5802 0.5309 0.6771 0.5802 0.7178 0.7178 0.5802 0.7178 0.5213 0.5309 0.7178 0.5309 0.6997 0.5309 0.5309 0.5802 0.5802 0.5213 0.5309 0.6997 0.7178 0.6771 0.6997 0.5802 0.5309 0.7178 0.6997 0.6771 0.6997 0.5213 0.5213 0.6771 0.6997 0.5213 0.5802 0.6997 0.5802 0.5309 0.5213 0.5802 0.6771 0.6771 0.5802 0.6771 0.5213 0.6771 0.5213 0.5802 0.5309 0.5309 0.5802 0.5802 0.7178 0.5309 0.5802 0.5309 0.5213 0.6997 0.5309 0.5802 0.5213 0.5802 0.5802 0.5309 0.5309 0.6997 0.6771 0.5309 0.5309 0.7178 0.6771 0.6771 0.6997 0.6771 0.6771 0.7178 0.6771 0.6771 0.5213 0.5802 0.5802 0.5309 0.6771 0.5213 0.5309 0.6997 0.5802 0.5802 0.6771 0.5802 0.6997 0.7178 0.5213 0.5802 0.5213 0.5802 0.6771 0.5213 0.5309 0.5802 0.5802 0.5802 0.5309 0.6997 0.6997 0.6997 0.6771 0.5309 0.6997 0.6997 0.6997 0.6997 0.6997 0.7178 0.7178 0.6771 0.7178 0.7178 0.5213 0.6771 0.7178 0.7178 0.6997 0.7178 0.5802 0.6997 0.5309 0.5213 0.7178 0.7178 0.6771 0.6997 0.5802 0.6771 0.6771 0.5213 0.6771 0.6997 0.5309 0.5213 0.5309 0.6997 0.5802 0.6997 0.5309 0.6997 0.6997 0.5802 0.5309 0.5802 0.5309 0.7178 0.5309 0.5213 0.5213 0.6771 0.7178 0.7178 0.5802 0.6997 0.5309 0.6997 0.5213 0.6771 0.6997 0.6771 0.5213 0.6771 0.7178 0.5309 0.6997 0.5802 0.5213 0.6997 0.6997 0.7178 0.5213 0.6771 0.5802 0.6997 0.5802 0.5309 0.5213 0.6997 0.6771 0.7178 0.5802 0.5309 0.6997 0.6771 0.7178 0.5309 0.6997 0.5802 0.5309 0.5309 0.6771 0.7178 0.7178 0.5802 0.5213 0.6771 0.7178 0.7178 0.7178 0.5213 0.5309 0.6997 0.7178 0.6997 0.6997 0.5213 0.7178 0.5802 0.6771 0.5802 0.5802 0.5802 0.5309 0.5213 0.6997 0.5213 0.6771 0.7178 0.5213 0.5213 0.5309 0.6997 0.6771 0.6771 0.5309 0.7178 0.6771 0.5802 0.5802 0.5802 0.5309 0.5213 0.5802 0.6771 0.6997 0.7178 0.6997 0.6997 0.5802 0.6771 0.5213 0.6997 0.5213 0.5802 0.5213 0.6771 0.6997 0.6997 0.6997 0.5213 0.5802 0.6771 0.5802 0.5802 0.5802 0.6771 0.6997 0.6997 0.6771 0.7178 0.6997 0.5309 0.5802 0.6771 0.6997 0.6771 0.5213 0.5802 0.5802 0.5802 0.7178 0.6771 0.6771 0.6771 0.6997 0.5309 0.6771 0.5309 0.6771 0.6997 0.6997 0.5309 0.6997 0.5309 0.6771 0.6771 0.6771 0.6997 0.5309 0.6771 0.5309 0.7178 0.5802 0.5802 0.5802 0.6997 0.7178 0.6771 0.5802 0.5213 0.6771 0.5309 0.6771 0.5213 0.5802 0.7178 0.5213 0.5213 0.7178 0.5309 0.6771 0.5213 0.5802 0.6997 0.5213 0.6997 0.6771 0.6997 0.7178 0.7178 0.5309 0.5213 0.5309 0.5802 0.5213 0.5309 0.5309 0.5309 0.6997 0.5309 0.5213 0.5802 0.5213 0.7178 0.6997 0.5309 0.6997 0.5213 0.7178 0.5213 0.5309 0.7178 0.5309 0.5213 0.6771 0.5802 0.6997 0.6771 0.5213 0.6997 0.5213 0.6997 0.5213 0.6997 0.6771 0.5802 0.5802 0.6997 0.6997 0.6771 0.5309 0.5309 0.5213 0.5309 0.5309 0.5802 0.7178 0.5213 0.5213 0.6997 0.5802 0.6771 0.7178 0.7178 0.5309 0.5309 0.6771 0.7178 0.5213 0.5309 0.7178 0.6997 0.7178 0.6771 0.7178 0.5309 0.5213 0.6997 0.6771 0.7178 0.6771 0.5309 0.5213 0.5213 0.6771 0.5213 0.7178 0.5213 0.5213 0.7178 0.5309 0.6771 0.6771 0.6771 0.5213 0.5309 0.5309 0.5802 0.5213 0.5213 0.5213 0.6997 0.6997 0.6771 0.5309 0.5213 0.5309 0.6997 0.5802 0.6997 0.5802 0.6771 0.5213 0.5802 0.5213 0.5213 0.6997 0.5309 0.5309 0.7178 0.6771 0.5213 0.5802 0.7178 0.6997 0.6997 0.6997 0.5213 0.5213 0.5309 0.5213 0.6771 0.6771 0.5802 0.6771 0.5309 0.6771 0.7178 0.6771 0.6771 0.5213 0.6997 0.5213 0.6997 0.6771 0.5802 0.5309 0.6771 0.6771 0.7178 0.7178 0.5802 0.5213 0.5213 0.5309 0.6997 0.5213 0.7178 0.7178 0.5213 0.6771 0.5802 0.5309 0.5802 0.6997 0.5309 0.7178 0.7178 0.7178 0.5802 0.6997 0.5213 0.6997 0.6997 0.6771 0.5213 0.7178 0.6997 0.5309 0.7178 0.5802 0.6771 0.5213 0.5309 0.6997 0.5802 0.7178 0.7178 0.7178 0.5213 0.5802 0.7178 0.7178 0.6997 0.6997 0.5213 0.6771 0.6771 0.5309 0.6771 0.6771 0.5309 0.5309 0.6771 0.6771 0.6997 0.6771 0.6997 0.5213 0.5802 0.5802 0.5309 0.6771 0.7178 0.6771 0.5802 0.5213 0.5213 0.5213 0.5309 0.5213 0.7178 0.5802 0.7178 0.5309 0.6997 0.6771 0.6771 0.6997 0.5213 0.5309 0.6997 0.5802 0.7178 0.6771 0.6771 0.5309 0.5309 0.5802 0.5802 0.5213 0.6771 0.6771 0.6997 0.6771 0.7178 0.7178 0.5802 0.5213 0.5213 0.5213 0.5802 0.6771 0.6771 0.7178" HIT_INDICES="6798 13089 14342 16153 18536 19993 20968 21448 21613 23468 24121 27641 27731 28926 58496" ES_PROFILE="0.4776 0.4478 0.4920 0.5139 0.5131 0.5222 0.5357 0.5556 0.5802 0.5698 0.5774 0.5244 0.5290 0.5105 0.0108" RANK_AT_ES="21613.0000" RANK_SCORE_AT_ES="0.6306"/>
  <DTG RANKED_LIST="fpkm.rnk" TEMPLATE="sample.cls" GENESET="gene_sets.gmt#POSITIVE_REGULATION_OF_REGULATED_SECRETORY_PATHWAY(GO:1903307)" ES="0.5514" NES="0.9398" NP="0.4760" FDR="0.4909" FWER="1.0000" RND_ES="0.8363 0.4988 0.4988 0.6073 0.6073 0.5514 0.6073 0.5514 0.5754 0.5514 0.8363 0.5514 0.5514 0.5514 0.6073 0.5754 0.4988 0.4988 0.4988 0.4969 0.4969 0.4988 0.5514 0.4988 0.4969 0.5514 0.5514 0.4969 0.6073 0.5514 0.5754 0.6073 0.8363 0.5514 0.8363 0.4969 0.5514 0.6073 0.4969 0.4969 0.5754 0.5754 0.4969 0.5514 0.5754 0.5514 0.4969 0.4988 0.5514 0.5754 0.5514 0.8363 0.6073 0.4969 0.4988 0.5514 0.5514 0.4969 0.4988 0.6073 0.6073 0.5514 0.4969 0.8363 0.4969 0.6073 0.8363 0.4988 0.5754 0.8363 0.4969 0.6073 0.5754 0.5514 0.5514 0.4988 0.8363 0.8363 0.6073 0.6073 0.5754 0.5514 0.4988 0.4988 0.4969 0.8363 0.4969 0.4969 0.4969 0.5754 0.8363 0.6073 0.8363 0.6073 0.5754 0.5514 0.4969 0.4988 0.8363 0.5754 0.5754 0.5514 0.4988 0.8363 0.6073 0.8363 0.5754 0.5514 0.4988 0.8363 0.5514 0.8363 0.5514 0.5514 0.8363 0.6073 0.6073 0.4988 0.5754 0.4969 0.6073 0.5514 0.5514 0.5514 0.5514 0.5754 0.4969 0.5514 0.4969 0.6073 0.5514 0.8363 0.4969 0.4969 0.4969 0.4969 0.6073 0.8363 0.8363 0.5514 0.5754 0.5514 0.5514 0.8363 0.4969 0.5514 0.8363 0.5514 0.5754 0.5754 0.4969 0.5754 0.5754 0.6073 0.5514 0.8363 0.5754 0.6073 0.6073 0.4969 0.5514 0.5754 0.6073 0.4988 0.6073 0.6073 0.8363 0.8363 0.8363 0.4969 0.5754 0.5514 0.5754 0.5514 0.6073 0.5514 0.4969 0.5514 0.4969 0.5514 0.4969 0.4969 0.6073 0.5514 0.4988 0.4969 0.4988 0.5514 0.5514 0.5754 0.6073 0.4969 0.8363 0.8363 0.5754 0.4969 0.4969 0.6073 0.4969 0.8363 0.4988 0.4988 0.4969 0.8363 0.4988 0.4969 0.4988 0.4969 0.6073 0.4969 0.4988 0.5514 0.4969 0.4988 0.4988 0.5754 0.5754 0.5754 0.5514 0.4969 0.8363 0.6073 0.8363 0.8363 0.6073 0.5754 0.5754 0.5754 0.8363 0.4988 0.6073 0.4969 0.4988 0.4988 0.5514 0.4969 0.5514 0.6073 0.8363 0.6073 0.6073 0.6073 0.8363 0.5514 0.5754 0.5514 0.4988 0.4988 0.5754 0.8363 0.5754 0.5514 0.5754 0.5754 0.4988 0.5514 0.5754 0.5514 0.5514 0.8363 0.4988 0.6073 0.4969 0.4969 0.5754 0.5754 0.4969 0.5754 0.4969 0.4969 0.5754 0.8363 0.5514 0.8363 0.5754 0.5754 0.5514 0.5754 0.6073 0.8363 0.5514 0.4969 0.4969 0.5514 0.6073 0.6073 0.4988 0.8363 0.4969 0.5514 0.4988 0.4988 0.5514 0.8363 0.5514 0.4988 0.4988 0.4988 0.5514 0.5514 0.6073 0.5514 0.4969 0.4988 0.6073 0.5514 0.5514 0.6073 0.4969 0.4988 0.8363 0.4969 0.5514 0.5754 0.5514 0.6073 0.4969 0.4988 0.8363 0.4988 0.4988 0.8363 0.4988 0.6073 0.5754 0.6073 0.4969 0.4988 0.6073 0.4988 0.5514 0.4988 0.4969 0.4969 0.8363 0.4988 0.8363 0.4988 0.6073 0.4969 0.5514 0.4969 0.4969 0.6073 0.4969 0.4988 0.6073 0.4988 0.6073 0.8363 0.6073 0.4969 0.6073 0.8363 0.8363 0.8363 0.6073 0.4988 0.5514 0.4969 0.5514 0.5514 0.5514 0.4988 0.4969 0.4988 0.5754 0.6073 0.5514 0.4988 0.5514 0.5754 0.4988 0.4988 0.5514 0.5514 0.4988 0.4969 0.5754 0.5514 0.5754 0.6073 0.5754 0.4988 0.4988 0.4988 0.5754 0.5514 0.4969 0.8363 0.8363 0.6073 0.5754 0.5754 0.6073 0.5514 0.5514 0.6073 0.6073 0.6073 0.4988 0.5754 0.5514 0.4969 0.4969 0.4988 0.4988 0.4988 0.4988 0.4988 0.8363 0.5514 0.4988 0.4988 0.5754 0.5754 0.8363 0.4988 0.4988 0.5514 0.4969 0.5754 0.5514 0.4988 0.6073 0.8363 0.5754 0.8363 0.4988 0.5514 0.4988 0.5754 0.5514 0.8363 0.8363 0.5514 0.8363 0.4969 0.4988 0.8363 0.4988 0.6073 0.4988 0.4988 0.5514 0.5514 0.4969 0.4988 0.6073 0.8363 0.5754 0.6073 0.5514 0.4988 0.8363 0.6073 0.5754 0.6073 0.4969 0.4969 0.5754 0.6073 0.4969 0.5514 0.6073 0.5514 0.4988 0.4969 0.5514 0.5754 0.5754 0.5514 0.5754 0.4969 0.5754 0.4969 0.5514 0.4988 0.4988 0.5514 0.5514 0.8363 0.4988 0.5514 0.4988 0.4969 0.6073 0.4988 0.5514 0.4969 0.5514 0.5514 0.4988 0.4988 0.6073 0.5754 0.4988 0.4988 0.8363 0.5754 0.5754 0.6073 0.5754 0.5754 0.8363 0.5754 0.5754 0.4969 0.5514 0.5514 0.4988 0.5754 0.4969 0.4988 0.6073 0.5514 0.5514 0.5754 0.5514 0.6073 0.8363 0.4969 0.5514 0.4969 0.5514 0.5754 0.4969 0.4988 0.5514 0.5514 0.5514 0.4988 0.6073 0.6073 0.6073 0.5754 0.4988 0.6073 0.6073 0.6073 0.6073 0.6073 0.8363 0.8363 0.5754 0.8363 0.8363 0.4969 0.5754 0.8363 0.8363 0.6073 0.8363 0.5514 0.6073 0.4988 0.4969 0.8363 0.8363 0.5754 0.6073 0.5514 0.5754 0.5754 0.4969 0.5754 0.6073 0.4988 0.4969 0.4988 0.6073 0.5514 0.6073 0.4988 0.6073 0.6073 0.5514 0.4988 0.5514 0.4988 0.8363 0.4988 0.4969 0.4969 0.5754 0.8363 0.8363 0.5514 0.6073 0.4988 0.6073 0.4969 0.5754 0.6073 0.5754 0.4969 0.5754 0.8363 0.4988 0.6073 0.5514 0.4969 0.6073 0.6073 0.8363 0.4969 0.5754 0.5514 0.6073 0.5514 0.4988 0.4969 0.6073 0.5754 0.8363 0.5514 0.4988 0.6073 0.5754 0.8363 0.4988 0.6073 0.5514 0.4988 0.4988 0.5754 0.8363 0.8363 0.5514 0.4969 0.5754 0.8363 0.8363 0.8363 0.4969 0.4988 0.6073 0.8363 0.6073 0.6073 0.4969 0.8363 0.5514 0.5754 0.5514 0.5514 0.5514 0.4988 0.4969 0.6073 0.4969 0.5754 0.8363 0.4969 0.4969 0.4988 0.6073 0.5754 0.5754 0.4988 0.8363 0.5754 0.5514 0.5514 0.5514 0.4988 0.4969 0.5514 0.5754 0.6073 0.8363 0.6073 0.6073 0.5514 0.5754 0.4969 0.6073 0.4969 0.5514 0.4969 0.5754 0.6073 0.6073 0.6073 0.4969 0.5514 0.5754 0.5514 0.5514 0.5514 0.5754 0.6073 0.6073 0.5754 0.8363 0.6073 0.4988 0.5514 0.5754 0.6073 0.5754 0.4969 0.5514 0.5514 0.5514 0.8363 0.5754 0.5754 0.5754 0.6073 0.4988 0.5754 0.4988 0.5754 0.6073 0.6073 0.4988 0.6073 0.4988 0.5754 0.5754 0.5754 0.6073 0.4988 0.5754 0.4988 0.8363 0.5514 0.5514 0.5514 0.6073 0.8363 0.5754 0.5514 0.4969 0.5754 0.4988 0.5754 0.4969 0.5514 0.8363 0.4969 0.4969 0.8363 0.4988 0.5754 0.4969 0.5514 0.6073 0.4969 0.6073 0.5754 0.6073 0.8363 0.8363 0.4988 0.4969 0.4988 0.5514 0.4969 0.4988 0.4988 0.4988 0.6073 0.4988 0.4969 0.5514 0.4969 0.8363 0.6073 0.4988 0.6073 0.4969 0.8363 0.4969 0.4988 0.8363 0.4988 0.4969 0.5754 0.5514 0.6073 0.5754 0.4969 0.6073 0.4969 0.6073 0.4969 0.6073 0.5754 0.5514 0.5514 0.6073 0.6073 0.5754 0.4988 0.4988 0.4969 0.4988 0.4988 0.5514 0.8363 0.4969 0.4969 0.6073 0.5514 0.5754 0.8363 0.8363 0.4988 0.4988 0.5754 0.8363 0.4969 0.4988 0.8363 0.6073 0.8363 0.5754 0.8363 0.4988 0.4969 0.6073 0.5754 0.8363 0.5754 0.4988 0.4969 0.4969 0.5754 0.4969 0.8363 0.4969 0.4969 0.8363 0.4988 0.5754 0.5754 0.5754 0.4969 0.4988 0.4988 0.5514 0.4969 0.4969 0.4969 0.6073 0.6073 0.5754 0.4988 0.4969 0.4988 0.6073 0.5514 0.6073 0.5514 0.5754 0.4969 0.5514 0.4969 0.4969 0.6073 0.4988 0.4988 0.8363 0.5754 0.4969 0.5514 0.8363 0.6073 0.6073 0.6073 0.4969 0.4969 0.4988 0.4969 0.5754 0.5754 0.5514 0.5754 0.4988 0.5754 0.8363 0.5754 0.5754 0.4969 0.6073 0.4969 0.6073 0.5754 0.5514 0.4988 0.5754 0.5754 0.8363 0.8363 0.5514 0.4969 0.4969 0.4988 0.6073 0.4969 0.8363 0.8363 0.4969 0.5754 0.5514 0.4988 0.5514 0.6073 0.4988 0.8363 0.8363 0.8363 0.5514 0.6073 0.4969 0.6073 0.6073 0.5754 0.4969 0.8363 0.6073 0.4988 0.8363 0.5514 0.5754 0.4969 0.4988 0.6073 0.5514 0.8363 0.8363 0.8363 0.4969 0.5514 0.8363 0.8363 0.6073 0.6073 0.4969 0.5754 0.5754 0.4988 0.5754 0.5754 0.4988 0.4988 0.5754 0.5754 0.6073 0.5754 0.6073 0.4969 0.5514 0.5514 0.4988 0.5754 0.8363 0.5754 0.5514 0.4969 0.4969 0.4969 0.4988 0.4969 0.8363 0.5514 0.8363 0.4988 0.6073 0.5754 0.5754 0.6073 0.4969 0.4988 0.6073 0.5514 0.8363 0.5754 0.5754 0.4988 0.4988 0.5514 0.5514 0.4969 0.5754 0.5754 0.6073 0.5754 0.8363 0.8363 0.5514 0.4969 0.4969 0.4969 0.5514 0.5754 0.5754 0.8363" HIT_INDICES="1133 1786 3230 6702 7937 8279 8627 11881 12773 13678 13990 14470 14932 16632 17522 18052 18255 18674 19629 20653 20764 21988 22164 22844 22874 23549 23884 24007 24308 24906 25592 26153 26914 27141 27333 27782 28133 28587 28768 28816 28825 29306 29327 29601 31906 32140" ES_PROFILE="-0.0190 -0.0298 -0.0541 0.1706 0.2575 0.3451 0.4215 0.4057 0.4249 0.4398 0.4637 0.4830 0.5012 0.4938 0.4979 0.5068 0.5209 0.5304 0.5292 0.5253 0.5367 0.5271 0.5349 0.5333 0.5427 0.5401 0.5427 0.5488 0.5514 0.5481 0.5425 0.5381 0.5291 0.5288 0.5289 0.5238 0.5199 0.5135 0.5114 0.5116 0.5123 0.5044 0.5043 0.4998 0.4608 0.4568" RANK_AT_ES="24308.0000" RANK_SCORE_AT_ES="0.4138"/>
  <DTG RANKED_LIST="fpkm.rnk" TEMPLATE="sample.cls" GENESET="gene_sets.gmt#REGULATION_OF_HEMATOPOIETIC_STEM_CELL_DIFFERENTIATION(GO:1902036)" ES="0.5315" NES="0.9398" NP="0.4760" FDR="0.4909" FWER="1.0000" RND_ES="0.7884 0.5068 0.5068 0.5461 0.5461 0.5315 0.5461 0.5315 0.5505 0.5315 0.7884 0.5315 0.5315 0.5315 0.5461 0.5505 0.5068 0.5068 0.5068 0.5102 0.5102 0.5068 0.5315 0.5068 0.5102 0.5315 0.5315 0.5102 0.5461 0.5315 0.5505 0.5461 0.7884 0.5315 0.7884 0.5102 0.5315 0.5461 0.5102 0.5102 0.5505 0.5505 0.5102 0.5315 0.5505 0.5315 0.5102 0.5068 0.5315 0.5505 0.5315 0.7884 0.5461 0.5102 0.5068 0.5315 0.5315 0.5102 0.5068 0.5461 0.5461 0.5315 0.5102 0.7884 0.5102 0.5461 0.7884 0.5068 0.5505 0.7884 0.5102 0.5461 0.5505 0.5315 0.5315 0.5068 0.7884 0.7884 0.5461 0.5461 0.5505 0.5315 0.5068 0.5068 0.5102 0.7884 0.5102 0.5102 0.5102 0.5505 0.7884 0.5461 0.7884 0.5461 0.5505 0.5315 0.5102 0.5068 0.7884 0.5505 0.5505 0.5315 0.5068 0.7884 0.5461 0.7884 0.5505 0.5315 0.5068 0.7884 0.5315 0.7884 0.5315 0.5315 0.7884 0.5461 0.5461 0.5068 0.5505 0.5102 0.5461 0.5315 0.5315 0.5315 0.5315 0.5505 0.5102 0.5315 0.5102 0.5461 0.5315 0.7884 0.5102 0.5102 0.5102 0.5102 0.5461 0.7884 0.7884 0.5315 0.5505 0.5315 0.5315 0.7884 0.5102 0.5315 0.7884 0.5315 0.5505 0.5505 0.5102 0.5505 0.5505 0.5461 0.5315 0.7884 0.5505 0.5461 0.5461 0.5102 0.5315 0.5505 0.5461 0.5068 0.5461 0.5461 0.7884 0.7884 0.7884 0.5102 0.5505 0.5315 0.5505 0.5315 0.5461 0.5315 0.5102 0.5315 0.5102 0.5315 0.5102 0.5102 0.5461 0.5315 0.5068 0.5102 0.5068 0.5315 0.5315 0.5505 0.5461 0.5102 0.7884 0.7884 0.5505 0.5102 0.5102 0.5461 0.5102 0.7884 0.5068 0.5068 0.5102 0.7884 0.5068 0.5102 0.5068 0.5102 0.5461 0.5102 0.5068 0.5315 0.5102 0.5068 0.5068 0.5505 0.5505 0.5505 0.5315 0.5102 0.7884 0.5461 0.7884 0.7884 0.5461 0.5505 0.5505 0.5505 0.7884 0.5068 0.5461 0.5102 0.5068 0.5068 0.5315 0.5102 0.5315 0.5461 0.7884 0.5461 0.5461 0.5461 0.7884 0.5315 0.5505 0.5315 0.5068 0.5068 0.5505 0.7884 0.5505 0.5315 0.5505 0.5505 0.5068 0.5315 0.5505 0.5315 0.5315 0.7884 0.5068 0.5461 0.5102 0.5102 0.5505 0.5505 0.5102 0.5505 0.5102 0.5102 0.5505 0.7884 0.5315 0.7884 0.5505 0.5505 0.5315 0.5505 0.5461 0.7884 0.5315 0.5102 0.5102 0.5315 0.5461 0.5461 0.5068 0.7884 0.5102 0.5315 0.5068 0.5068 0.5315 0.7884 0.5315 0.5068 0.5068 0.5068 0.5315 0.5315 0.5461 0.5315 0.5102 0.5068 0.5461 0.5315 0.5315 0.5461 0.5102 0.5068 0.7884 0.5102 0.5315 0.5505 0.5315 0.5461 0.5102 0.5068 0.7884 0.5068 0.5068 0.7884 0.5068 0.5461 0.5505 0.5461 0.5102 0.5068 0.5461 0.5068 0.5315 0.5068 0.5102 0.5102 0.7884 0.5068 0.7884 0.5068 0.5461 0.5102 0.5315 0.5102 0.5102 0.5461 0.5102 0.5068 0.5461 0.5068 0.5461 0.7884 0.5461 0.5102 0.5461 0.7884 0.7884 0.7884 0.5461 0.5068 0.5315 0.5102 0.5315 0.5315 0.5315 0.5068 0.5102 0.5068 0.5505 0.5461 0.5315 0.5068 0.5315 0.5505 0.5068 0.5068 0.5315 0.5315 0.5068 0.5102 0.5505 0.5315 0.5505 0.5461 0.5505 0.5068 0.5068 0.5068 0.5505 0.5315 0.5102 0.7884 0.7884 0.5461 0.5505 0.5505 0.5461 0.5315 0.5315 0.5461 0.5461 0.5461 0.5068 0.5505 0.5315 0.5102 0.5102 0.5068 0.5068 0.5068 0.5068 0.5068 0.7884 0.5315 0.5068 0.5068 0.5505 0.5505 0.7884 0.5068 0.5068 0.5315 0.5102 0.5505 0.5315 0.5068 0.5461 0.7884 0.5505 0.7884 0.5068 0.5315 0.5068 0.5505 0.5315 0.7884 0.7884 0.5315 0.7884 0.5102 0.5068 0.7884 0.5068 0.5461 0.5068 0.5068 0.5315 0.5315 0.5102 0.5068 0.5461 0.7884 0.5505 0.5461 0.5315 0.5068 0.7884 0.5461 0.5505 0.5461 0.5102 0.5102 0.5505 0.5461 0.5102 0.5315 0.5461 0.5315 0.5068 0.5102 0.5315 0.5505 0.5505 0.5315 0.5505 0.5102 0.5505 0.5102 0.5315 0.5068 0.5068 0.5315 0.5315 0.7884 0.5068 0.5315 0.5068 0.5102 0.5461 0.5068 0.5315 0.5102 0.5315 0.5315 0.5068 0.5068 0.5461 0.5505 0.5068 0.5068 0.7884 0.5505 0.5505 0.5461 0.5505 0.5505 0.7884 0.5505 0.5505 0.5102 0.5315 0.5315 0.5068 0.5505 0.5102 0.5068 0.5461 0.5315 0.5315 0.5505 0.5315 0.5461 0.7884 0.5102 0.5315 0.5102 0.5315 0.5505 0.5102 0.5068 0.5315 0.5315 0.5315 0.5068 0.5461 0.5461 0.5461 0.5505 0.5068 0.5461 0.5461 0.5461 0.5461 0.5461 0.7884 0.7884 0.5505 0.7884 0.7884 0.5102 0.5505 0.7884 0.7884 0.5461 0.7884 0.5315 0.5461 0.5068 0.5102 0.7884 0.7884 0.5505 0.5461 0.5315 0.5505 0.5505 0.5102 0.5505 0.5461 0.5068 0.5102 0.5068 0.5461 0.5315 0.5461 0.5068 0.5461 0.5461 0.5315 0.5068 0.5315 0.5068 0.7884 0.5068 0.5102 0.5102 0.5505 0.7884 0.7884 0.5315 0.5461 0.5068 0.5461 0.5102 0.5505 0.5461 0.5505 0.5102 0.5505 0.7884 0.5068 0.5461 0.5315 0.5102 0.5461 0.5461 0.7884 0.5102 0.5505 0.5315 0.5461 0.5315 0.5068 0.5102 0.5461 0.5505 0.7884 0.5315 0.5068 0.5461 0.5505 0.7884 0.5068 0.5461 0.5315 0.5068 0.5068 0.5505 0.7884 0.7884 0.5315 0.5102 0.5505 0.7884 0.7884 0.7884 0.5102 0.5068 0.5461 0.7884 0.5461 0.5461 0.5102 0.7884 0.5315 0.5505 0.5315 0.5315 0.5315 0.5068 0.5102 0.5461 0.5102 0.5505 0.7884 0.5102 0.5102 0.5068 0.5461 0.5505 0.5505 0.5068 0.7884 0.5505 0.5315 0.5315 0.5315 0.5068 0.5102 0.5315 0.5505 0.5461 0.7884 0.5461 0.5461 0.5315 0.5505 0.5102 0.5461 0.5102 0.5315 0.5102 0.5505 0.5461 0.5461 0.5461 0.5102 0.5315 0.5505 0.5315 0.5315 0.5315 0.5505 0.5461 0.5461 0.5505 0.7884 0.5461 0.5068 0.5315 0.5505 0.5461 0.5505 0.5102 0.5315 0.5315 0.5315 0.7884 0.5505 0.5505 0.5505 0.5461 0.5068 0.5505 0.5068 0.5505 0.5461 0.5461 0.5068 0.5461 0.5068 0.5505 0.5505 0.5505 0.5461 0.5068 0.5505 0.5068 0.7884 0.5315 0.5315 0.5315 0.5461 0.7884 0.5505 0.5315 0.5102 0.5505 0.5068 0.5505 0.5102 0.5315 0.7884 0.5102 0.5102 0.7884 0.5068 0.5505 0.5102 0.5315 0.5461 0.5102 0.5461 0.5505 0.5461 0.7884 0.7884 0.5068 0.5102 0.5068 0.5315 0.5102 0.5068 0.5068 0.5068 0.5461 0.5068 0.5102 0.5315 0.5102 0.7884 0.5461 0.5068 0.5461 0.5102 0.7884 0.5102 0.5068 0.7884 0.5068 0.5102 0.5505 0.5315 0.5461 0.5505 0.5102 0.5461 0.5102 0.5461 0.5102 0.5461 0.5505 0.5315 0.5315 0.5461 0.5461 0.5505 0.5068 0.5068 0.5102 0.5068 0.5068 0.5315 0.7884 0.5102 0.5102 0.5461 0.5315 0.5505 0.7884 0.7884 0.5068 0.5068 0.5505 0.7884 0.5102 0.5068 0.7884 0.5461 0.7884 0.5505 0.7884 0.5068 0.5102 0.5461 0.5505 0.7884 0.5505 0.5068 0.5102 0.5102 0.5505 0.5102 0.7884 0.5102 0.5102 0.7884 0.5068 0.5505 0.5505 0.5505 0.5102 0.5068 0.5068 0.5315 0.5102 0.5102 0.5102 0.5461 0.5461 0.5505 0.5068 0.5102 0.5068 0.5461 0.5315 0.5461 0.5315 0.5505 0.5102 0.5315 0.5102 0.5102 0.5461 0.5068 0.5068 0.7884 0.5505 0.5102 0.5315 0.7884 0.5461 0.5461 0.5461 0.5102 0.5102 0.5068 0.5102 0.5505 0.5505 0.5315 0.5505 0.5068 0.5505 0.7884 0.5505 0.5505 0.5102 0.5461 0.5102 0.5461 0.5505 0.5315 0.5068 0.5505 0.5505 0.7884 0.7884 0.5315 0.5102 0.5102 0.5068 0.5461 0.5102 0.7884 0.7884 0.5102 0.5505 0.5315 0.5068 0.5315 0.5461 0.5068 0.7884 0.7884 0.7884 0.5315 0.5461 0.5102 0.5461 0.5461 0.5505 0.5102 0.7884 0.5461 0.5068 0.7884 0.5315 0.5505 0.5102 0.5068 0.5461 0.5315 0.7884 0.7884 0.7884 0.5102 0.5315 0.7884 0.7884 0.5461 0.5461 0.5102 0.5505 0.5505 0.5068 0.5505 0.5505 0.5068 0.5068 0.5505 0.5505 0.5461 0.5505 0.5461 0.5102 0.5315 0.5315 0.5068 0.5505 0.7884 0.5505 0.5315 0.5102 0.5102 0.5102 0.5068 0.5102 0.7884 0.5315 0.7884 0.5068 0.5461 0.5505 0.5505 0.5461 0.5102 0.5068 0.5461 0.5315 0.7884 0.5505 0.5505 0.5068 0.5068 0.5315 0.5315 0.5102 0.5505 0.5505 0.5461 0.5505 0.7884 0.7884 0.5315 0.5102 0.5102 0.5102 0.5315 0.5505 0.5505 0.7884" HIT_INDICES="830 7260 7583 8946 10195 11293 11299 11575 11928 12125 12200 12370 12431 12631 12664 13315 13415 13760 13927 14269 14700 14846 14994 15080 15258 15400 15916 16355 16375 16497 16723 16724 16931 17088 17348 18525 18555 19337 19653 19834 19844 19867 20050 20655 20895 21403 22149 22372 22782 22844 22919 22974 23234 23260 23637 23804 23923 23953 24039 24261 24328 25048 25224 25296 25323 25345 25513 25832 26040 26052 26073 26113 26453 26535 26653 26828 27071 27100 27277 27637 28188 28294 28343 28357 28407 28502 28575 28647 28829 29039 29165 29436 29516 29529 30092 31560 31607 31673 33575 35826 39214 43818 51833 57394" ES_PROFILE="-0.0140 -0.0266 0.0439 0.0640 0.0741 0.0809 0.1062 0.1259 0.1428 0.1616 0.1822 0.2006 0.2207 0.2378 0.2576 0.2651 0.2816 0.2933 0.3077 0.3184 0.3268 0.3398 0.3523 0.3658 0.3774 0.3892 0.3940 0.3994 0.4118 0.4224 0.4309 0.4433 0.4518 0.4610 0.4680 0.4580 0.4674 0.4631 0.4665 0.4720 0.4804 0.4886 0.4939 0.4915 0.4950 0.4935 0.4872 0.4896 0.4885 0.4933 0.4977 0.5025 0.5035 0.5085 0.5072 0.5093 0.5121 0.5165 0.5198 0.5205 0.5239 0.5156 0.5164 0.5190 0.5222 0.5255 0.5262 0.5241 0.5236 0.5265 0.5292 0.5315 0.5285 0.5297 0.5303 0.5297 0.5278 0.5294 0.5284 0.5240 0.5158 0.5150 0.5152 0.5159 0.5160 0.5152 0.5148 0.5142 0.5117 0.5085 0.5066 0.5021 0.5009 0.5007 0.4912 0.4663 0.4656 0.4645 0.4324 0.3944 0.3371 0.2592 0.1236 0.0295" RANK_AT_ES="26113.0000" RANK_SCORE_AT_ES="0.2778"/>
  <DTG RANKED_LIST="fpkm.rnk" TEMPLATE="sample.cls" GENESET="gene_sets.gmt#REGULATION_OF_CYSTEINE_TYPE_ENDOPEPTIDASE_ACTIVITY_INVOLVED_IN_APOPTOTIC_SIGNALING_PATHWAY(GO:2001267)" ES="0.5527" NES="0.9406" NP="0.4760" FDR="0.4883" FWER="1.0000" RND_ES="0.7283 0.5256 0.5256 0.6285 0.6285 0.5527 0.6285 0.5527 0.5961 0.5527 0.7283 0.5527 0.5527 0.5527 0.6285 0.5961 0.5256 0.5256 0.5256 0.5222 0.5222 0.5256 0.5527 0.5256 0.5222 0.5527 0.5527 0.5222 0.6285 0.5527 0.5961 0.6285 0.7283 0.5527 0.7283 0.5222 0.5527 0.6285 0.5222 0.5222 0.5961 0.5961 0.5222 0.5527 0.5961 0.5527 0.5222 0.5256 0.5527 0.5961 0.5527 0.7283 0.6285 0.5222 0.5256 0.5527 0.5527 0.5222 0.5256 0.6285 0.6285 0.5527 0.5222 0.7283 0.5222 0.6285 0.7283 0.5256 0.5961 0.7283 0.5222 0.6285 0.5961 0.5527 0.5527 0.5256 0.7283 0.7283 0.6285 0.6285 0.5961 0.5527 0.5256 0.5256 0.5222 0.7283 0.5222 0.5222 0.5222 0.5961 0.7283 0.6285 0.7283 0.6285 0.5961 0.5527 0.5222 0.5256 0.7283 0.5961 0.5961 0.5527 0.5256 0.7283 0.6285 0.7283 0.5961 0.5527 0.5256 0.7283 0.5527 0.7283 0.5527 0.5527 0.7283 0.6285 0.6285 0.5256 0.5961 0.5222 0.6285 0.5527 0.5527 0.5527 0.5527 0.5961 0.5222 0.5527 0.5222 0.6285 0.5527 0.7283 0.5222 0.5222 0.5222 0.5222 0.6285 0.7283 0.7283 0.5527 0.5961 0.5527 0.5527 0.7283 0.5222 0.5527 0.7283 0.5527 0.5961 0.5961 0.5222 0.5961 0.5961 0.6285 0.5527 0.7283 0.5961 0.6285 0.6285 0.5222 0.5527 0.5961 0.6285 0.5256 0.6285 0.6285 0.7283 0.7283 0.7283 0.5222 0.5961 0.5527 0.5961 0.5527 0.6285 0.5527 0.5222 0.5527 0.5222 0.5527 0.5222 0.5222 0.6285 0.5527 0.5256 0.5222 0.5256 0.5527 0.5527 0.5961 0.6285 0.5222 0.7283 0.7283 0.5961 0.5222 0.5222 0.6285 0.5222 0.7283 0.5256 0.5256 0.5222 0.7283 0.5256 0.5222 0.5256 0.5222 0.6285 0.5222 0.5256 0.5527 0.5222 0.5256 0.5256 0.5961 0.5961 0.5961 0.5527 0.5222 0.7283 0.6285 0.7283 0.7283 0.6285 0.5961 0.5961 0.5961 0.7283 0.5256 0.6285 0.5222 0.5256 0.5256 0.5527 0.5222 0.5527 0.6285 0.7283 0.6285 0.6285 0.6285 0.7283 0.5527 0.5961 0.5527 0.5256 0.5256 0.5961 0.7283 0.5961 0.5527 0.5961 0.5961 0.5256 0.5527 0.5961 0.5527 0.5527 0.7283 0.5256 0.6285 0.5222 0.5222 0.5961 0.5961 0.5222 0.5961 0.5222 0.5222 0.5961 0.7283 0.5527 0.7283 0.5961 0.5961 0.5527 0.5961 0.6285 0.7283 0.5527 0.5222 0.5222 0.5527 0.6285 0.6285 0.5256 0.7283 0.5222 0.5527 0.5256 0.5256 0.5527 0.7283 0.5527 0.5256 0.5256 0.5256 0.5527 0.5527 0.6285 0.5527 0.5222 0.5256 0.6285 0.5527 0.5527 0.6285 0.5222 0.5256 0.7283 0.5222 0.5527 0.5961 0.5527 0.6285 0.5222 0.5256 0.7283 0.5256 0.5256 0.7283 0.5256 0.6285 0.5961 0.6285 0.5222 0.5256 0.6285 0.5256 0.5527 0.5256 0.5222 0.5222 0.7283 0.5256 0.7283 0.5256 0.6285 0.5222 0.5527 0.5222 0.5222 0.6285 0.5222 0.5256 0.6285 0.5256 0.6285 0.7283 0.6285 0.5222 0.6285 0.7283 0.7283 0.7283 0.6285 0.5256 0.5527 0.5222 0.5527 0.5527 0.5527 0.5256 0.5222 0.5256 0.5961 0.6285 0.5527 0.5256 0.5527 0.5961 0.5256 0.5256 0.5527 0.5527 0.5256 0.5222 0.5961 0.5527 0.5961 0.6285 0.5961 0.5256 0.5256 0.5256 0.5961 0.5527 0.5222 0.7283 0.7283 0.6285 0.5961 0.5961 0.6285 0.5527 0.5527 0.6285 0.6285 0.6285 0.5256 0.5961 0.5527 0.5222 0.5222 0.5256 0.5256 0.5256 0.5256 0.5256 0.7283 0.5527 0.5256 0.5256 0.5961 0.5961 0.7283 0.5256 0.5256 0.5527 0.5222 0.5961 0.5527 0.5256 0.6285 0.7283 0.5961 0.7283 0.5256 0.5527 0.5256 0.5961 0.5527 0.7283 0.7283 0.5527 0.7283 0.5222 0.5256 0.7283 0.5256 0.6285 0.5256 0.5256 0.5527 0.5527 0.5222 0.5256 0.6285 0.7283 0.5961 0.6285 0.5527 0.5256 0.7283 0.6285 0.5961 0.6285 0.5222 0.5222 0.5961 0.6285 0.5222 0.5527 0.6285 0.5527 0.5256 0.5222 0.5527 0.5961 0.5961 0.5527 0.5961 0.5222 0.5961 0.5222 0.5527 0.5256 0.5256 0.5527 0.5527 0.7283 0.5256 0.5527 0.5256 0.5222 0.6285 0.5256 0.5527 0.5222 0.5527 0.5527 0.5256 0.5256 0.6285 0.5961 0.5256 0.5256 0.7283 0.5961 0.5961 0.6285 0.5961 0.5961 0.7283 0.5961 0.5961 0.5222 0.5527 0.5527 0.5256 0.5961 0.5222 0.5256 0.6285 0.5527 0.5527 0.5961 0.5527 0.6285 0.7283 0.5222 0.5527 0.5222 0.5527 0.5961 0.5222 0.5256 0.5527 0.5527 0.5527 0.5256 0.6285 0.6285 0.6285 0.5961 0.5256 0.6285 0.6285 0.6285 0.6285 0.6285 0.7283 0.7283 0.5961 0.7283 0.7283 0.5222 0.5961 0.7283 0.7283 0.6285 0.7283 0.5527 0.6285 0.5256 0.5222 0.7283 0.7283 0.5961 0.6285 0.5527 0.5961 0.5961 0.5222 0.5961 0.6285 0.5256 0.5222 0.5256 0.6285 0.5527 0.6285 0.5256 0.6285 0.6285 0.5527 0.5256 0.5527 0.5256 0.7283 0.5256 0.5222 0.5222 0.5961 0.7283 0.7283 0.5527 0.6285 0.5256 0.6285 0.5222 0.5961 0.6285 0.5961 0.5222 0.5961 0.7283 0.5256 0.6285 0.5527 0.5222 0.6285 0.6285 0.7283 0.5222 0.5961 0.5527 0.6285 0.5527 0.5256 0.5222 0.6285 0.5961 0.7283 0.5527 0.5256 0.6285 0.5961 0.7283 0.5256 0.6285 0.5527 0.5256 0.5256 0.5961 0.7283 0.7283 0.5527 0.5222 0.5961 0.7283 0.7283 0.7283 0.5222 0.5256 0.6285 0.7283 0.6285 0.6285 0.5222 0.7283 0.5527 0.5961 0.5527 0.5527 0.5527 0.5256 0.5222 0.6285 0.5222 0.5961 0.7283 0.5222 0.5222 0.5256 0.6285 0.5961 0.5961 0.5256 0.7283 0.5961 0.5527 0.5527 0.5527 0.5256 0.5222 0.5527 0.5961 0.6285 0.7283 0.6285 0.6285 0.5527 0.5961 0.5222 0.6285 0.5222 0.5527 0.5222 0.5961 0.6285 0.6285 0.6285 0.5222 0.5527 0.5961 0.5527 0.5527 0.5527 0.5961 0.6285 0.6285 0.5961 0.7283 0.6285 0.5256 0.5527 0.5961 0.6285 0.5961 0.5222 0.5527 0.5527 0.5527 0.7283 0.5961 0.5961 0.5961 0.6285 0.5256 0.5961 0.5256 0.5961 0.6285 0.6285 0.5256 0.6285 0.5256 0.5961 0.5961 0.5961 0.6285 0.5256 0.5961 0.5256 0.7283 0.5527 0.5527 0.5527 0.6285 0.7283 0.5961 0.5527 0.5222 0.5961 0.5256 0.5961 0.5222 0.5527 0.7283 0.5222 0.5222 0.7283 0.5256 0.5961 0.5222 0.5527 0.6285 0.5222 0.6285 0.5961 0.6285 0.7283 0.7283 0.5256 0.5222 0.5256 0.5527 0.5222 0.5256 0.5256 0.5256 0.6285 0.5256 0.5222 0.5527 0.5222 0.7283 0.6285 0.5256 0.6285 0.5222 0.7283 0.5222 0.5256 0.7283 0.5256 0.5222 0.5961 0.5527 0.6285 0.5961 0.5222 0.6285 0.5222 0.6285 0.5222 0.6285 0.5961 0.5527 0.5527 0.6285 0.6285 0.5961 0.5256 0.5256 0.5222 0.5256 0.5256 0.5527 0.7283 0.5222 0.5222 0.6285 0.5527 0.5961 0.7283 0.7283 0.5256 0.5256 0.5961 0.7283 0.5222 0.5256 0.7283 0.6285 0.7283 0.5961 0.7283 0.5256 0.5222 0.6285 0.5961 0.7283 0.5961 0.5256 0.5222 0.5222 0.5961 0.5222 0.7283 0.5222 0.5222 0.7283 0.5256 0.5961 0.5961 0.5961 0.5222 0.5256 0.5256 0.5527 0.5222 0.5222 0.5222 0.6285 0.6285 0.5961 0.5256 0.5222 0.5256 0.6285 0.5527 0.6285 0.5527 0.5961 0.5222 0.5527 0.5222 0.5222 0.6285 0.5256 0.5256 0.7283 0.5961 0.5222 0.5527 0.7283 0.6285 0.6285 0.6285 0.5222 0.5222 0.5256 0.5222 0.5961 0.5961 0.5527 0.5961 0.5256 0.5961 0.7283 0.5961 0.5961 0.5222 0.6285 0.5222 0.6285 0.5961 0.5527 0.5256 0.5961 0.5961 0.7283 0.7283 0.5527 0.5222 0.5222 0.5256 0.6285 0.5222 0.7283 0.7283 0.5222 0.5961 0.5527 0.5256 0.5527 0.6285 0.5256 0.7283 0.7283 0.7283 0.5527 0.6285 0.5222 0.6285 0.6285 0.5961 0.5222 0.7283 0.6285 0.5256 0.7283 0.5527 0.5961 0.5222 0.5256 0.6285 0.5527 0.7283 0.7283 0.7283 0.5222 0.5527 0.7283 0.7283 0.6285 0.6285 0.5222 0.5961 0.5961 0.5256 0.5961 0.5961 0.5256 0.5256 0.5961 0.5961 0.6285 0.5961 0.6285 0.5222 0.5527 0.5527 0.5256 0.5961 0.7283 0.5961 0.5527 0.5222 0.5222 0.5222 0.5256 0.5222 0.7283 0.5527 0.7283 0.5256 0.6285 0.5961 0.5961 0.6285 0.5222 0.5256 0.6285 0.5527 0.7283 0.5961 0.5961 0.5256 0.5256 0.5527 0.5527 0.5222 0.5961 0.5961 0.6285 0.5961 0.7283 0.7283 0.5527 0.5222 0.5222 0.5222 0.5527 0.5961 0.5961 0.7283" HIT_INDICES="11567 11808 14250 15057 15307 15977 18009 19542 21051 21525 22606 22863 23284 23558 24018 26430 26880 28203 28814 29021 31747 34216 59117" ES_PROFILE="-0.0564 0.0727 0.1262 0.1979 0.2764 0.3414 0.3673 0.3921 0.4089 0.4404 0.4564 0.4850 0.5086 0.5334 0.5527 0.5274 0.5330 0.5169 0.5096 0.5081 0.4620 0.4209 0.0003" RANK_AT_ES="24018.0000" RANK_SCORE_AT_ES="0.4379"/>
  <DTG RANKED_LIST="fpkm.rnk" TEMPLATE="sample.cls" GENESET="gene_sets.gmt#POSITIVE_REGULATION_OF_P38MAPK_CASCADE(GO:1900745)" ES="0.5687" NES="0.9409" NP="0.3100" FDR="0.4875" FWER="1.0000" RND_ES="0.8989 0.5077 0.5077 0.5622 0.5622 0.5687 0.5622 0.5687 0.6349 0.5687 0.8989 0.5687 0.5687 0.5687 0.5622 0.6349 0.5077 0.5077 0.5077 0.5065 0.5065 0.5077 0.5687 0.5077 0.5065 0.5687 0.5687 0.5065 0.5622 0.5687 0.6349 0.5622 0.8989 0.5687 0.8989 0.5065 0.5687 0.5622 0.5065 0.5065 0.6349 0.6349 0.5065 0.5687 0.6349 0.5687 0.5065 0.5077 0.5687 0.6349 0.5687 0.8989 0.5622 0.5065 0.5077 0.5687 0.5687 0.5065 0.5077 0.5622 0.5622 0.5687 0.5065 0.8989 0.5065 0.5622 0.8989 0.5077 0.6349 0.8989 0.5065 0.5622 0.6349 0.5687 0.5687 0.5077 0.8989 0.8989 0.5622 0.5622 0.6349 0.5687 0.5077 0.5077 0.5065 0.8989 0.5065 0.5065 0.5065 0.6349 0.8989 0.5622 0.8989 0.5622 0.6349 0.5687 0.5065 0.5077 0.8989 0.6349 0.6349 0.5687 0.5077 0.8989 0.5622 0.8989 0.6349 0.5687 0.5077 0.8989 0.5687 0.8989 0.5687 0.5687 0.8989 0.5622 0.5622 0.5077 0.6349 0.5065 0.5622 0.5687 0.5687 0.5687 0.5687 0.6349 0.5065 0.5687 0.5065 0.5622 0.5687 0.8989 0.5065 0.5065 0.5065 0.5065 0.5622 0.8989 0.8989 0.5687 0.6349 0.5687 0.5687 0.8989 0.5065 0.5687 0.8989 0.5687 0.6349 0.6349 0.5065 0.6349 0.6349 0.5622 0.5687 0.8989 0.6349 0.5622 0.5622 0.5065 0.5687 0.6349 0.5622 0.5077 0.5622 0.5622 0.8989 0.8989 0.8989 0.5065 0.6349 0.5687 0.6349 0.5687 0.5622 0.5687 0.5065 0.5687 0.5065 0.5687 0.5065 0.5065 0.5622 0.5687 0.5077 0.5065 0.5077 0.5687 0.5687 0.6349 0.5622 0.5065 0.8989 0.8989 0.6349 0.5065 0.5065 0.5622 0.5065 0.8989 0.5077 0.5077 0.5065 0.8989 0.5077 0.5065 0.5077 0.5065 0.5622 0.5065 0.5077 0.5687 0.5065 0.5077 0.5077 0.6349 0.6349 0.6349 0.5687 0.5065 0.8989 0.5622 0.8989 0.8989 0.5622 0.6349 0.6349 0.6349 0.8989 0.5077 0.5622 0.5065 0.5077 0.5077 0.5687 0.5065 0.5687 0.5622 0.8989 0.5622 0.5622 0.5622 0.8989 0.5687 0.6349 0.5687 0.5077 0.5077 0.6349 0.8989 0.6349 0.5687 0.6349 0.6349 0.5077 0.5687 0.6349 0.5687 0.5687 0.8989 0.5077 0.5622 0.5065 0.5065 0.6349 0.6349 0.5065 0.6349 0.5065 0.5065 0.6349 0.8989 0.5687 0.8989 0.6349 0.6349 0.5687 0.6349 0.5622 0.8989 0.5687 0.5065 0.5065 0.5687 0.5622 0.5622 0.5077 0.8989 0.5065 0.5687 0.5077 0.5077 0.5687 0.8989 0.5687 0.5077 0.5077 0.5077 0.5687 0.5687 0.5622 0.5687 0.5065 0.5077 0.5622 0.5687 0.5687 0.5622 0.5065 0.5077 0.8989 0.5065 0.5687 0.6349 0.5687 0.5622 0.5065 0.5077 0.8989 0.5077 0.5077 0.8989 0.5077 0.5622 0.6349 0.5622 0.5065 0.5077 0.5622 0.5077 0.5687 0.5077 0.5065 0.5065 0.8989 0.5077 0.8989 0.5077 0.5622 0.5065 0.5687 0.5065 0.5065 0.5622 0.5065 0.5077 0.5622 0.5077 0.5622 0.8989 0.5622 0.5065 0.5622 0.8989 0.8989 0.8989 0.5622 0.5077 0.5687 0.5065 0.5687 0.5687 0.5687 0.5077 0.5065 0.5077 0.6349 0.5622 0.5687 0.5077 0.5687 0.6349 0.5077 0.5077 0.5687 0.5687 0.5077 0.5065 0.6349 0.5687 0.6349 0.5622 0.6349 0.5077 0.5077 0.5077 0.6349 0.5687 0.5065 0.8989 0.8989 0.5622 0.6349 0.6349 0.5622 0.5687 0.5687 0.5622 0.5622 0.5622 0.5077 0.6349 0.5687 0.5065 0.5065 0.5077 0.5077 0.5077 0.5077 0.5077 0.8989 0.5687 0.5077 0.5077 0.6349 0.6349 0.8989 0.5077 0.5077 0.5687 0.5065 0.6349 0.5687 0.5077 0.5622 0.8989 0.6349 0.8989 0.5077 0.5687 0.5077 0.6349 0.5687 0.8989 0.8989 0.5687 0.8989 0.5065 0.5077 0.8989 0.5077 0.5622 0.5077 0.5077 0.5687 0.5687 0.5065 0.5077 0.5622 0.8989 0.6349 0.5622 0.5687 0.5077 0.8989 0.5622 0.6349 0.5622 0.5065 0.5065 0.6349 0.5622 0.5065 0.5687 0.5622 0.5687 0.5077 0.5065 0.5687 0.6349 0.6349 0.5687 0.6349 0.5065 0.6349 0.5065 0.5687 0.5077 0.5077 0.5687 0.5687 0.8989 0.5077 0.5687 0.5077 0.5065 0.5622 0.5077 0.5687 0.5065 0.5687 0.5687 0.5077 0.5077 0.5622 0.6349 0.5077 0.5077 0.8989 0.6349 0.6349 0.5622 0.6349 0.6349 0.8989 0.6349 0.6349 0.5065 0.5687 0.5687 0.5077 0.6349 0.5065 0.5077 0.5622 0.5687 0.5687 0.6349 0.5687 0.5622 0.8989 0.5065 0.5687 0.5065 0.5687 0.6349 0.5065 0.5077 0.5687 0.5687 0.5687 0.5077 0.5622 0.5622 0.5622 0.6349 0.5077 0.5622 0.5622 0.5622 0.5622 0.5622 0.8989 0.8989 0.6349 0.8989 0.8989 0.5065 0.6349 0.8989 0.8989 0.5622 0.8989 0.5687 0.5622 0.5077 0.5065 0.8989 0.8989 0.6349 0.5622 0.5687 0.6349 0.6349 0.5065 0.6349 0.5622 0.5077 0.5065 0.5077 0.5622 0.5687 0.5622 0.5077 0.5622 0.5622 0.5687 0.5077 0.5687 0.5077 0.8989 0.5077 0.5065 0.5065 0.6349 0.8989 0.8989 0.5687 0.5622 0.5077 0.5622 0.5065 0.6349 0.5622 0.6349 0.5065 0.6349 0.8989 0.5077 0.5622 0.5687 0.5065 0.5622 0.5622 0.8989 0.5065 0.6349 0.5687 0.5622 0.5687 0.5077 0.5065 0.5622 0.6349 0.8989 0.5687 0.5077 0.5622 0.6349 0.8989 0.5077 0.5622 0.5687 0.5077 0.5077 0.6349 0.8989 0.8989 0.5687 0.5065 0.6349 0.8989 0.8989 0.8989 0.5065 0.5077 0.5622 0.8989 0.5622 0.5622 0.5065 0.8989 0.5687 0.6349 0.5687 0.5687 0.5687 0.5077 0.5065 0.5622 0.5065 0.6349 0.8989 0.5065 0.5065 0.5077 0.5622 0.6349 0.6349 0.5077 0.8989 0.6349 0.5687 0.5687 0.5687 0.5077 0.5065 0.5687 0.6349 0.5622 0.8989 0.5622 0.5622 0.5687 0.6349 0.5065 0.5622 0.5065 0.5687 0.5065 0.6349 0.5622 0.5622 0.5622 0.5065 0.5687 0.6349 0.5687 0.5687 0.5687 0.6349 0.5622 0.5622 0.6349 0.8989 0.5622 0.5077 0.5687 0.6349 0.5622 0.6349 0.5065 0.5687 0.5687 0.5687 0.8989 0.6349 0.6349 0.6349 0.5622 0.5077 0.6349 0.5077 0.6349 0.5622 0.5622 0.5077 0.5622 0.5077 0.6349 0.6349 0.6349 0.5622 0.5077 0.6349 0.5077 0.8989 0.5687 0.5687 0.5687 0.5622 0.8989 0.6349 0.5687 0.5065 0.6349 0.5077 0.6349 0.5065 0.5687 0.8989 0.5065 0.5065 0.8989 0.5077 0.6349 0.5065 0.5687 0.5622 0.5065 0.5622 0.6349 0.5622 0.8989 0.8989 0.5077 0.5065 0.5077 0.5687 0.5065 0.5077 0.5077 0.5077 0.5622 0.5077 0.5065 0.5687 0.5065 0.8989 0.5622 0.5077 0.5622 0.5065 0.8989 0.5065 0.5077 0.8989 0.5077 0.5065 0.6349 0.5687 0.5622 0.6349 0.5065 0.5622 0.5065 0.5622 0.5065 0.5622 0.6349 0.5687 0.5687 0.5622 0.5622 0.6349 0.5077 0.5077 0.5065 0.5077 0.5077 0.5687 0.8989 0.5065 0.5065 0.5622 0.5687 0.6349 0.8989 0.8989 0.5077 0.5077 0.6349 0.8989 0.5065 0.5077 0.8989 0.5622 0.8989 0.6349 0.8989 0.5077 0.5065 0.5622 0.6349 0.8989 0.6349 0.5077 0.5065 0.5065 0.6349 0.5065 0.8989 0.5065 0.5065 0.8989 0.5077 0.6349 0.6349 0.6349 0.5065 0.5077 0.5077 0.5687 0.5065 0.5065 0.5065 0.5622 0.5622 0.6349 0.5077 0.5065 0.5077 0.5622 0.5687 0.5622 0.5687 0.6349 0.5065 0.5687 0.5065 0.5065 0.5622 0.5077 0.5077 0.8989 0.6349 0.5065 0.5687 0.8989 0.5622 0.5622 0.5622 0.5065 0.5065 0.5077 0.5065 0.6349 0.6349 0.5687 0.6349 0.5077 0.6349 0.8989 0.6349 0.6349 0.5065 0.5622 0.5065 0.5622 0.6349 0.5687 0.5077 0.6349 0.6349 0.8989 0.8989 0.5687 0.5065 0.5065 0.5077 0.5622 0.5065 0.8989 0.8989 0.5065 0.6349 0.5687 0.5077 0.5687 0.5622 0.5077 0.8989 0.8989 0.8989 0.5687 0.5622 0.5065 0.5622 0.5622 0.6349 0.5065 0.8989 0.5622 0.5077 0.8989 0.5687 0.6349 0.5065 0.5077 0.5622 0.5687 0.8989 0.8989 0.8989 0.5065 0.5687 0.8989 0.8989 0.5622 0.5622 0.5065 0.6349 0.6349 0.5077 0.6349 0.6349 0.5077 0.5077 0.6349 0.6349 0.5622 0.6349 0.5622 0.5065 0.5687 0.5687 0.5077 0.6349 0.8989 0.6349 0.5687 0.5065 0.5065 0.5065 0.5077 0.5065 0.8989 0.5687 0.8989 0.5077 0.5622 0.6349 0.6349 0.5622 0.5065 0.5077 0.5622 0.5687 0.8989 0.6349 0.6349 0.5077 0.5077 0.5687 0.5687 0.5065 0.6349 0.6349 0.5622 0.6349 0.8989 0.8989 0.5687 0.5065 0.5065 0.5065 0.5687 0.6349 0.6349 0.8989" HIT_INDICES="2661 3040 3453 7259 7754 10811 11576 12342 15744 16562 17567 21827 21928 22668 23517 24352 24368 25114 25582 28166 28580 29677 34510 46249 54787 56501" ES_PROFILE="-0.0447 -0.0507 -0.0574 0.1795 0.3884 0.4227 0.4860 0.5399 0.5254 0.5508 0.5687 0.5175 0.5363 0.5424 0.5443 0.5441 0.5578 0.5573 0.5602 0.5201 0.5154 0.4969 0.4155 0.2173 0.0732 0.0446" RANK_AT_ES="17567.0000" RANK_SCORE_AT_ES="1.0283"/>
  <DTG RANKED_LIST="fpkm.rnk" TEMPLATE="sample.cls" GENESET="gene_sets.gmt#REGULATION_OF_MITOCHONDRIAL_MEMBRANE_PERMEABILITY(GO:0046902)" ES="0.5576" NES="0.9409" NP="0.4760" FDR="0.4875" FWER="1.0000" RND_ES="0.8963 0.5092 0.5092 0.5643 0.5643 0.5576 0.5643 0.5576 0.5760 0.5576 0.8963 0.5576 0.5576 0.5576 0.5643 0.5760 0.5092 0.5092 0.5092 0.5064 0.5064 0.5092 0.5576 0.5092 0.5064 0.5576 0.5576 0.5064 0.5643 0.5576 0.5760 0.5643 0.8963 0.5576 0.8963 0.5064 0.5576 0.5643 0.5064 0.5064 0.5760 0.5760 0.5064 0.5576 0.5760 0.5576 0.5064 0.5092 0.5576 0.5760 0.5576 0.8963 0.5643 0.5064 0.5092 0.5576 0.5576 0.5064 0.5092 0.5643 0.5643 0.5576 0.5064 0.8963 0.5064 0.5643 0.8963 0.5092 0.5760 0.8963 0.5064 0.5643 0.5760 0.5576 0.5576 0.5092 0.8963 0.8963 0.5643 0.5643 0.5760 0.5576 0.5092 0.5092 0.5064 0.8963 0.5064 0.5064 0.5064 0.5760 0.8963 0.5643 0.8963 0.5643 0.5760 0.5576 0.5064 0.5092 0.8963 0.5760 0.5760 0.5576 0.5092 0.8963 0.5643 0.8963 0.5760 0.5576 0.5092 0.8963 0.5576 0.8963 0.5576 0.5576 0.8963 0.5643 0.5643 0.5092 0.5760 0.5064 0.5643 0.5576 0.5576 0.5576 0.5576 0.5760 0.5064 0.5576 0.5064 0.5643 0.5576 0.8963 0.5064 0.5064 0.5064 0.5064 0.5643 0.8963 0.8963 0.5576 0.5760 0.5576 0.5576 0.8963 0.5064 0.5576 0.8963 0.5576 0.5760 0.5760 0.5064 0.5760 0.5760 0.5643 0.5576 0.8963 0.5760 0.5643 0.5643 0.5064 0.5576 0.5760 0.5643 0.5092 0.5643 0.5643 0.8963 0.8963 0.8963 0.5064 0.5760 0.5576 0.5760 0.5576 0.5643 0.5576 0.5064 0.5576 0.5064 0.5576 0.5064 0.5064 0.5643 0.5576 0.5092 0.5064 0.5092 0.5576 0.5576 0.5760 0.5643 0.5064 0.8963 0.8963 0.5760 0.5064 0.5064 0.5643 0.5064 0.8963 0.5092 0.5092 0.5064 0.8963 0.5092 0.5064 0.5092 0.5064 0.5643 0.5064 0.5092 0.5576 0.5064 0.5092 0.5092 0.5760 0.5760 0.5760 0.5576 0.5064 0.8963 0.5643 0.8963 0.8963 0.5643 0.5760 0.5760 0.5760 0.8963 0.5092 0.5643 0.5064 0.5092 0.5092 0.5576 0.5064 0.5576 0.5643 0.8963 0.5643 0.5643 0.5643 0.8963 0.5576 0.5760 0.5576 0.5092 0.5092 0.5760 0.8963 0.5760 0.5576 0.5760 0.5760 0.5092 0.5576 0.5760 0.5576 0.5576 0.8963 0.5092 0.5643 0.5064 0.5064 0.5760 0.5760 0.5064 0.5760 0.5064 0.5064 0.5760 0.8963 0.5576 0.8963 0.5760 0.5760 0.5576 0.5760 0.5643 0.8963 0.5576 0.5064 0.5064 0.5576 0.5643 0.5643 0.5092 0.8963 0.5064 0.5576 0.5092 0.5092 0.5576 0.8963 0.5576 0.5092 0.5092 0.5092 0.5576 0.5576 0.5643 0.5576 0.5064 0.5092 0.5643 0.5576 0.5576 0.5643 0.5064 0.5092 0.8963 0.5064 0.5576 0.5760 0.5576 0.5643 0.5064 0.5092 0.8963 0.5092 0.5092 0.8963 0.5092 0.5643 0.5760 0.5643 0.5064 0.5092 0.5643 0.5092 0.5576 0.5092 0.5064 0.5064 0.8963 0.5092 0.8963 0.5092 0.5643 0.5064 0.5576 0.5064 0.5064 0.5643 0.5064 0.5092 0.5643 0.5092 0.5643 0.8963 0.5643 0.5064 0.5643 0.8963 0.8963 0.8963 0.5643 0.5092 0.5576 0.5064 0.5576 0.5576 0.5576 0.5092 0.5064 0.5092 0.5760 0.5643 0.5576 0.5092 0.5576 0.5760 0.5092 0.5092 0.5576 0.5576 0.5092 0.5064 0.5760 0.5576 0.5760 0.5643 0.5760 0.5092 0.5092 0.5092 0.5760 0.5576 0.5064 0.8963 0.8963 0.5643 0.5760 0.5760 0.5643 0.5576 0.5576 0.5643 0.5643 0.5643 0.5092 0.5760 0.5576 0.5064 0.5064 0.5092 0.5092 0.5092 0.5092 0.5092 0.8963 0.5576 0.5092 0.5092 0.5760 0.5760 0.8963 0.5092 0.5092 0.5576 0.5064 0.5760 0.5576 0.5092 0.5643 0.8963 0.5760 0.8963 0.5092 0.5576 0.5092 0.5760 0.5576 0.8963 0.8963 0.5576 0.8963 0.5064 0.5092 0.8963 0.5092 0.5643 0.5092 0.5092 0.5576 0.5576 0.5064 0.5092 0.5643 0.8963 0.5760 0.5643 0.5576 0.5092 0.8963 0.5643 0.5760 0.5643 0.5064 0.5064 0.5760 0.5643 0.5064 0.5576 0.5643 0.5576 0.5092 0.5064 0.5576 0.5760 0.5760 0.5576 0.5760 0.5064 0.5760 0.5064 0.5576 0.5092 0.5092 0.5576 0.5576 0.8963 0.5092 0.5576 0.5092 0.5064 0.5643 0.5092 0.5576 0.5064 0.5576 0.5576 0.5092 0.5092 0.5643 0.5760 0.5092 0.5092 0.8963 0.5760 0.5760 0.5643 0.5760 0.5760 0.8963 0.5760 0.5760 0.5064 0.5576 0.5576 0.5092 0.5760 0.5064 0.5092 0.5643 0.5576 0.5576 0.5760 0.5576 0.5643 0.8963 0.5064 0.5576 0.5064 0.5576 0.5760 0.5064 0.5092 0.5576 0.5576 0.5576 0.5092 0.5643 0.5643 0.5643 0.5760 0.5092 0.5643 0.5643 0.5643 0.5643 0.5643 0.8963 0.8963 0.5760 0.8963 0.8963 0.5064 0.5760 0.8963 0.8963 0.5643 0.8963 0.5576 0.5643 0.5092 0.5064 0.8963 0.8963 0.5760 0.5643 0.5576 0.5760 0.5760 0.5064 0.5760 0.5643 0.5092 0.5064 0.5092 0.5643 0.5576 0.5643 0.5092 0.5643 0.5643 0.5576 0.5092 0.5576 0.5092 0.8963 0.5092 0.5064 0.5064 0.5760 0.8963 0.8963 0.5576 0.5643 0.5092 0.5643 0.5064 0.5760 0.5643 0.5760 0.5064 0.5760 0.8963 0.5092 0.5643 0.5576 0.5064 0.5643 0.5643 0.8963 0.5064 0.5760 0.5576 0.5643 0.5576 0.5092 0.5064 0.5643 0.5760 0.8963 0.5576 0.5092 0.5643 0.5760 0.8963 0.5092 0.5643 0.5576 0.5092 0.5092 0.5760 0.8963 0.8963 0.5576 0.5064 0.5760 0.8963 0.8963 0.8963 0.5064 0.5092 0.5643 0.8963 0.5643 0.5643 0.5064 0.8963 0.5576 0.5760 0.5576 0.5576 0.5576 0.5092 0.5064 0.5643 0.5064 0.5760 0.8963 0.5064 0.5064 0.5092 0.5643 0.5760 0.5760 0.5092 0.8963 0.5760 0.5576 0.5576 0.5576 0.5092 0.5064 0.5576 0.5760 0.5643 0.8963 0.5643 0.5643 0.5576 0.5760 0.5064 0.5643 0.5064 0.5576 0.5064 0.5760 0.5643 0.5643 0.5643 0.5064 0.5576 0.5760 0.5576 0.5576 0.5576 0.5760 0.5643 0.5643 0.5760 0.8963 0.5643 0.5092 0.5576 0.5760 0.5643 0.5760 0.5064 0.5576 0.5576 0.5576 0.8963 0.5760 0.5760 0.5760 0.5643 0.5092 0.5760 0.5092 0.5760 0.5643 0.5643 0.5092 0.5643 0.5092 0.5760 0.5760 0.5760 0.5643 0.5092 0.5760 0.5092 0.8963 0.5576 0.5576 0.5576 0.5643 0.8963 0.5760 0.5576 0.5064 0.5760 0.5092 0.5760 0.5064 0.5576 0.8963 0.5064 0.5064 0.8963 0.5092 0.5760 0.5064 0.5576 0.5643 0.5064 0.5643 0.5760 0.5643 0.8963 0.8963 0.5092 0.5064 0.5092 0.5576 0.5064 0.5092 0.5092 0.5092 0.5643 0.5092 0.5064 0.5576 0.5064 0.8963 0.5643 0.5092 0.5643 0.5064 0.8963 0.5064 0.5092 0.8963 0.5092 0.5064 0.5760 0.5576 0.5643 0.5760 0.5064 0.5643 0.5064 0.5643 0.5064 0.5643 0.5760 0.5576 0.5576 0.5643 0.5643 0.5760 0.5092 0.5092 0.5064 0.5092 0.5092 0.5576 0.8963 0.5064 0.5064 0.5643 0.5576 0.5760 0.8963 0.8963 0.5092 0.5092 0.5760 0.8963 0.5064 0.5092 0.8963 0.5643 0.8963 0.5760 0.8963 0.5092 0.5064 0.5643 0.5760 0.8963 0.5760 0.5092 0.5064 0.5064 0.5760 0.5064 0.8963 0.5064 0.5064 0.8963 0.5092 0.5760 0.5760 0.5760 0.5064 0.5092 0.5092 0.5576 0.5064 0.5064 0.5064 0.5643 0.5643 0.5760 0.5092 0.5064 0.5092 0.5643 0.5576 0.5643 0.5576 0.5760 0.5064 0.5576 0.5064 0.5064 0.5643 0.5092 0.5092 0.8963 0.5760 0.5064 0.5576 0.8963 0.5643 0.5643 0.5643 0.5064 0.5064 0.5092 0.5064 0.5760 0.5760 0.5576 0.5760 0.5092 0.5760 0.8963 0.5760 0.5760 0.5064 0.5643 0.5064 0.5643 0.5760 0.5576 0.5092 0.5760 0.5760 0.8963 0.8963 0.5576 0.5064 0.5064 0.5092 0.5643 0.5064 0.8963 0.8963 0.5064 0.5760 0.5576 0.5092 0.5576 0.5643 0.5092 0.8963 0.8963 0.8963 0.5576 0.5643 0.5064 0.5643 0.5643 0.5760 0.5064 0.8963 0.5643 0.5092 0.8963 0.5576 0.5760 0.5064 0.5092 0.5643 0.5576 0.8963 0.8963 0.8963 0.5064 0.5576 0.8963 0.8963 0.5643 0.5643 0.5064 0.5760 0.5760 0.5092 0.5760 0.5760 0.5092 0.5092 0.5760 0.5760 0.5643 0.5760 0.5643 0.5064 0.5576 0.5576 0.5092 0.5760 0.8963 0.5760 0.5576 0.5064 0.5064 0.5064 0.5092 0.5064 0.8963 0.5576 0.8963 0.5092 0.5643 0.5760 0.5760 0.5643 0.5064 0.5092 0.5643 0.5576 0.8963 0.5760 0.5760 0.5092 0.5092 0.5576 0.5576 0.5064 0.5760 0.5760 0.5643 0.5760 0.8963 0.8963 0.5576 0.5064 0.5064 0.5064 0.5576 0.5760 0.5760 0.8963" HIT_INDICES="115 7101 7583 9096 9840 9972 10556 10861 11415 11879 12293 12417 12440 13018 13683 14230 14237 14583 15277 15472 16494 17049 17501 17891 18183 18662 18664 19159 19367 19716 20185 20562 20568 20649 20704 21145 21199 21218 21525 21594 21613 21682 21709 21873 22002 22264 22440 22736 22859 24018 24095 24145 24732 25031 25097 25640 25911 25966 26543 27346 27355 27670 28049 28154 28457 29152 29281 29724 30486 32444 34833 35086 37991 43946 46103 46724 52680 54400 56296" ES_PROFILE="-0.0018 0.0094 0.0894 0.1119 0.1384 0.1741 0.1976 0.2241 0.2436 0.2624 0.2804 0.3028 0.3268 0.3394 0.3487 0.3588 0.3780 0.3906 0.3957 0.4089 0.4062 0.4106 0.4160 0.4218 0.4289 0.4320 0.4433 0.4455 0.4523 0.4565 0.4581 0.4610 0.4701 0.4779 0.4860 0.4871 0.4946 0.5027 0.5055 0.5123 0.5199 0.5266 0.5340 0.5389 0.5442 0.5471 0.5512 0.5530 0.5576 0.5435 0.5476 0.5522 0.5471 0.5466 0.5500 0.5448 0.5439 0.5466 0.5399 0.5285 0.5305 0.5271 0.5221 0.5217 0.5176 0.5061 0.5042 0.4967 0.4838 0.4507 0.4104 0.4062 0.3572 0.2565 0.2201 0.2097 0.1090 0.0800 0.0481" RANK_AT_ES="22859.0000" RANK_SCORE_AT_ES="0.5321"/>
  <DTG RANKED_LIST="fpkm.rnk" TEMPLATE="sample.cls" GENESET="gene_sets.gmt#POSITIVE_REGULATION_OF_ENDOTHELIAL_CELL_DIFFERENTIATION(GO:0045603)" ES="0.5660" NES="0.9410" NP="0.4760" FDR="0.4872" FWER="1.0000" RND_ES="0.7109 0.5019 0.5019 0.6744 0.6744 0.5660 0.6744 0.5660 0.6653 0.5660 0.7109 0.5660 0.5660 0.5660 0.6744 0.6653 0.5019 0.5019 0.5019 0.5142 0.5142 0.5019 0.5660 0.5019 0.5142 0.5660 0.5660 0.5142 0.6744 0.5660 0.6653 0.6744 0.7109 0.5660 0.7109 0.5142 0.5660 0.6744 0.5142 0.5142 0.6653 0.6653 0.5142 0.5660 0.6653 0.5660 0.5142 0.5019 0.5660 0.6653 0.5660 0.7109 0.6744 0.5142 0.5019 0.5660 0.5660 0.5142 0.5019 0.6744 0.6744 0.5660 0.5142 0.7109 0.5142 0.6744 0.7109 0.5019 0.6653 0.7109 0.5142 0.6744 0.6653 0.5660 0.5660 0.5019 0.7109 0.7109 0.6744 0.6744 0.6653 0.5660 0.5019 0.5019 0.5142 0.7109 0.5142 0.5142 0.5142 0.6653 0.7109 0.6744 0.7109 0.6744 0.6653 0.5660 0.5142 0.5019 0.7109 0.6653 0.6653 0.5660 0.5019 0.7109 0.6744 0.7109 0.6653 0.5660 0.5019 0.7109 0.5660 0.7109 0.5660 0.5660 0.7109 0.6744 0.6744 0.5019 0.6653 0.5142 0.6744 0.5660 0.5660 0.5660 0.5660 0.6653 0.5142 0.5660 0.5142 0.6744 0.5660 0.7109 0.5142 0.5142 0.5142 0.5142 0.6744 0.7109 0.7109 0.5660 0.6653 0.5660 0.5660 0.7109 0.5142 0.5660 0.7109 0.5660 0.6653 0.6653 0.5142 0.6653 0.6653 0.6744 0.5660 0.7109 0.6653 0.6744 0.6744 0.5142 0.5660 0.6653 0.6744 0.5019 0.6744 0.6744 0.7109 0.7109 0.7109 0.5142 0.6653 0.5660 0.6653 0.5660 0.6744 0.5660 0.5142 0.5660 0.5142 0.5660 0.5142 0.5142 0.6744 0.5660 0.5019 0.5142 0.5019 0.5660 0.5660 0.6653 0.6744 0.5142 0.7109 0.7109 0.6653 0.5142 0.5142 0.6744 0.5142 0.7109 0.5019 0.5019 0.5142 0.7109 0.5019 0.5142 0.5019 0.5142 0.6744 0.5142 0.5019 0.5660 0.5142 0.5019 0.5019 0.6653 0.6653 0.6653 0.5660 0.5142 0.7109 0.6744 0.7109 0.7109 0.6744 0.6653 0.6653 0.6653 0.7109 0.5019 0.6744 0.5142 0.5019 0.5019 0.5660 0.5142 0.5660 0.6744 0.7109 0.6744 0.6744 0.6744 0.7109 0.5660 0.6653 0.5660 0.5019 0.5019 0.6653 0.7109 0.6653 0.5660 0.6653 0.6653 0.5019 0.5660 0.6653 0.5660 0.5660 0.7109 0.5019 0.6744 0.5142 0.5142 0.6653 0.6653 0.5142 0.6653 0.5142 0.5142 0.6653 0.7109 0.5660 0.7109 0.6653 0.6653 0.5660 0.6653 0.6744 0.7109 0.5660 0.5142 0.5142 0.5660 0.6744 0.6744 0.5019 0.7109 0.5142 0.5660 0.5019 0.5019 0.5660 0.7109 0.5660 0.5019 0.5019 0.5019 0.5660 0.5660 0.6744 0.5660 0.5142 0.5019 0.6744 0.5660 0.5660 0.6744 0.5142 0.5019 0.7109 0.5142 0.5660 0.6653 0.5660 0.6744 0.5142 0.5019 0.7109 0.5019 0.5019 0.7109 0.5019 0.6744 0.6653 0.6744 0.5142 0.5019 0.6744 0.5019 0.5660 0.5019 0.5142 0.5142 0.7109 0.5019 0.7109 0.5019 0.6744 0.5142 0.5660 0.5142 0.5142 0.6744 0.5142 0.5019 0.6744 0.5019 0.6744 0.7109 0.6744 0.5142 0.6744 0.7109 0.7109 0.7109 0.6744 0.5019 0.5660 0.5142 0.5660 0.5660 0.5660 0.5019 0.5142 0.5019 0.6653 0.6744 0.5660 0.5019 0.5660 0.6653 0.5019 0.5019 0.5660 0.5660 0.5019 0.5142 0.6653 0.5660 0.6653 0.6744 0.6653 0.5019 0.5019 0.5019 0.6653 0.5660 0.5142 0.7109 0.7109 0.6744 0.6653 0.6653 0.6744 0.5660 0.5660 0.6744 0.6744 0.6744 0.5019 0.6653 0.5660 0.5142 0.5142 0.5019 0.5019 0.5019 0.5019 0.5019 0.7109 0.5660 0.5019 0.5019 0.6653 0.6653 0.7109 0.5019 0.5019 0.5660 0.5142 0.6653 0.5660 0.5019 0.6744 0.7109 0.6653 0.7109 0.5019 0.5660 0.5019 0.6653 0.5660 0.7109 0.7109 0.5660 0.7109 0.5142 0.5019 0.7109 0.5019 0.6744 0.5019 0.5019 0.5660 0.5660 0.5142 0.5019 0.6744 0.7109 0.6653 0.6744 0.5660 0.5019 0.7109 0.6744 0.6653 0.6744 0.5142 0.5142 0.6653 0.6744 0.5142 0.5660 0.6744 0.5660 0.5019 0.5142 0.5660 0.6653 0.6653 0.5660 0.6653 0.5142 0.6653 0.5142 0.5660 0.5019 0.5019 0.5660 0.5660 0.7109 0.5019 0.5660 0.5019 0.5142 0.6744 0.5019 0.5660 0.5142 0.5660 0.5660 0.5019 0.5019 0.6744 0.6653 0.5019 0.5019 0.7109 0.6653 0.6653 0.6744 0.6653 0.6653 0.7109 0.6653 0.6653 0.5142 0.5660 0.5660 0.5019 0.6653 0.5142 0.5019 0.6744 0.5660 0.5660 0.6653 0.5660 0.6744 0.7109 0.5142 0.5660 0.5142 0.5660 0.6653 0.5142 0.5019 0.5660 0.5660 0.5660 0.5019 0.6744 0.6744 0.6744 0.6653 0.5019 0.6744 0.6744 0.6744 0.6744 0.6744 0.7109 0.7109 0.6653 0.7109 0.7109 0.5142 0.6653 0.7109 0.7109 0.6744 0.7109 0.5660 0.6744 0.5019 0.5142 0.7109 0.7109 0.6653 0.6744 0.5660 0.6653 0.6653 0.5142 0.6653 0.6744 0.5019 0.5142 0.5019 0.6744 0.5660 0.6744 0.5019 0.6744 0.6744 0.5660 0.5019 0.5660 0.5019 0.7109 0.5019 0.5142 0.5142 0.6653 0.7109 0.7109 0.5660 0.6744 0.5019 0.6744 0.5142 0.6653 0.6744 0.6653 0.5142 0.6653 0.7109 0.5019 0.6744 0.5660 0.5142 0.6744 0.6744 0.7109 0.5142 0.6653 0.5660 0.6744 0.5660 0.5019 0.5142 0.6744 0.6653 0.7109 0.5660 0.5019 0.6744 0.6653 0.7109 0.5019 0.6744 0.5660 0.5019 0.5019 0.6653 0.7109 0.7109 0.5660 0.5142 0.6653 0.7109 0.7109 0.7109 0.5142 0.5019 0.6744 0.7109 0.6744 0.6744 0.5142 0.7109 0.5660 0.6653 0.5660 0.5660 0.5660 0.5019 0.5142 0.6744 0.5142 0.6653 0.7109 0.5142 0.5142 0.5019 0.6744 0.6653 0.6653 0.5019 0.7109 0.6653 0.5660 0.5660 0.5660 0.5019 0.5142 0.5660 0.6653 0.6744 0.7109 0.6744 0.6744 0.5660 0.6653 0.5142 0.6744 0.5142 0.5660 0.5142 0.6653 0.6744 0.6744 0.6744 0.5142 0.5660 0.6653 0.5660 0.5660 0.5660 0.6653 0.6744 0.6744 0.6653 0.7109 0.6744 0.5019 0.5660 0.6653 0.6744 0.6653 0.5142 0.5660 0.5660 0.5660 0.7109 0.6653 0.6653 0.6653 0.6744 0.5019 0.6653 0.5019 0.6653 0.6744 0.6744 0.5019 0.6744 0.5019 0.6653 0.6653 0.6653 0.6744 0.5019 0.6653 0.5019 0.7109 0.5660 0.5660 0.5660 0.6744 0.7109 0.6653 0.5660 0.5142 0.6653 0.5019 0.6653 0.5142 0.5660 0.7109 0.5142 0.5142 0.7109 0.5019 0.6653 0.5142 0.5660 0.6744 0.5142 0.6744 0.6653 0.6744 0.7109 0.7109 0.5019 0.5142 0.5019 0.5660 0.5142 0.5019 0.5019 0.5019 0.6744 0.5019 0.5142 0.5660 0.5142 0.7109 0.6744 0.5019 0.6744 0.5142 0.7109 0.5142 0.5019 0.7109 0.5019 0.5142 0.6653 0.5660 0.6744 0.6653 0.5142 0.6744 0.5142 0.6744 0.5142 0.6744 0.6653 0.5660 0.5660 0.6744 0.6744 0.6653 0.5019 0.5019 0.5142 0.5019 0.5019 0.5660 0.7109 0.5142 0.5142 0.6744 0.5660 0.6653 0.7109 0.7109 0.5019 0.5019 0.6653 0.7109 0.5142 0.5019 0.7109 0.6744 0.7109 0.6653 0.7109 0.5019 0.5142 0.6744 0.6653 0.7109 0.6653 0.5019 0.5142 0.5142 0.6653 0.5142 0.7109 0.5142 0.5142 0.7109 0.5019 0.6653 0.6653 0.6653 0.5142 0.5019 0.5019 0.5660 0.5142 0.5142 0.5142 0.6744 0.6744 0.6653 0.5019 0.5142 0.5019 0.6744 0.5660 0.6744 0.5660 0.6653 0.5142 0.5660 0.5142 0.5142 0.6744 0.5019 0.5019 0.7109 0.6653 0.5142 0.5660 0.7109 0.6744 0.6744 0.6744 0.5142 0.5142 0.5019 0.5142 0.6653 0.6653 0.5660 0.6653 0.5019 0.6653 0.7109 0.6653 0.6653 0.5142 0.6744 0.5142 0.6744 0.6653 0.5660 0.5019 0.6653 0.6653 0.7109 0.7109 0.5660 0.5142 0.5142 0.5019 0.6744 0.5142 0.7109 0.7109 0.5142 0.6653 0.5660 0.5019 0.5660 0.6744 0.5019 0.7109 0.7109 0.7109 0.5660 0.6744 0.5142 0.6744 0.6744 0.6653 0.5142 0.7109 0.6744 0.5019 0.7109 0.5660 0.6653 0.5142 0.5019 0.6744 0.5660 0.7109 0.7109 0.7109 0.5142 0.5660 0.7109 0.7109 0.6744 0.6744 0.5142 0.6653 0.6653 0.5019 0.6653 0.6653 0.5019 0.5019 0.6653 0.6653 0.6744 0.6653 0.6744 0.5142 0.5660 0.5660 0.5019 0.6653 0.7109 0.6653 0.5660 0.5142 0.5142 0.5142 0.5019 0.5142 0.7109 0.5660 0.7109 0.5019 0.6744 0.6653 0.6653 0.6744 0.5142 0.5019 0.6744 0.5660 0.7109 0.6653 0.6653 0.5019 0.5019 0.5660 0.5660 0.5142 0.6653 0.6653 0.6744 0.6653 0.7109 0.7109 0.5660 0.5142 0.5142 0.5142 0.5660 0.6653 0.6653 0.7109" HIT_INDICES="5424 7217 8744 13333 14196 15684 19080 19291 21430 23427 23586 24565 26817 28561 28563 30799 34336 39817 41364 46653 55945" ES_PROFILE="-0.0913 0.2967 0.4631 0.4622 0.5174 0.5499 0.5309 0.5648 0.5579 0.5460 0.5647 0.5660 0.5379 0.5116 0.5148 0.4770 0.4176 0.3254 0.2997 0.2107 0.0540" RANK_AT_ES="24565.0000" RANK_SCORE_AT_ES="0.3967"/>
  <DTG RANKED_LIST="fpkm.rnk" TEMPLATE="sample.cls" GENESET="gene_sets.gmt#INTERFERON_ALPHA_PRODUCTION(GO:0032607)" ES="0.5595" NES="0.9413" NP="0.3090" FDR="0.4865" FWER="1.0000" RND_ES="0.8029 0.6627 0.6627 0.5236 0.5236 0.5595 0.5236 0.5595 0.5093 0.5595 0.8029 0.5595 0.5595 0.5595 0.5236 0.5093 0.6627 0.6627 0.6627 0.5463 0.5463 0.6627 0.5595 0.6627 0.5463 0.5595 0.5595 0.5463 0.5236 0.5595 0.5093 0.5236 0.8029 0.5595 0.8029 0.5463 0.5595 0.5236 0.5463 0.5463 0.5093 0.5093 0.5463 0.5595 0.5093 0.5595 0.5463 0.6627 0.5595 0.5093 0.5595 0.8029 0.5236 0.5463 0.6627 0.5595 0.5595 0.5463 0.6627 0.5236 0.5236 0.5595 0.5463 0.8029 0.5463 0.5236 0.8029 0.6627 0.5093 0.8029 0.5463 0.5236 0.5093 0.5595 0.5595 0.6627 0.8029 0.8029 0.5236 0.5236 0.5093 0.5595 0.6627 0.6627 0.5463 0.8029 0.5463 0.5463 0.5463 0.5093 0.8029 0.5236 0.8029 0.5236 0.5093 0.5595 0.5463 0.6627 0.8029 0.5093 0.5093 0.5595 0.6627 0.8029 0.5236 0.8029 0.5093 0.5595 0.6627 0.8029 0.5595 0.8029 0.5595 0.5595 0.8029 0.5236 0.5236 0.6627 0.5093 0.5463 0.5236 0.5595 0.5595 0.5595 0.5595 0.5093 0.5463 0.5595 0.5463 0.5236 0.5595 0.8029 0.5463 0.5463 0.5463 0.5463 0.5236 0.8029 0.8029 0.5595 0.5093 0.5595 0.5595 0.8029 0.5463 0.5595 0.8029 0.5595 0.5093 0.5093 0.5463 0.5093 0.5093 0.5236 0.5595 0.8029 0.5093 0.5236 0.5236 0.5463 0.5595 0.5093 0.5236 0.6627 0.5236 0.5236 0.8029 0.8029 0.8029 0.5463 0.5093 0.5595 0.5093 0.5595 0.5236 0.5595 0.5463 0.5595 0.5463 0.5595 0.5463 0.5463 0.5236 0.5595 0.6627 0.5463 0.6627 0.5595 0.5595 0.5093 0.5236 0.5463 0.8029 0.8029 0.5093 0.5463 0.5463 0.5236 0.5463 0.8029 0.6627 0.6627 0.5463 0.8029 0.6627 0.5463 0.6627 0.5463 0.5236 0.5463 0.6627 0.5595 0.5463 0.6627 0.6627 0.5093 0.5093 0.5093 0.5595 0.5463 0.8029 0.5236 0.8029 0.8029 0.5236 0.5093 0.5093 0.5093 0.8029 0.6627 0.5236 0.5463 0.6627 0.6627 0.5595 0.5463 0.5595 0.5236 0.8029 0.5236 0.5236 0.5236 0.8029 0.5595 0.5093 0.5595 0.6627 0.6627 0.5093 0.8029 0.5093 0.5595 0.5093 0.5093 0.6627 0.5595 0.5093 0.5595 0.5595 0.8029 0.6627 0.5236 0.5463 0.5463 0.5093 0.5093 0.5463 0.5093 0.5463 0.5463 0.5093 0.8029 0.5595 0.8029 0.5093 0.5093 0.5595 0.5093 0.5236 0.8029 0.5595 0.5463 0.5463 0.5595 0.5236 0.5236 0.6627 0.8029 0.5463 0.5595 0.6627 0.6627 0.5595 0.8029 0.5595 0.6627 0.6627 0.6627 0.5595 0.5595 0.5236 0.5595 0.5463 0.6627 0.5236 0.5595 0.5595 0.5236 0.5463 0.6627 0.8029 0.5463 0.5595 0.5093 0.5595 0.5236 0.5463 0.6627 0.8029 0.6627 0.6627 0.8029 0.6627 0.5236 0.5093 0.5236 0.5463 0.6627 0.5236 0.6627 0.5595 0.6627 0.5463 0.5463 0.8029 0.6627 0.8029 0.6627 0.5236 0.5463 0.5595 0.5463 0.5463 0.5236 0.5463 0.6627 0.5236 0.6627 0.5236 0.8029 0.5236 0.5463 0.5236 0.8029 0.8029 0.8029 0.5236 0.6627 0.5595 0.5463 0.5595 0.5595 0.5595 0.6627 0.5463 0.6627 0.5093 0.5236 0.5595 0.6627 0.5595 0.5093 0.6627 0.6627 0.5595 0.5595 0.6627 0.5463 0.5093 0.5595 0.5093 0.5236 0.5093 0.6627 0.6627 0.6627 0.5093 0.5595 0.5463 0.8029 0.8029 0.5236 0.5093 0.5093 0.5236 0.5595 0.5595 0.5236 0.5236 0.5236 0.6627 0.5093 0.5595 0.5463 0.5463 0.6627 0.6627 0.6627 0.6627 0.6627 0.8029 0.5595 0.6627 0.6627 0.5093 0.5093 0.8029 0.6627 0.6627 0.5595 0.5463 0.5093 0.5595 0.6627 0.5236 0.8029 0.5093 0.8029 0.6627 0.5595 0.6627 0.5093 0.5595 0.8029 0.8029 0.5595 0.8029 0.5463 0.6627 0.8029 0.6627 0.5236 0.6627 0.6627 0.5595 0.5595 0.5463 0.6627 0.5236 0.8029 0.5093 0.5236 0.5595 0.6627 0.8029 0.5236 0.5093 0.5236 0.5463 0.5463 0.5093 0.5236 0.5463 0.5595 0.5236 0.5595 0.6627 0.5463 0.5595 0.5093 0.5093 0.5595 0.5093 0.5463 0.5093 0.5463 0.5595 0.6627 0.6627 0.5595 0.5595 0.8029 0.6627 0.5595 0.6627 0.5463 0.5236 0.6627 0.5595 0.5463 0.5595 0.5595 0.6627 0.6627 0.5236 0.5093 0.6627 0.6627 0.8029 0.5093 0.5093 0.5236 0.5093 0.5093 0.8029 0.5093 0.5093 0.5463 0.5595 0.5595 0.6627 0.5093 0.5463 0.6627 0.5236 0.5595 0.5595 0.5093 0.5595 0.5236 0.8029 0.5463 0.5595 0.5463 0.5595 0.5093 0.5463 0.6627 0.5595 0.5595 0.5595 0.6627 0.5236 0.5236 0.5236 0.5093 0.6627 0.5236 0.5236 0.5236 0.5236 0.5236 0.8029 0.8029 0.5093 0.8029 0.8029 0.5463 0.5093 0.8029 0.8029 0.5236 0.8029 0.5595 0.5236 0.6627 0.5463 0.8029 0.8029 0.5093 0.5236 0.5595 0.5093 0.5093 0.5463 0.5093 0.5236 0.6627 0.5463 0.6627 0.5236 0.5595 0.5236 0.6627 0.5236 0.5236 0.5595 0.6627 0.5595 0.6627 0.8029 0.6627 0.5463 0.5463 0.5093 0.8029 0.8029 0.5595 0.5236 0.6627 0.5236 0.5463 0.5093 0.5236 0.5093 0.5463 0.5093 0.8029 0.6627 0.5236 0.5595 0.5463 0.5236 0.5236 0.8029 0.5463 0.5093 0.5595 0.5236 0.5595 0.6627 0.5463 0.5236 0.5093 0.8029 0.5595 0.6627 0.5236 0.5093 0.8029 0.6627 0.5236 0.5595 0.6627 0.6627 0.5093 0.8029 0.8029 0.5595 0.5463 0.5093 0.8029 0.8029 0.8029 0.5463 0.6627 0.5236 0.8029 0.5236 0.5236 0.5463 0.8029 0.5595 0.5093 0.5595 0.5595 0.5595 0.6627 0.5463 0.5236 0.5463 0.5093 0.8029 0.5463 0.5463 0.6627 0.5236 0.5093 0.5093 0.6627 0.8029 0.5093 0.5595 0.5595 0.5595 0.6627 0.5463 0.5595 0.5093 0.5236 0.8029 0.5236 0.5236 0.5595 0.5093 0.5463 0.5236 0.5463 0.5595 0.5463 0.5093 0.5236 0.5236 0.5236 0.5463 0.5595 0.5093 0.5595 0.5595 0.5595 0.5093 0.5236 0.5236 0.5093 0.8029 0.5236 0.6627 0.5595 0.5093 0.5236 0.5093 0.5463 0.5595 0.5595 0.5595 0.8029 0.5093 0.5093 0.5093 0.5236 0.6627 0.5093 0.6627 0.5093 0.5236 0.5236 0.6627 0.5236 0.6627 0.5093 0.5093 0.5093 0.5236 0.6627 0.5093 0.6627 0.8029 0.5595 0.5595 0.5595 0.5236 0.8029 0.5093 0.5595 0.5463 0.5093 0.6627 0.5093 0.5463 0.5595 0.8029 0.5463 0.5463 0.8029 0.6627 0.5093 0.5463 0.5595 0.5236 0.5463 0.5236 0.5093 0.5236 0.8029 0.8029 0.6627 0.5463 0.6627 0.5595 0.5463 0.6627 0.6627 0.6627 0.5236 0.6627 0.5463 0.5595 0.5463 0.8029 0.5236 0.6627 0.5236 0.5463 0.8029 0.5463 0.6627 0.8029 0.6627 0.5463 0.5093 0.5595 0.5236 0.5093 0.5463 0.5236 0.5463 0.5236 0.5463 0.5236 0.5093 0.5595 0.5595 0.5236 0.5236 0.5093 0.6627 0.6627 0.5463 0.6627 0.6627 0.5595 0.8029 0.5463 0.5463 0.5236 0.5595 0.5093 0.8029 0.8029 0.6627 0.6627 0.5093 0.8029 0.5463 0.6627 0.8029 0.5236 0.8029 0.5093 0.8029 0.6627 0.5463 0.5236 0.5093 0.8029 0.5093 0.6627 0.5463 0.5463 0.5093 0.5463 0.8029 0.5463 0.5463 0.8029 0.6627 0.5093 0.5093 0.5093 0.5463 0.6627 0.6627 0.5595 0.5463 0.5463 0.5463 0.5236 0.5236 0.5093 0.6627 0.5463 0.6627 0.5236 0.5595 0.5236 0.5595 0.5093 0.5463 0.5595 0.5463 0.5463 0.5236 0.6627 0.6627 0.8029 0.5093 0.5463 0.5595 0.8029 0.5236 0.5236 0.5236 0.5463 0.5463 0.6627 0.5463 0.5093 0.5093 0.5595 0.5093 0.6627 0.5093 0.8029 0.5093 0.5093 0.5463 0.5236 0.5463 0.5236 0.5093 0.5595 0.6627 0.5093 0.5093 0.8029 0.8029 0.5595 0.5463 0.5463 0.6627 0.5236 0.5463 0.8029 0.8029 0.5463 0.5093 0.5595 0.6627 0.5595 0.5236 0.6627 0.8029 0.8029 0.8029 0.5595 0.5236 0.5463 0.5236 0.5236 0.5093 0.5463 0.8029 0.5236 0.6627 0.8029 0.5595 0.5093 0.5463 0.6627 0.5236 0.5595 0.8029 0.8029 0.8029 0.5463 0.5595 0.8029 0.8029 0.5236 0.5236 0.5463 0.5093 0.5093 0.6627 0.5093 0.5093 0.6627 0.6627 0.5093 0.5093 0.5236 0.5093 0.5236 0.5463 0.5595 0.5595 0.6627 0.5093 0.8029 0.5093 0.5595 0.5463 0.5463 0.5463 0.6627 0.5463 0.8029 0.5595 0.8029 0.6627 0.5236 0.5093 0.5093 0.5236 0.5463 0.6627 0.5236 0.5595 0.8029 0.5093 0.5093 0.6627 0.6627 0.5595 0.5595 0.5463 0.5093 0.5093 0.5236 0.5093 0.8029 0.8029 0.5595 0.5463 0.5463 0.5463 0.5595 0.5093 0.5093 0.8029" HIT_INDICES="10348 10793 11516 12217 12392 12867 13828 14305 15082 15297 16403 19749 21105 22555 22787 22809 23155 24269 25791 27124 27552 28283 29177 29462 32840 43952 46854 48582 53023" ES_PROFILE="-0.0651 0.0282 0.1059 0.1737 0.2483 0.3124 0.3597 0.4118 0.4532 0.5025 0.5305 0.5055 0.5094 0.5070 0.5244 0.5453 0.5595 0.5572 0.5436 0.5287 0.5277 0.5191 0.5049 0.5004 0.4432 0.2556 0.2069 0.1781 0.1034" RANK_AT_ES="23155.0000" RANK_SCORE_AT_ES="0.5073"/>
  <DTG RANKED_LIST="fpkm.rnk" TEMPLATE="sample.cls" GENESET="gene_sets.gmt#REGULATION_OF_MEMBRANE_PERMEABILITY(GO:0090559)" ES="0.5546" NES="0.9414" NP="0.4760" FDR="0.4863" FWER="1.0000" RND_ES="0.8926 0.5096 0.5096 0.5590 0.5590 0.5546 0.5590 0.5546 0.5652 0.5546 0.8926 0.5546 0.5546 0.5546 0.5590 0.5652 0.5096 0.5096 0.5096 0.5074 0.5074 0.5096 0.5546 0.5096 0.5074 0.5546 0.5546 0.5074 0.5590 0.5546 0.5652 0.5590 0.8926 0.5546 0.8926 0.5074 0.5546 0.5590 0.5074 0.5074 0.5652 0.5652 0.5074 0.5546 0.5652 0.5546 0.5074 0.5096 0.5546 0.5652 0.5546 0.8926 0.5590 0.5074 0.5096 0.5546 0.5546 0.5074 0.5096 0.5590 0.5590 0.5546 0.5074 0.8926 0.5074 0.5590 0.8926 0.5096 0.5652 0.8926 0.5074 0.5590 0.5652 0.5546 0.5546 0.5096 0.8926 0.8926 0.5590 0.5590 0.5652 0.5546 0.5096 0.5096 0.5074 0.8926 0.5074 0.5074 0.5074 0.5652 0.8926 0.5590 0.8926 0.5590 0.5652 0.5546 0.5074 0.5096 0.8926 0.5652 0.5652 0.5546 0.5096 0.8926 0.5590 0.8926 0.5652 0.5546 0.5096 0.8926 0.5546 0.8926 0.5546 0.5546 0.8926 0.5590 0.5590 0.5096 0.5652 0.5074 0.5590 0.5546 0.5546 0.5546 0.5546 0.5652 0.5074 0.5546 0.5074 0.5590 0.5546 0.8926 0.5074 0.5074 0.5074 0.5074 0.5590 0.8926 0.8926 0.5546 0.5652 0.5546 0.5546 0.8926 0.5074 0.5546 0.8926 0.5546 0.5652 0.5652 0.5074 0.5652 0.5652 0.5590 0.5546 0.8926 0.5652 0.5590 0.5590 0.5074 0.5546 0.5652 0.5590 0.5096 0.5590 0.5590 0.8926 0.8926 0.8926 0.5074 0.5652 0.5546 0.5652 0.5546 0.5590 0.5546 0.5074 0.5546 0.5074 0.5546 0.5074 0.5074 0.5590 0.5546 0.5096 0.5074 0.5096 0.5546 0.5546 0.5652 0.5590 0.5074 0.8926 0.8926 0.5652 0.5074 0.5074 0.5590 0.5074 0.8926 0.5096 0.5096 0.5074 0.8926 0.5096 0.5074 0.5096 0.5074 0.5590 0.5074 0.5096 0.5546 0.5074 0.5096 0.5096 0.5652 0.5652 0.5652 0.5546 0.5074 0.8926 0.5590 0.8926 0.8926 0.5590 0.5652 0.5652 0.5652 0.8926 0.5096 0.5590 0.5074 0.5096 0.5096 0.5546 0.5074 0.5546 0.5590 0.8926 0.5590 0.5590 0.5590 0.8926 0.5546 0.5652 0.5546 0.5096 0.5096 0.5652 0.8926 0.5652 0.5546 0.5652 0.5652 0.5096 0.5546 0.5652 0.5546 0.5546 0.8926 0.5096 0.5590 0.5074 0.5074 0.5652 0.5652 0.5074 0.5652 0.5074 0.5074 0.5652 0.8926 0.5546 0.8926 0.5652 0.5652 0.5546 0.5652 0.5590 0.8926 0.5546 0.5074 0.5074 0.5546 0.5590 0.5590 0.5096 0.8926 0.5074 0.5546 0.5096 0.5096 0.5546 0.8926 0.5546 0.5096 0.5096 0.5096 0.5546 0.5546 0.5590 0.5546 0.5074 0.5096 0.5590 0.5546 0.5546 0.5590 0.5074 0.5096 0.8926 0.5074 0.5546 0.5652 0.5546 0.5590 0.5074 0.5096 0.8926 0.5096 0.5096 0.8926 0.5096 0.5590 0.5652 0.5590 0.5074 0.5096 0.5590 0.5096 0.5546 0.5096 0.5074 0.5074 0.8926 0.5096 0.8926 0.5096 0.5590 0.5074 0.5546 0.5074 0.5074 0.5590 0.5074 0.5096 0.5590 0.5096 0.5590 0.8926 0.5590 0.5074 0.5590 0.8926 0.8926 0.8926 0.5590 0.5096 0.5546 0.5074 0.5546 0.5546 0.5546 0.5096 0.5074 0.5096 0.5652 0.5590 0.5546 0.5096 0.5546 0.5652 0.5096 0.5096 0.5546 0.5546 0.5096 0.5074 0.5652 0.5546 0.5652 0.5590 0.5652 0.5096 0.5096 0.5096 0.5652 0.5546 0.5074 0.8926 0.8926 0.5590 0.5652 0.5652 0.5590 0.5546 0.5546 0.5590 0.5590 0.5590 0.5096 0.5652 0.5546 0.5074 0.5074 0.5096 0.5096 0.5096 0.5096 0.5096 0.8926 0.5546 0.5096 0.5096 0.5652 0.5652 0.8926 0.5096 0.5096 0.5546 0.5074 0.5652 0.5546 0.5096 0.5590 0.8926 0.5652 0.8926 0.5096 0.5546 0.5096 0.5652 0.5546 0.8926 0.8926 0.5546 0.8926 0.5074 0.5096 0.8926 0.5096 0.5590 0.5096 0.5096 0.5546 0.5546 0.5074 0.5096 0.5590 0.8926 0.5652 0.5590 0.5546 0.5096 0.8926 0.5590 0.5652 0.5590 0.5074 0.5074 0.5652 0.5590 0.5074 0.5546 0.5590 0.5546 0.5096 0.5074 0.5546 0.5652 0.5652 0.5546 0.5652 0.5074 0.5652 0.5074 0.5546 0.5096 0.5096 0.5546 0.5546 0.8926 0.5096 0.5546 0.5096 0.5074 0.5590 0.5096 0.5546 0.5074 0.5546 0.5546 0.5096 0.5096 0.5590 0.5652 0.5096 0.5096 0.8926 0.5652 0.5652 0.5590 0.5652 0.5652 0.8926 0.5652 0.5652 0.5074 0.5546 0.5546 0.5096 0.5652 0.5074 0.5096 0.5590 0.5546 0.5546 0.5652 0.5546 0.5590 0.8926 0.5074 0.5546 0.5074 0.5546 0.5652 0.5074 0.5096 0.5546 0.5546 0.5546 0.5096 0.5590 0.5590 0.5590 0.5652 0.5096 0.5590 0.5590 0.5590 0.5590 0.5590 0.8926 0.8926 0.5652 0.8926 0.8926 0.5074 0.5652 0.8926 0.8926 0.5590 0.8926 0.5546 0.5590 0.5096 0.5074 0.8926 0.8926 0.5652 0.5590 0.5546 0.5652 0.5652 0.5074 0.5652 0.5590 0.5096 0.5074 0.5096 0.5590 0.5546 0.5590 0.5096 0.5590 0.5590 0.5546 0.5096 0.5546 0.5096 0.8926 0.5096 0.5074 0.5074 0.5652 0.8926 0.8926 0.5546 0.5590 0.5096 0.5590 0.5074 0.5652 0.5590 0.5652 0.5074 0.5652 0.8926 0.5096 0.5590 0.5546 0.5074 0.5590 0.5590 0.8926 0.5074 0.5652 0.5546 0.5590 0.5546 0.5096 0.5074 0.5590 0.5652 0.8926 0.5546 0.5096 0.5590 0.5652 0.8926 0.5096 0.5590 0.5546 0.5096 0.5096 0.5652 0.8926 0.8926 0.5546 0.5074 0.5652 0.8926 0.8926 0.8926 0.5074 0.5096 0.5590 0.8926 0.5590 0.5590 0.5074 0.8926 0.5546 0.5652 0.5546 0.5546 0.5546 0.5096 0.5074 0.5590 0.5074 0.5652 0.8926 0.5074 0.5074 0.5096 0.5590 0.5652 0.5652 0.5096 0.8926 0.5652 0.5546 0.5546 0.5546 0.5096 0.5074 0.5546 0.5652 0.5590 0.8926 0.5590 0.5590 0.5546 0.5652 0.5074 0.5590 0.5074 0.5546 0.5074 0.5652 0.5590 0.5590 0.5590 0.5074 0.5546 0.5652 0.5546 0.5546 0.5546 0.5652 0.5590 0.5590 0.5652 0.8926 0.5590 0.5096 0.5546 0.5652 0.5590 0.5652 0.5074 0.5546 0.5546 0.5546 0.8926 0.5652 0.5652 0.5652 0.5590 0.5096 0.5652 0.5096 0.5652 0.5590 0.5590 0.5096 0.5590 0.5096 0.5652 0.5652 0.5652 0.5590 0.5096 0.5652 0.5096 0.8926 0.5546 0.5546 0.5546 0.5590 0.8926 0.5652 0.5546 0.5074 0.5652 0.5096 0.5652 0.5074 0.5546 0.8926 0.5074 0.5074 0.8926 0.5096 0.5652 0.5074 0.5546 0.5590 0.5074 0.5590 0.5652 0.5590 0.8926 0.8926 0.5096 0.5074 0.5096 0.5546 0.5074 0.5096 0.5096 0.5096 0.5590 0.5096 0.5074 0.5546 0.5074 0.8926 0.5590 0.5096 0.5590 0.5074 0.8926 0.5074 0.5096 0.8926 0.5096 0.5074 0.5652 0.5546 0.5590 0.5652 0.5074 0.5590 0.5074 0.5590 0.5074 0.5590 0.5652 0.5546 0.5546 0.5590 0.5590 0.5652 0.5096 0.5096 0.5074 0.5096 0.5096 0.5546 0.8926 0.5074 0.5074 0.5590 0.5546 0.5652 0.8926 0.8926 0.5096 0.5096 0.5652 0.8926 0.5074 0.5096 0.8926 0.5590 0.8926 0.5652 0.8926 0.5096 0.5074 0.5590 0.5652 0.8926 0.5652 0.5096 0.5074 0.5074 0.5652 0.5074 0.8926 0.5074 0.5074 0.8926 0.5096 0.5652 0.5652 0.5652 0.5074 0.5096 0.5096 0.5546 0.5074 0.5074 0.5074 0.5590 0.5590 0.5652 0.5096 0.5074 0.5096 0.5590 0.5546 0.5590 0.5546 0.5652 0.5074 0.5546 0.5074 0.5074 0.5590 0.5096 0.5096 0.8926 0.5652 0.5074 0.5546 0.8926 0.5590 0.5590 0.5590 0.5074 0.5074 0.5096 0.5074 0.5652 0.5652 0.5546 0.5652 0.5096 0.5652 0.8926 0.5652 0.5652 0.5074 0.5590 0.5074 0.5590 0.5652 0.5546 0.5096 0.5652 0.5652 0.8926 0.8926 0.5546 0.5074 0.5074 0.5096 0.5590 0.5074 0.8926 0.8926 0.5074 0.5652 0.5546 0.5096 0.5546 0.5590 0.5096 0.8926 0.8926 0.8926 0.5546 0.5590 0.5074 0.5590 0.5590 0.5652 0.5074 0.8926 0.5590 0.5096 0.8926 0.5546 0.5652 0.5074 0.5096 0.5590 0.5546 0.8926 0.8926 0.8926 0.5074 0.5546 0.8926 0.8926 0.5590 0.5590 0.5074 0.5652 0.5652 0.5096 0.5652 0.5652 0.5096 0.5096 0.5652 0.5652 0.5590 0.5652 0.5590 0.5074 0.5546 0.5546 0.5096 0.5652 0.8926 0.5652 0.5546 0.5074 0.5074 0.5074 0.5096 0.5074 0.8926 0.5546 0.8926 0.5096 0.5590 0.5652 0.5652 0.5590 0.5074 0.5096 0.5590 0.5546 0.8926 0.5652 0.5652 0.5096 0.5096 0.5546 0.5546 0.5074 0.5652 0.5652 0.5590 0.5652 0.8926 0.8926 0.5546 0.5074 0.5074 0.5074 0.5546 0.5652 0.5652 0.8926" HIT_INDICES="115 2758 7101 7583 9096 9840 9972 10556 10861 11415 11879 12293 12417 12440 13018 13683 14230 14237 14583 15277 15472 15718 16494 17049 17343 17501 17891 18183 18662 18664 19159 19367 19716 20185 20562 20568 20649 20704 21145 21199 21218 21525 21594 21613 21682 21709 21873 22002 22264 22280 22440 22736 22859 24018 24095 24145 24732 25031 25097 25640 25911 25966 26543 26719 27048 27346 27355 27670 28049 28154 28457 29152 29281 29724 30486 32133 32444 34833 35086 37991 43946 46103 46724 48803 52680 54400 56296" ES_PROFILE="-0.0018 -0.0464 0.0043 0.0807 0.1013 0.1262 0.1604 0.1825 0.2077 0.2261 0.2438 0.2607 0.2822 0.3052 0.3169 0.3254 0.3346 0.3530 0.3650 0.3694 0.3819 0.3931 0.3940 0.3978 0.4056 0.4154 0.4208 0.4273 0.4300 0.4408 0.4426 0.4490 0.4528 0.4540 0.4565 0.4653 0.4727 0.4805 0.4811 0.4883 0.4961 0.4986 0.5050 0.5123 0.5187 0.5258 0.5304 0.5354 0.5379 0.5446 0.5487 0.5503 0.5546 0.5403 0.5442 0.5485 0.5432 0.5425 0.5457 0.5404 0.5393 0.5419 0.5351 0.5348 0.5317 0.5288 0.5307 0.5272 0.5222 0.5217 0.5176 0.5061 0.5041 0.4967 0.4838 0.4559 0.4506 0.4103 0.4062 0.3571 0.2564 0.2200 0.2096 0.1746 0.1090 0.0801 0.0481" RANK_AT_ES="22859.0000" RANK_SCORE_AT_ES="0.5321"/>
  <DTG RANKED_LIST="fpkm.rnk" TEMPLATE="sample.cls" GENESET="gene_sets.gmt#EPITHELIAL_STRUCTURE_MAINTENANCE(GO:0010669)" ES="0.5919" NES="0.9415" NP="0.4760" FDR="0.4863" FWER="1.0000" RND_ES="0.9302 0.5465 0.5465 0.5958 0.5958 0.5919 0.5958 0.5919 0.6064 0.5919 0.9302 0.5919 0.5919 0.5919 0.5958 0.6064 0.5465 0.5465 0.5465 0.5549 0.5549 0.5465 0.5919 0.5465 0.5549 0.5919 0.5919 0.5549 0.5958 0.5919 0.6064 0.5958 0.9302 0.5919 0.9302 0.5549 0.5919 0.5958 0.5549 0.5549 0.6064 0.6064 0.5549 0.5919 0.6064 0.5919 0.5549 0.5465 0.5919 0.6064 0.5919 0.9302 0.5958 0.5549 0.5465 0.5919 0.5919 0.5549 0.5465 0.5958 0.5958 0.5919 0.5549 0.9302 0.5549 0.5958 0.9302 0.5465 0.6064 0.9302 0.5549 0.5958 0.6064 0.5919 0.5919 0.5465 0.9302 0.9302 0.5958 0.5958 0.6064 0.5919 0.5465 0.5465 0.5549 0.9302 0.5549 0.5549 0.5549 0.6064 0.9302 0.5958 0.9302 0.5958 0.6064 0.5919 0.5549 0.5465 0.9302 0.6064 0.6064 0.5919 0.5465 0.9302 0.5958 0.9302 0.6064 0.5919 0.5465 0.9302 0.5919 0.9302 0.5919 0.5919 0.9302 0.5958 0.5958 0.5465 0.6064 0.5549 0.5958 0.5919 0.5919 0.5919 0.5919 0.6064 0.5549 0.5919 0.5549 0.5958 0.5919 0.9302 0.5549 0.5549 0.5549 0.5549 0.5958 0.9302 0.9302 0.5919 0.6064 0.5919 0.5919 0.9302 0.5549 0.5919 0.9302 0.5919 0.6064 0.6064 0.5549 0.6064 0.6064 0.5958 0.5919 0.9302 0.6064 0.5958 0.5958 0.5549 0.5919 0.6064 0.5958 0.5465 0.5958 0.5958 0.9302 0.9302 0.9302 0.5549 0.6064 0.5919 0.6064 0.5919 0.5958 0.5919 0.5549 0.5919 0.5549 0.5919 0.5549 0.5549 0.5958 0.5919 0.5465 0.5549 0.5465 0.5919 0.5919 0.6064 0.5958 0.5549 0.9302 0.9302 0.6064 0.5549 0.5549 0.5958 0.5549 0.9302 0.5465 0.5465 0.5549 0.9302 0.5465 0.5549 0.5465 0.5549 0.5958 0.5549 0.5465 0.5919 0.5549 0.5465 0.5465 0.6064 0.6064 0.6064 0.5919 0.5549 0.9302 0.5958 0.9302 0.9302 0.5958 0.6064 0.6064 0.6064 0.9302 0.5465 0.5958 0.5549 0.5465 0.5465 0.5919 0.5549 0.5919 0.5958 0.9302 0.5958 0.5958 0.5958 0.9302 0.5919 0.6064 0.5919 0.5465 0.5465 0.6064 0.9302 0.6064 0.5919 0.6064 0.6064 0.5465 0.5919 0.6064 0.5919 0.5919 0.9302 0.5465 0.5958 0.5549 0.5549 0.6064 0.6064 0.5549 0.6064 0.5549 0.5549 0.6064 0.9302 0.5919 0.9302 0.6064 0.6064 0.5919 0.6064 0.5958 0.9302 0.5919 0.5549 0.5549 0.5919 0.5958 0.5958 0.5465 0.9302 0.5549 0.5919 0.5465 0.5465 0.5919 0.9302 0.5919 0.5465 0.5465 0.5465 0.5919 0.5919 0.5958 0.5919 0.5549 0.5465 0.5958 0.5919 0.5919 0.5958 0.5549 0.5465 0.9302 0.5549 0.5919 0.6064 0.5919 0.5958 0.5549 0.5465 0.9302 0.5465 0.5465 0.9302 0.5465 0.5958 0.6064 0.5958 0.5549 0.5465 0.5958 0.5465 0.5919 0.5465 0.5549 0.5549 0.9302 0.5465 0.9302 0.5465 0.5958 0.5549 0.5919 0.5549 0.5549 0.5958 0.5549 0.5465 0.5958 0.5465 0.5958 0.9302 0.5958 0.5549 0.5958 0.9302 0.9302 0.9302 0.5958 0.5465 0.5919 0.5549 0.5919 0.5919 0.5919 0.5465 0.5549 0.5465 0.6064 0.5958 0.5919 0.5465 0.5919 0.6064 0.5465 0.5465 0.5919 0.5919 0.5465 0.5549 0.6064 0.5919 0.6064 0.5958 0.6064 0.5465 0.5465 0.5465 0.6064 0.5919 0.5549 0.9302 0.9302 0.5958 0.6064 0.6064 0.5958 0.5919 0.5919 0.5958 0.5958 0.5958 0.5465 0.6064 0.5919 0.5549 0.5549 0.5465 0.5465 0.5465 0.5465 0.5465 0.9302 0.5919 0.5465 0.5465 0.6064 0.6064 0.9302 0.5465 0.5465 0.5919 0.5549 0.6064 0.5919 0.5465 0.5958 0.9302 0.6064 0.9302 0.5465 0.5919 0.5465 0.6064 0.5919 0.9302 0.9302 0.5919 0.9302 0.5549 0.5465 0.9302 0.5465 0.5958 0.5465 0.5465 0.5919 0.5919 0.5549 0.5465 0.5958 0.9302 0.6064 0.5958 0.5919 0.5465 0.9302 0.5958 0.6064 0.5958 0.5549 0.5549 0.6064 0.5958 0.5549 0.5919 0.5958 0.5919 0.5465 0.5549 0.5919 0.6064 0.6064 0.5919 0.6064 0.5549 0.6064 0.5549 0.5919 0.5465 0.5465 0.5919 0.5919 0.9302 0.5465 0.5919 0.5465 0.5549 0.5958 0.5465 0.5919 0.5549 0.5919 0.5919 0.5465 0.5465 0.5958 0.6064 0.5465 0.5465 0.9302 0.6064 0.6064 0.5958 0.6064 0.6064 0.9302 0.6064 0.6064 0.5549 0.5919 0.5919 0.5465 0.6064 0.5549 0.5465 0.5958 0.5919 0.5919 0.6064 0.5919 0.5958 0.9302 0.5549 0.5919 0.5549 0.5919 0.6064 0.5549 0.5465 0.5919 0.5919 0.5919 0.5465 0.5958 0.5958 0.5958 0.6064 0.5465 0.5958 0.5958 0.5958 0.5958 0.5958 0.9302 0.9302 0.6064 0.9302 0.9302 0.5549 0.6064 0.9302 0.9302 0.5958 0.9302 0.5919 0.5958 0.5465 0.5549 0.9302 0.9302 0.6064 0.5958 0.5919 0.6064 0.6064 0.5549 0.6064 0.5958 0.5465 0.5549 0.5465 0.5958 0.5919 0.5958 0.5465 0.5958 0.5958 0.5919 0.5465 0.5919 0.5465 0.9302 0.5465 0.5549 0.5549 0.6064 0.9302 0.9302 0.5919 0.5958 0.5465 0.5958 0.5549 0.6064 0.5958 0.6064 0.5549 0.6064 0.9302 0.5465 0.5958 0.5919 0.5549 0.5958 0.5958 0.9302 0.5549 0.6064 0.5919 0.5958 0.5919 0.5465 0.5549 0.5958 0.6064 0.9302 0.5919 0.5465 0.5958 0.6064 0.9302 0.5465 0.5958 0.5919 0.5465 0.5465 0.6064 0.9302 0.9302 0.5919 0.5549 0.6064 0.9302 0.9302 0.9302 0.5549 0.5465 0.5958 0.9302 0.5958 0.5958 0.5549 0.9302 0.5919 0.6064 0.5919 0.5919 0.5919 0.5465 0.5549 0.5958 0.5549 0.6064 0.9302 0.5549 0.5549 0.5465 0.5958 0.6064 0.6064 0.5465 0.9302 0.6064 0.5919 0.5919 0.5919 0.5465 0.5549 0.5919 0.6064 0.5958 0.9302 0.5958 0.5958 0.5919 0.6064 0.5549 0.5958 0.5549 0.5919 0.5549 0.6064 0.5958 0.5958 0.5958 0.5549 0.5919 0.6064 0.5919 0.5919 0.5919 0.6064 0.5958 0.5958 0.6064 0.9302 0.5958 0.5465 0.5919 0.6064 0.5958 0.6064 0.5549 0.5919 0.5919 0.5919 0.9302 0.6064 0.6064 0.6064 0.5958 0.5465 0.6064 0.5465 0.6064 0.5958 0.5958 0.5465 0.5958 0.5465 0.6064 0.6064 0.6064 0.5958 0.5465 0.6064 0.5465 0.9302 0.5919 0.5919 0.5919 0.5958 0.9302 0.6064 0.5919 0.5549 0.6064 0.5465 0.6064 0.5549 0.5919 0.9302 0.5549 0.5549 0.9302 0.5465 0.6064 0.5549 0.5919 0.5958 0.5549 0.5958 0.6064 0.5958 0.9302 0.9302 0.5465 0.5549 0.5465 0.5919 0.5549 0.5465 0.5465 0.5465 0.5958 0.5465 0.5549 0.5919 0.5549 0.9302 0.5958 0.5465 0.5958 0.5549 0.9302 0.5549 0.5465 0.9302 0.5465 0.5549 0.6064 0.5919 0.5958 0.6064 0.5549 0.5958 0.5549 0.5958 0.5549 0.5958 0.6064 0.5919 0.5919 0.5958 0.5958 0.6064 0.5465 0.5465 0.5549 0.5465 0.5465 0.5919 0.9302 0.5549 0.5549 0.5958 0.5919 0.6064 0.9302 0.9302 0.5465 0.5465 0.6064 0.9302 0.5549 0.5465 0.9302 0.5958 0.9302 0.6064 0.9302 0.5465 0.5549 0.5958 0.6064 0.9302 0.6064 0.5465 0.5549 0.5549 0.6064 0.5549 0.9302 0.5549 0.5549 0.9302 0.5465 0.6064 0.6064 0.6064 0.5549 0.5465 0.5465 0.5919 0.5549 0.5549 0.5549 0.5958 0.5958 0.6064 0.5465 0.5549 0.5465 0.5958 0.5919 0.5958 0.5919 0.6064 0.5549 0.5919 0.5549 0.5549 0.5958 0.5465 0.5465 0.9302 0.6064 0.5549 0.5919 0.9302 0.5958 0.5958 0.5958 0.5549 0.5549 0.5465 0.5549 0.6064 0.6064 0.5919 0.6064 0.5465 0.6064 0.9302 0.6064 0.6064 0.5549 0.5958 0.5549 0.5958 0.6064 0.5919 0.5465 0.6064 0.6064 0.9302 0.9302 0.5919 0.5549 0.5549 0.5465 0.5958 0.5549 0.9302 0.9302 0.5549 0.6064 0.5919 0.5465 0.5919 0.5958 0.5465 0.9302 0.9302 0.9302 0.5919 0.5958 0.5549 0.5958 0.5958 0.6064 0.5549 0.9302 0.5958 0.5465 0.9302 0.5919 0.6064 0.5549 0.5465 0.5958 0.5919 0.9302 0.9302 0.9302 0.5549 0.5919 0.9302 0.9302 0.5958 0.5958 0.5549 0.6064 0.6064 0.5465 0.6064 0.6064 0.5465 0.5465 0.6064 0.6064 0.5958 0.6064 0.5958 0.5549 0.5919 0.5919 0.5465 0.6064 0.9302 0.6064 0.5919 0.5549 0.5549 0.5549 0.5465 0.5549 0.9302 0.5919 0.9302 0.5465 0.5958 0.6064 0.6064 0.5958 0.5549 0.5465 0.5958 0.5919 0.9302 0.6064 0.6064 0.5465 0.5465 0.5919 0.5919 0.5549 0.6064 0.6064 0.5958 0.6064 0.9302 0.9302 0.5919 0.5549 0.5549 0.5549 0.5919 0.6064 0.6064 0.9302" HIT_INDICES="504 5777 6670 7473 12018 12242 14575 18064 18904 21166 21473 22555 22994 23260 24226 25197 28515 29714 30350 32525 32840 42439 45125 45693" ES_PROFILE="-0.0082 -0.0971 0.3458 0.5520 0.5348 0.5888 0.5919 0.5607 0.5716 0.5528 0.5661 0.5639 0.5715 0.5814 0.5772 0.5710 0.5170 0.4967 0.4860 0.4492 0.4439 0.2818 0.2367 0.2274" RANK_AT_ES="14575.0000" RANK_SCORE_AT_ES="1.4745"/>
  <DTG RANKED_LIST="fpkm.rnk" TEMPLATE="sample.cls" GENESET="gene_sets.gmt#MYOSIN_V_BINDING(GO:0031489)" ES="0.5539" NES="0.9419" NP="0.1410" FDR="0.4848" FWER="1.0000" RND_ES="0.9017 0.5162 0.5162 0.5386 0.5386 0.5539 0.5386 0.5539 0.5470 0.5539 0.9017 0.5539 0.5539 0.5539 0.5386 0.5470 0.5162 0.5162 0.5162 0.5257 0.5257 0.5162 0.5539 0.5162 0.5257 0.5539 0.5539 0.5257 0.5386 0.5539 0.5470 0.5386 0.9017 0.5539 0.9017 0.5257 0.5539 0.5386 0.5257 0.5257 0.5470 0.5470 0.5257 0.5539 0.5470 0.5539 0.5257 0.5162 0.5539 0.5470 0.5539 0.9017 0.5386 0.5257 0.5162 0.5539 0.5539 0.5257 0.5162 0.5386 0.5386 0.5539 0.5257 0.9017 0.5257 0.5386 0.9017 0.5162 0.5470 0.9017 0.5257 0.5386 0.5470 0.5539 0.5539 0.5162 0.9017 0.9017 0.5386 0.5386 0.5470 0.5539 0.5162 0.5162 0.5257 0.9017 0.5257 0.5257 0.5257 0.5470 0.9017 0.5386 0.9017 0.5386 0.5470 0.5539 0.5257 0.5162 0.9017 0.5470 0.5470 0.5539 0.5162 0.9017 0.5386 0.9017 0.5470 0.5539 0.5162 0.9017 0.5539 0.9017 0.5539 0.5539 0.9017 0.5386 0.5386 0.5162 0.5470 0.5257 0.5386 0.5539 0.5539 0.5539 0.5539 0.5470 0.5257 0.5539 0.5257 0.5386 0.5539 0.9017 0.5257 0.5257 0.5257 0.5257 0.5386 0.9017 0.9017 0.5539 0.5470 0.5539 0.5539 0.9017 0.5257 0.5539 0.9017 0.5539 0.5470 0.5470 0.5257 0.5470 0.5470 0.5386 0.5539 0.9017 0.5470 0.5386 0.5386 0.5257 0.5539 0.5470 0.5386 0.5162 0.5386 0.5386 0.9017 0.9017 0.9017 0.5257 0.5470 0.5539 0.5470 0.5539 0.5386 0.5539 0.5257 0.5539 0.5257 0.5539 0.5257 0.5257 0.5386 0.5539 0.5162 0.5257 0.5162 0.5539 0.5539 0.5470 0.5386 0.5257 0.9017 0.9017 0.5470 0.5257 0.5257 0.5386 0.5257 0.9017 0.5162 0.5162 0.5257 0.9017 0.5162 0.5257 0.5162 0.5257 0.5386 0.5257 0.5162 0.5539 0.5257 0.5162 0.5162 0.5470 0.5470 0.5470 0.5539 0.5257 0.9017 0.5386 0.9017 0.9017 0.5386 0.5470 0.5470 0.5470 0.9017 0.5162 0.5386 0.5257 0.5162 0.5162 0.5539 0.5257 0.5539 0.5386 0.9017 0.5386 0.5386 0.5386 0.9017 0.5539 0.5470 0.5539 0.5162 0.5162 0.5470 0.9017 0.5470 0.5539 0.5470 0.5470 0.5162 0.5539 0.5470 0.5539 0.5539 0.9017 0.5162 0.5386 0.5257 0.5257 0.5470 0.5470 0.5257 0.5470 0.5257 0.5257 0.5470 0.9017 0.5539 0.9017 0.5470 0.5470 0.5539 0.5470 0.5386 0.9017 0.5539 0.5257 0.5257 0.5539 0.5386 0.5386 0.5162 0.9017 0.5257 0.5539 0.5162 0.5162 0.5539 0.9017 0.5539 0.5162 0.5162 0.5162 0.5539 0.5539 0.5386 0.5539 0.5257 0.5162 0.5386 0.5539 0.5539 0.5386 0.5257 0.5162 0.9017 0.5257 0.5539 0.5470 0.5539 0.5386 0.5257 0.5162 0.9017 0.5162 0.5162 0.9017 0.5162 0.5386 0.5470 0.5386 0.5257 0.5162 0.5386 0.5162 0.5539 0.5162 0.5257 0.5257 0.9017 0.5162 0.9017 0.5162 0.5386 0.5257 0.5539 0.5257 0.5257 0.5386 0.5257 0.5162 0.5386 0.5162 0.5386 0.9017 0.5386 0.5257 0.5386 0.9017 0.9017 0.9017 0.5386 0.5162 0.5539 0.5257 0.5539 0.5539 0.5539 0.5162 0.5257 0.5162 0.5470 0.5386 0.5539 0.5162 0.5539 0.5470 0.5162 0.5162 0.5539 0.5539 0.5162 0.5257 0.5470 0.5539 0.5470 0.5386 0.5470 0.5162 0.5162 0.5162 0.5470 0.5539 0.5257 0.9017 0.9017 0.5386 0.5470 0.5470 0.5386 0.5539 0.5539 0.5386 0.5386 0.5386 0.5162 0.5470 0.5539 0.5257 0.5257 0.5162 0.5162 0.5162 0.5162 0.5162 0.9017 0.5539 0.5162 0.5162 0.5470 0.5470 0.9017 0.5162 0.5162 0.5539 0.5257 0.5470 0.5539 0.5162 0.5386 0.9017 0.5470 0.9017 0.5162 0.5539 0.5162 0.5470 0.5539 0.9017 0.9017 0.5539 0.9017 0.5257 0.5162 0.9017 0.5162 0.5386 0.5162 0.5162 0.5539 0.5539 0.5257 0.5162 0.5386 0.9017 0.5470 0.5386 0.5539 0.5162 0.9017 0.5386 0.5470 0.5386 0.5257 0.5257 0.5470 0.5386 0.5257 0.5539 0.5386 0.5539 0.5162 0.5257 0.5539 0.5470 0.5470 0.5539 0.5470 0.5257 0.5470 0.5257 0.5539 0.5162 0.5162 0.5539 0.5539 0.9017 0.5162 0.5539 0.5162 0.5257 0.5386 0.5162 0.5539 0.5257 0.5539 0.5539 0.5162 0.5162 0.5386 0.5470 0.5162 0.5162 0.9017 0.5470 0.5470 0.5386 0.5470 0.5470 0.9017 0.5470 0.5470 0.5257 0.5539 0.5539 0.5162 0.5470 0.5257 0.5162 0.5386 0.5539 0.5539 0.5470 0.5539 0.5386 0.9017 0.5257 0.5539 0.5257 0.5539 0.5470 0.5257 0.5162 0.5539 0.5539 0.5539 0.5162 0.5386 0.5386 0.5386 0.5470 0.5162 0.5386 0.5386 0.5386 0.5386 0.5386 0.9017 0.9017 0.5470 0.9017 0.9017 0.5257 0.5470 0.9017 0.9017 0.5386 0.9017 0.5539 0.5386 0.5162 0.5257 0.9017 0.9017 0.5470 0.5386 0.5539 0.5470 0.5470 0.5257 0.5470 0.5386 0.5162 0.5257 0.5162 0.5386 0.5539 0.5386 0.5162 0.5386 0.5386 0.5539 0.5162 0.5539 0.5162 0.9017 0.5162 0.5257 0.5257 0.5470 0.9017 0.9017 0.5539 0.5386 0.5162 0.5386 0.5257 0.5470 0.5386 0.5470 0.5257 0.5470 0.9017 0.5162 0.5386 0.5539 0.5257 0.5386 0.5386 0.9017 0.5257 0.5470 0.5539 0.5386 0.5539 0.5162 0.5257 0.5386 0.5470 0.9017 0.5539 0.5162 0.5386 0.5470 0.9017 0.5162 0.5386 0.5539 0.5162 0.5162 0.5470 0.9017 0.9017 0.5539 0.5257 0.5470 0.9017 0.9017 0.9017 0.5257 0.5162 0.5386 0.9017 0.5386 0.5386 0.5257 0.9017 0.5539 0.5470 0.5539 0.5539 0.5539 0.5162 0.5257 0.5386 0.5257 0.5470 0.9017 0.5257 0.5257 0.5162 0.5386 0.5470 0.5470 0.5162 0.9017 0.5470 0.5539 0.5539 0.5539 0.5162 0.5257 0.5539 0.5470 0.5386 0.9017 0.5386 0.5386 0.5539 0.5470 0.5257 0.5386 0.5257 0.5539 0.5257 0.5470 0.5386 0.5386 0.5386 0.5257 0.5539 0.5470 0.5539 0.5539 0.5539 0.5470 0.5386 0.5386 0.5470 0.9017 0.5386 0.5162 0.5539 0.5470 0.5386 0.5470 0.5257 0.5539 0.5539 0.5539 0.9017 0.5470 0.5470 0.5470 0.5386 0.5162 0.5470 0.5162 0.5470 0.5386 0.5386 0.5162 0.5386 0.5162 0.5470 0.5470 0.5470 0.5386 0.5162 0.5470 0.5162 0.9017 0.5539 0.5539 0.5539 0.5386 0.9017 0.5470 0.5539 0.5257 0.5470 0.5162 0.5470 0.5257 0.5539 0.9017 0.5257 0.5257 0.9017 0.5162 0.5470 0.5257 0.5539 0.5386 0.5257 0.5386 0.5470 0.5386 0.9017 0.9017 0.5162 0.5257 0.5162 0.5539 0.5257 0.5162 0.5162 0.5162 0.5386 0.5162 0.5257 0.5539 0.5257 0.9017 0.5386 0.5162 0.5386 0.5257 0.9017 0.5257 0.5162 0.9017 0.5162 0.5257 0.5470 0.5539 0.5386 0.5470 0.5257 0.5386 0.5257 0.5386 0.5257 0.5386 0.5470 0.5539 0.5539 0.5386 0.5386 0.5470 0.5162 0.5162 0.5257 0.5162 0.5162 0.5539 0.9017 0.5257 0.5257 0.5386 0.5539 0.5470 0.9017 0.9017 0.5162 0.5162 0.5470 0.9017 0.5257 0.5162 0.9017 0.5386 0.9017 0.5470 0.9017 0.5162 0.5257 0.5386 0.5470 0.9017 0.5470 0.5162 0.5257 0.5257 0.5470 0.5257 0.9017 0.5257 0.5257 0.9017 0.5162 0.5470 0.5470 0.5470 0.5257 0.5162 0.5162 0.5539 0.5257 0.5257 0.5257 0.5386 0.5386 0.5470 0.5162 0.5257 0.5162 0.5386 0.5539 0.5386 0.5539 0.5470 0.5257 0.5539 0.5257 0.5257 0.5386 0.5162 0.5162 0.9017 0.5470 0.5257 0.5539 0.9017 0.5386 0.5386 0.5386 0.5257 0.5257 0.5162 0.5257 0.5470 0.5470 0.5539 0.5470 0.5162 0.5470 0.9017 0.5470 0.5470 0.5257 0.5386 0.5257 0.5386 0.5470 0.5539 0.5162 0.5470 0.5470 0.9017 0.9017 0.5539 0.5257 0.5257 0.5162 0.5386 0.5257 0.9017 0.9017 0.5257 0.5470 0.5539 0.5162 0.5539 0.5386 0.5162 0.9017 0.9017 0.9017 0.5539 0.5386 0.5257 0.5386 0.5386 0.5470 0.5257 0.9017 0.5386 0.5162 0.9017 0.5539 0.5470 0.5257 0.5162 0.5386 0.5539 0.9017 0.9017 0.9017 0.5257 0.5539 0.9017 0.9017 0.5386 0.5386 0.5257 0.5470 0.5470 0.5162 0.5470 0.5470 0.5162 0.5162 0.5470 0.5470 0.5386 0.5470 0.5386 0.5257 0.5539 0.5539 0.5162 0.5470 0.9017 0.5470 0.5539 0.5257 0.5257 0.5257 0.5162 0.5257 0.9017 0.5539 0.9017 0.5162 0.5386 0.5470 0.5470 0.5386 0.5257 0.5162 0.5386 0.5539 0.9017 0.5470 0.5470 0.5162 0.5162 0.5539 0.5539 0.5257 0.5470 0.5470 0.5386 0.5470 0.9017 0.9017 0.5539 0.5257 0.5257 0.5257 0.5539 0.5470 0.5470 0.9017" HIT_INDICES="1835 12114 15360 17745 18052 18327 18392 19922 19991 20774 21162 21645 24274 25592 27333 29104 29651" ES_PROFILE="-0.0302 -0.0297 0.0285 0.0739 0.1511 0.2263 0.3043 0.3451 0.4103 0.4578 0.5085 0.5539 0.5449 0.5498 0.5354 0.5078 0.4987" RANK_AT_ES="21645.0000" RANK_SCORE_AT_ES="0.6276"/>
  <DTG RANKED_LIST="fpkm.rnk" TEMPLATE="sample.cls" GENESET="gene_sets.gmt#MODIFIED_AMINO_ACID_TRANSPORT(GO:0072337)" ES="0.5604" NES="0.9420" NP="0.4760" FDR="0.4848" FWER="1.0000" RND_ES="0.7211 0.5183 0.5183 0.6441 0.6441 0.5604 0.6441 0.5604 0.6398 0.5604 0.7211 0.5604 0.5604 0.5604 0.6441 0.6398 0.5183 0.5183 0.5183 0.5119 0.5119 0.5183 0.5604 0.5183 0.5119 0.5604 0.5604 0.5119 0.6441 0.5604 0.6398 0.6441 0.7211 0.5604 0.7211 0.5119 0.5604 0.6441 0.5119 0.5119 0.6398 0.6398 0.5119 0.5604 0.6398 0.5604 0.5119 0.5183 0.5604 0.6398 0.5604 0.7211 0.6441 0.5119 0.5183 0.5604 0.5604 0.5119 0.5183 0.6441 0.6441 0.5604 0.5119 0.7211 0.5119 0.6441 0.7211 0.5183 0.6398 0.7211 0.5119 0.6441 0.6398 0.5604 0.5604 0.5183 0.7211 0.7211 0.6441 0.6441 0.6398 0.5604 0.5183 0.5183 0.5119 0.7211 0.5119 0.5119 0.5119 0.6398 0.7211 0.6441 0.7211 0.6441 0.6398 0.5604 0.5119 0.5183 0.7211 0.6398 0.6398 0.5604 0.5183 0.7211 0.6441 0.7211 0.6398 0.5604 0.5183 0.7211 0.5604 0.7211 0.5604 0.5604 0.7211 0.6441 0.6441 0.5183 0.6398 0.5119 0.6441 0.5604 0.5604 0.5604 0.5604 0.6398 0.5119 0.5604 0.5119 0.6441 0.5604 0.7211 0.5119 0.5119 0.5119 0.5119 0.6441 0.7211 0.7211 0.5604 0.6398 0.5604 0.5604 0.7211 0.5119 0.5604 0.7211 0.5604 0.6398 0.6398 0.5119 0.6398 0.6398 0.6441 0.5604 0.7211 0.6398 0.6441 0.6441 0.5119 0.5604 0.6398 0.6441 0.5183 0.6441 0.6441 0.7211 0.7211 0.7211 0.5119 0.6398 0.5604 0.6398 0.5604 0.6441 0.5604 0.5119 0.5604 0.5119 0.5604 0.5119 0.5119 0.6441 0.5604 0.5183 0.5119 0.5183 0.5604 0.5604 0.6398 0.6441 0.5119 0.7211 0.7211 0.6398 0.5119 0.5119 0.6441 0.5119 0.7211 0.5183 0.5183 0.5119 0.7211 0.5183 0.5119 0.5183 0.5119 0.6441 0.5119 0.5183 0.5604 0.5119 0.5183 0.5183 0.6398 0.6398 0.6398 0.5604 0.5119 0.7211 0.6441 0.7211 0.7211 0.6441 0.6398 0.6398 0.6398 0.7211 0.5183 0.6441 0.5119 0.5183 0.5183 0.5604 0.5119 0.5604 0.6441 0.7211 0.6441 0.6441 0.6441 0.7211 0.5604 0.6398 0.5604 0.5183 0.5183 0.6398 0.7211 0.6398 0.5604 0.6398 0.6398 0.5183 0.5604 0.6398 0.5604 0.5604 0.7211 0.5183 0.6441 0.5119 0.5119 0.6398 0.6398 0.5119 0.6398 0.5119 0.5119 0.6398 0.7211 0.5604 0.7211 0.6398 0.6398 0.5604 0.6398 0.6441 0.7211 0.5604 0.5119 0.5119 0.5604 0.6441 0.6441 0.5183 0.7211 0.5119 0.5604 0.5183 0.5183 0.5604 0.7211 0.5604 0.5183 0.5183 0.5183 0.5604 0.5604 0.6441 0.5604 0.5119 0.5183 0.6441 0.5604 0.5604 0.6441 0.5119 0.5183 0.7211 0.5119 0.5604 0.6398 0.5604 0.6441 0.5119 0.5183 0.7211 0.5183 0.5183 0.7211 0.5183 0.6441 0.6398 0.6441 0.5119 0.5183 0.6441 0.5183 0.5604 0.5183 0.5119 0.5119 0.7211 0.5183 0.7211 0.5183 0.6441 0.5119 0.5604 0.5119 0.5119 0.6441 0.5119 0.5183 0.6441 0.5183 0.6441 0.7211 0.6441 0.5119 0.6441 0.7211 0.7211 0.7211 0.6441 0.5183 0.5604 0.5119 0.5604 0.5604 0.5604 0.5183 0.5119 0.5183 0.6398 0.6441 0.5604 0.5183 0.5604 0.6398 0.5183 0.5183 0.5604 0.5604 0.5183 0.5119 0.6398 0.5604 0.6398 0.6441 0.6398 0.5183 0.5183 0.5183 0.6398 0.5604 0.5119 0.7211 0.7211 0.6441 0.6398 0.6398 0.6441 0.5604 0.5604 0.6441 0.6441 0.6441 0.5183 0.6398 0.5604 0.5119 0.5119 0.5183 0.5183 0.5183 0.5183 0.5183 0.7211 0.5604 0.5183 0.5183 0.6398 0.6398 0.7211 0.5183 0.5183 0.5604 0.5119 0.6398 0.5604 0.5183 0.6441 0.7211 0.6398 0.7211 0.5183 0.5604 0.5183 0.6398 0.5604 0.7211 0.7211 0.5604 0.7211 0.5119 0.5183 0.7211 0.5183 0.6441 0.5183 0.5183 0.5604 0.5604 0.5119 0.5183 0.6441 0.7211 0.6398 0.6441 0.5604 0.5183 0.7211 0.6441 0.6398 0.6441 0.5119 0.5119 0.6398 0.6441 0.5119 0.5604 0.6441 0.5604 0.5183 0.5119 0.5604 0.6398 0.6398 0.5604 0.6398 0.5119 0.6398 0.5119 0.5604 0.5183 0.5183 0.5604 0.5604 0.7211 0.5183 0.5604 0.5183 0.5119 0.6441 0.5183 0.5604 0.5119 0.5604 0.5604 0.5183 0.5183 0.6441 0.6398 0.5183 0.5183 0.7211 0.6398 0.6398 0.6441 0.6398 0.6398 0.7211 0.6398 0.6398 0.5119 0.5604 0.5604 0.5183 0.6398 0.5119 0.5183 0.6441 0.5604 0.5604 0.6398 0.5604 0.6441 0.7211 0.5119 0.5604 0.5119 0.5604 0.6398 0.5119 0.5183 0.5604 0.5604 0.5604 0.5183 0.6441 0.6441 0.6441 0.6398 0.5183 0.6441 0.6441 0.6441 0.6441 0.6441 0.7211 0.7211 0.6398 0.7211 0.7211 0.5119 0.6398 0.7211 0.7211 0.6441 0.7211 0.5604 0.6441 0.5183 0.5119 0.7211 0.7211 0.6398 0.6441 0.5604 0.6398 0.6398 0.5119 0.6398 0.6441 0.5183 0.5119 0.5183 0.6441 0.5604 0.6441 0.5183 0.6441 0.6441 0.5604 0.5183 0.5604 0.5183 0.7211 0.5183 0.5119 0.5119 0.6398 0.7211 0.7211 0.5604 0.6441 0.5183 0.6441 0.5119 0.6398 0.6441 0.6398 0.5119 0.6398 0.7211 0.5183 0.6441 0.5604 0.5119 0.6441 0.6441 0.7211 0.5119 0.6398 0.5604 0.6441 0.5604 0.5183 0.5119 0.6441 0.6398 0.7211 0.5604 0.5183 0.6441 0.6398 0.7211 0.5183 0.6441 0.5604 0.5183 0.5183 0.6398 0.7211 0.7211 0.5604 0.5119 0.6398 0.7211 0.7211 0.7211 0.5119 0.5183 0.6441 0.7211 0.6441 0.6441 0.5119 0.7211 0.5604 0.6398 0.5604 0.5604 0.5604 0.5183 0.5119 0.6441 0.5119 0.6398 0.7211 0.5119 0.5119 0.5183 0.6441 0.6398 0.6398 0.5183 0.7211 0.6398 0.5604 0.5604 0.5604 0.5183 0.5119 0.5604 0.6398 0.6441 0.7211 0.6441 0.6441 0.5604 0.6398 0.5119 0.6441 0.5119 0.5604 0.5119 0.6398 0.6441 0.6441 0.6441 0.5119 0.5604 0.6398 0.5604 0.5604 0.5604 0.6398 0.6441 0.6441 0.6398 0.7211 0.6441 0.5183 0.5604 0.6398 0.6441 0.6398 0.5119 0.5604 0.5604 0.5604 0.7211 0.6398 0.6398 0.6398 0.6441 0.5183 0.6398 0.5183 0.6398 0.6441 0.6441 0.5183 0.6441 0.5183 0.6398 0.6398 0.6398 0.6441 0.5183 0.6398 0.5183 0.7211 0.5604 0.5604 0.5604 0.6441 0.7211 0.6398 0.5604 0.5119 0.6398 0.5183 0.6398 0.5119 0.5604 0.7211 0.5119 0.5119 0.7211 0.5183 0.6398 0.5119 0.5604 0.6441 0.5119 0.6441 0.6398 0.6441 0.7211 0.7211 0.5183 0.5119 0.5183 0.5604 0.5119 0.5183 0.5183 0.5183 0.6441 0.5183 0.5119 0.5604 0.5119 0.7211 0.6441 0.5183 0.6441 0.5119 0.7211 0.5119 0.5183 0.7211 0.5183 0.5119 0.6398 0.5604 0.6441 0.6398 0.5119 0.6441 0.5119 0.6441 0.5119 0.6441 0.6398 0.5604 0.5604 0.6441 0.6441 0.6398 0.5183 0.5183 0.5119 0.5183 0.5183 0.5604 0.7211 0.5119 0.5119 0.6441 0.5604 0.6398 0.7211 0.7211 0.5183 0.5183 0.6398 0.7211 0.5119 0.5183 0.7211 0.6441 0.7211 0.6398 0.7211 0.5183 0.5119 0.6441 0.6398 0.7211 0.6398 0.5183 0.5119 0.5119 0.6398 0.5119 0.7211 0.5119 0.5119 0.7211 0.5183 0.6398 0.6398 0.6398 0.5119 0.5183 0.5183 0.5604 0.5119 0.5119 0.5119 0.6441 0.6441 0.6398 0.5183 0.5119 0.5183 0.6441 0.5604 0.6441 0.5604 0.6398 0.5119 0.5604 0.5119 0.5119 0.6441 0.5183 0.5183 0.7211 0.6398 0.5119 0.5604 0.7211 0.6441 0.6441 0.6441 0.5119 0.5119 0.5183 0.5119 0.6398 0.6398 0.5604 0.6398 0.5183 0.6398 0.7211 0.6398 0.6398 0.5119 0.6441 0.5119 0.6441 0.6398 0.5604 0.5183 0.6398 0.6398 0.7211 0.7211 0.5604 0.5119 0.5119 0.5183 0.6441 0.5119 0.7211 0.7211 0.5119 0.6398 0.5604 0.5183 0.5604 0.6441 0.5183 0.7211 0.7211 0.7211 0.5604 0.6441 0.5119 0.6441 0.6441 0.6398 0.5119 0.7211 0.6441 0.5183 0.7211 0.5604 0.6398 0.5119 0.5183 0.6441 0.5604 0.7211 0.7211 0.7211 0.5119 0.5604 0.7211 0.7211 0.6441 0.6441 0.5119 0.6398 0.6398 0.5183 0.6398 0.6398 0.5183 0.5183 0.6398 0.6398 0.6441 0.6398 0.6441 0.5119 0.5604 0.5604 0.5183 0.6398 0.7211 0.6398 0.5604 0.5119 0.5119 0.5119 0.5183 0.5119 0.7211 0.5604 0.7211 0.5183 0.6441 0.6398 0.6398 0.6441 0.5119 0.5183 0.6441 0.5604 0.7211 0.6398 0.6398 0.5183 0.5183 0.5604 0.5604 0.5119 0.6398 0.6398 0.6441 0.6398 0.7211 0.7211 0.5604 0.5119 0.5119 0.5119 0.5604 0.6398 0.6398 0.7211" HIT_INDICES="5071 8059 11332 12120 14644 14962 16983 19231 21671 23490 23608 24026 24662 26144 28582 28790 32975" ES_PROFILE="-0.0852 0.1788 0.2567 0.3603 0.4012 0.4757 0.5049 0.5147 0.5092 0.5060 0.5310 0.5489 0.5604 0.5511 0.5139 0.5133 0.4425" RANK_AT_ES="24662.0000" RANK_SCORE_AT_ES="0.3884"/>
  <DTG RANKED_LIST="fpkm.rnk" TEMPLATE="sample.cls" GENESET="gene_sets.gmt#POSITIVE_REGULATION_OF_ACTIN_CYTOSKELETON_REORGANIZATION(GO:2000251)" ES="0.5414" NES="0.9424" NP="0.4760" FDR="0.4835" FWER="1.0000" RND_ES="0.7372 0.5001 0.5001 0.5737 0.5737 0.5414 0.5737 0.5414 0.5989 0.5414 0.7372 0.5414 0.5414 0.5414 0.5737 0.5989 0.5001 0.5001 0.5001 0.5260 0.5260 0.5001 0.5414 0.5001 0.5260 0.5414 0.5414 0.5260 0.5737 0.5414 0.5989 0.5737 0.7372 0.5414 0.7372 0.5260 0.5414 0.5737 0.5260 0.5260 0.5989 0.5989 0.5260 0.5414 0.5989 0.5414 0.5260 0.5001 0.5414 0.5989 0.5414 0.7372 0.5737 0.5260 0.5001 0.5414 0.5414 0.5260 0.5001 0.5737 0.5737 0.5414 0.5260 0.7372 0.5260 0.5737 0.7372 0.5001 0.5989 0.7372 0.5260 0.5737 0.5989 0.5414 0.5414 0.5001 0.7372 0.7372 0.5737 0.5737 0.5989 0.5414 0.5001 0.5001 0.5260 0.7372 0.5260 0.5260 0.5260 0.5989 0.7372 0.5737 0.7372 0.5737 0.5989 0.5414 0.5260 0.5001 0.7372 0.5989 0.5989 0.5414 0.5001 0.7372 0.5737 0.7372 0.5989 0.5414 0.5001 0.7372 0.5414 0.7372 0.5414 0.5414 0.7372 0.5737 0.5737 0.5001 0.5989 0.5260 0.5737 0.5414 0.5414 0.5414 0.5414 0.5989 0.5260 0.5414 0.5260 0.5737 0.5414 0.7372 0.5260 0.5260 0.5260 0.5260 0.5737 0.7372 0.7372 0.5414 0.5989 0.5414 0.5414 0.7372 0.5260 0.5414 0.7372 0.5414 0.5989 0.5989 0.5260 0.5989 0.5989 0.5737 0.5414 0.7372 0.5989 0.5737 0.5737 0.5260 0.5414 0.5989 0.5737 0.5001 0.5737 0.5737 0.7372 0.7372 0.7372 0.5260 0.5989 0.5414 0.5989 0.5414 0.5737 0.5414 0.5260 0.5414 0.5260 0.5414 0.5260 0.5260 0.5737 0.5414 0.5001 0.5260 0.5001 0.5414 0.5414 0.5989 0.5737 0.5260 0.7372 0.7372 0.5989 0.5260 0.5260 0.5737 0.5260 0.7372 0.5001 0.5001 0.5260 0.7372 0.5001 0.5260 0.5001 0.5260 0.5737 0.5260 0.5001 0.5414 0.5260 0.5001 0.5001 0.5989 0.5989 0.5989 0.5414 0.5260 0.7372 0.5737 0.7372 0.7372 0.5737 0.5989 0.5989 0.5989 0.7372 0.5001 0.5737 0.5260 0.5001 0.5001 0.5414 0.5260 0.5414 0.5737 0.7372 0.5737 0.5737 0.5737 0.7372 0.5414 0.5989 0.5414 0.5001 0.5001 0.5989 0.7372 0.5989 0.5414 0.5989 0.5989 0.5001 0.5414 0.5989 0.5414 0.5414 0.7372 0.5001 0.5737 0.5260 0.5260 0.5989 0.5989 0.5260 0.5989 0.5260 0.5260 0.5989 0.7372 0.5414 0.7372 0.5989 0.5989 0.5414 0.5989 0.5737 0.7372 0.5414 0.5260 0.5260 0.5414 0.5737 0.5737 0.5001 0.7372 0.5260 0.5414 0.5001 0.5001 0.5414 0.7372 0.5414 0.5001 0.5001 0.5001 0.5414 0.5414 0.5737 0.5414 0.5260 0.5001 0.5737 0.5414 0.5414 0.5737 0.5260 0.5001 0.7372 0.5260 0.5414 0.5989 0.5414 0.5737 0.5260 0.5001 0.7372 0.5001 0.5001 0.7372 0.5001 0.5737 0.5989 0.5737 0.5260 0.5001 0.5737 0.5001 0.5414 0.5001 0.5260 0.5260 0.7372 0.5001 0.7372 0.5001 0.5737 0.5260 0.5414 0.5260 0.5260 0.5737 0.5260 0.5001 0.5737 0.5001 0.5737 0.7372 0.5737 0.5260 0.5737 0.7372 0.7372 0.7372 0.5737 0.5001 0.5414 0.5260 0.5414 0.5414 0.5414 0.5001 0.5260 0.5001 0.5989 0.5737 0.5414 0.5001 0.5414 0.5989 0.5001 0.5001 0.5414 0.5414 0.5001 0.5260 0.5989 0.5414 0.5989 0.5737 0.5989 0.5001 0.5001 0.5001 0.5989 0.5414 0.5260 0.7372 0.7372 0.5737 0.5989 0.5989 0.5737 0.5414 0.5414 0.5737 0.5737 0.5737 0.5001 0.5989 0.5414 0.5260 0.5260 0.5001 0.5001 0.5001 0.5001 0.5001 0.7372 0.5414 0.5001 0.5001 0.5989 0.5989 0.7372 0.5001 0.5001 0.5414 0.5260 0.5989 0.5414 0.5001 0.5737 0.7372 0.5989 0.7372 0.5001 0.5414 0.5001 0.5989 0.5414 0.7372 0.7372 0.5414 0.7372 0.5260 0.5001 0.7372 0.5001 0.5737 0.5001 0.5001 0.5414 0.5414 0.5260 0.5001 0.5737 0.7372 0.5989 0.5737 0.5414 0.5001 0.7372 0.5737 0.5989 0.5737 0.5260 0.5260 0.5989 0.5737 0.5260 0.5414 0.5737 0.5414 0.5001 0.5260 0.5414 0.5989 0.5989 0.5414 0.5989 0.5260 0.5989 0.5260 0.5414 0.5001 0.5001 0.5414 0.5414 0.7372 0.5001 0.5414 0.5001 0.5260 0.5737 0.5001 0.5414 0.5260 0.5414 0.5414 0.5001 0.5001 0.5737 0.5989 0.5001 0.5001 0.7372 0.5989 0.5989 0.5737 0.5989 0.5989 0.7372 0.5989 0.5989 0.5260 0.5414 0.5414 0.5001 0.5989 0.5260 0.5001 0.5737 0.5414 0.5414 0.5989 0.5414 0.5737 0.7372 0.5260 0.5414 0.5260 0.5414 0.5989 0.5260 0.5001 0.5414 0.5414 0.5414 0.5001 0.5737 0.5737 0.5737 0.5989 0.5001 0.5737 0.5737 0.5737 0.5737 0.5737 0.7372 0.7372 0.5989 0.7372 0.7372 0.5260 0.5989 0.7372 0.7372 0.5737 0.7372 0.5414 0.5737 0.5001 0.5260 0.7372 0.7372 0.5989 0.5737 0.5414 0.5989 0.5989 0.5260 0.5989 0.5737 0.5001 0.5260 0.5001 0.5737 0.5414 0.5737 0.5001 0.5737 0.5737 0.5414 0.5001 0.5414 0.5001 0.7372 0.5001 0.5260 0.5260 0.5989 0.7372 0.7372 0.5414 0.5737 0.5001 0.5737 0.5260 0.5989 0.5737 0.5989 0.5260 0.5989 0.7372 0.5001 0.5737 0.5414 0.5260 0.5737 0.5737 0.7372 0.5260 0.5989 0.5414 0.5737 0.5414 0.5001 0.5260 0.5737 0.5989 0.7372 0.5414 0.5001 0.5737 0.5989 0.7372 0.5001 0.5737 0.5414 0.5001 0.5001 0.5989 0.7372 0.7372 0.5414 0.5260 0.5989 0.7372 0.7372 0.7372 0.5260 0.5001 0.5737 0.7372 0.5737 0.5737 0.5260 0.7372 0.5414 0.5989 0.5414 0.5414 0.5414 0.5001 0.5260 0.5737 0.5260 0.5989 0.7372 0.5260 0.5260 0.5001 0.5737 0.5989 0.5989 0.5001 0.7372 0.5989 0.5414 0.5414 0.5414 0.5001 0.5260 0.5414 0.5989 0.5737 0.7372 0.5737 0.5737 0.5414 0.5989 0.5260 0.5737 0.5260 0.5414 0.5260 0.5989 0.5737 0.5737 0.5737 0.5260 0.5414 0.5989 0.5414 0.5414 0.5414 0.5989 0.5737 0.5737 0.5989 0.7372 0.5737 0.5001 0.5414 0.5989 0.5737 0.5989 0.5260 0.5414 0.5414 0.5414 0.7372 0.5989 0.5989 0.5989 0.5737 0.5001 0.5989 0.5001 0.5989 0.5737 0.5737 0.5001 0.5737 0.5001 0.5989 0.5989 0.5989 0.5737 0.5001 0.5989 0.5001 0.7372 0.5414 0.5414 0.5414 0.5737 0.7372 0.5989 0.5414 0.5260 0.5989 0.5001 0.5989 0.5260 0.5414 0.7372 0.5260 0.5260 0.7372 0.5001 0.5989 0.5260 0.5414 0.5737 0.5260 0.5737 0.5989 0.5737 0.7372 0.7372 0.5001 0.5260 0.5001 0.5414 0.5260 0.5001 0.5001 0.5001 0.5737 0.5001 0.5260 0.5414 0.5260 0.7372 0.5737 0.5001 0.5737 0.5260 0.7372 0.5260 0.5001 0.7372 0.5001 0.5260 0.5989 0.5414 0.5737 0.5989 0.5260 0.5737 0.5260 0.5737 0.5260 0.5737 0.5989 0.5414 0.5414 0.5737 0.5737 0.5989 0.5001 0.5001 0.5260 0.5001 0.5001 0.5414 0.7372 0.5260 0.5260 0.5737 0.5414 0.5989 0.7372 0.7372 0.5001 0.5001 0.5989 0.7372 0.5260 0.5001 0.7372 0.5737 0.7372 0.5989 0.7372 0.5001 0.5260 0.5737 0.5989 0.7372 0.5989 0.5001 0.5260 0.5260 0.5989 0.5260 0.7372 0.5260 0.5260 0.7372 0.5001 0.5989 0.5989 0.5989 0.5260 0.5001 0.5001 0.5414 0.5260 0.5260 0.5260 0.5737 0.5737 0.5989 0.5001 0.5260 0.5001 0.5737 0.5414 0.5737 0.5414 0.5989 0.5260 0.5414 0.5260 0.5260 0.5737 0.5001 0.5001 0.7372 0.5989 0.5260 0.5414 0.7372 0.5737 0.5737 0.5737 0.5260 0.5260 0.5001 0.5260 0.5989 0.5989 0.5414 0.5989 0.5001 0.5989 0.7372 0.5989 0.5989 0.5260 0.5737 0.5260 0.5737 0.5989 0.5414 0.5001 0.5989 0.5989 0.7372 0.7372 0.5414 0.5260 0.5260 0.5001 0.5737 0.5260 0.7372 0.7372 0.5260 0.5989 0.5414 0.5001 0.5414 0.5737 0.5001 0.7372 0.7372 0.7372 0.5414 0.5737 0.5260 0.5737 0.5737 0.5989 0.5260 0.7372 0.5737 0.5001 0.7372 0.5414 0.5989 0.5260 0.5001 0.5737 0.5414 0.7372 0.7372 0.7372 0.5260 0.5414 0.7372 0.7372 0.5737 0.5737 0.5260 0.5989 0.5989 0.5001 0.5989 0.5989 0.5001 0.5001 0.5989 0.5989 0.5737 0.5989 0.5737 0.5260 0.5414 0.5414 0.5001 0.5989 0.7372 0.5989 0.5414 0.5260 0.5260 0.5260 0.5001 0.5260 0.7372 0.5414 0.7372 0.5001 0.5737 0.5989 0.5989 0.5737 0.5260 0.5001 0.5737 0.5414 0.7372 0.5989 0.5989 0.5001 0.5001 0.5414 0.5414 0.5260 0.5989 0.5989 0.5737 0.5989 0.7372 0.7372 0.5414 0.5260 0.5260 0.5260 0.5414 0.5989 0.5989 0.7372" HIT_INDICES="1720 2134 4383 13673 14179 14664 18098 18568 20653 22782 23507 25750 26338 28347 29072 31072 31165 32379" ES_PROFILE="-0.0280 -0.0339 -0.0708 -0.0458 0.1185 0.2727 0.3217 0.4150 0.4606 0.4847 0.5259 0.5224 0.5414 0.5174 0.5085 0.4747 0.4731 0.4526" RANK_AT_ES="26338.0000" RANK_SCORE_AT_ES="0.2602"/>
  <DTG RANKED_LIST="fpkm.rnk" TEMPLATE="sample.cls" GENESET="gene_sets.gmt#FATTY_ACID_BETA_OXIDATION_USING_ACYL_COA_OXIDASE(GO:0033540)" ES="0.5366" NES="0.9427" NP="0.4760" FDR="0.4829" FWER="1.0000" RND_ES="0.7360 0.5061 0.5061 0.5863 0.5863 0.5366 0.5863 0.5366 0.5735 0.5366 0.7360 0.5366 0.5366 0.5366 0.5863 0.5735 0.5061 0.5061 0.5061 0.5085 0.5085 0.5061 0.5366 0.5061 0.5085 0.5366 0.5366 0.5085 0.5863 0.5366 0.5735 0.5863 0.7360 0.5366 0.7360 0.5085 0.5366 0.5863 0.5085 0.5085 0.5735 0.5735 0.5085 0.5366 0.5735 0.5366 0.5085 0.5061 0.5366 0.5735 0.5366 0.7360 0.5863 0.5085 0.5061 0.5366 0.5366 0.5085 0.5061 0.5863 0.5863 0.5366 0.5085 0.7360 0.5085 0.5863 0.7360 0.5061 0.5735 0.7360 0.5085 0.5863 0.5735 0.5366 0.5366 0.5061 0.7360 0.7360 0.5863 0.5863 0.5735 0.5366 0.5061 0.5061 0.5085 0.7360 0.5085 0.5085 0.5085 0.5735 0.7360 0.5863 0.7360 0.5863 0.5735 0.5366 0.5085 0.5061 0.7360 0.5735 0.5735 0.5366 0.5061 0.7360 0.5863 0.7360 0.5735 0.5366 0.5061 0.7360 0.5366 0.7360 0.5366 0.5366 0.7360 0.5863 0.5863 0.5061 0.5735 0.5085 0.5863 0.5366 0.5366 0.5366 0.5366 0.5735 0.5085 0.5366 0.5085 0.5863 0.5366 0.7360 0.5085 0.5085 0.5085 0.5085 0.5863 0.7360 0.7360 0.5366 0.5735 0.5366 0.5366 0.7360 0.5085 0.5366 0.7360 0.5366 0.5735 0.5735 0.5085 0.5735 0.5735 0.5863 0.5366 0.7360 0.5735 0.5863 0.5863 0.5085 0.5366 0.5735 0.5863 0.5061 0.5863 0.5863 0.7360 0.7360 0.7360 0.5085 0.5735 0.5366 0.5735 0.5366 0.5863 0.5366 0.5085 0.5366 0.5085 0.5366 0.5085 0.5085 0.5863 0.5366 0.5061 0.5085 0.5061 0.5366 0.5366 0.5735 0.5863 0.5085 0.7360 0.7360 0.5735 0.5085 0.5085 0.5863 0.5085 0.7360 0.5061 0.5061 0.5085 0.7360 0.5061 0.5085 0.5061 0.5085 0.5863 0.5085 0.5061 0.5366 0.5085 0.5061 0.5061 0.5735 0.5735 0.5735 0.5366 0.5085 0.7360 0.5863 0.7360 0.7360 0.5863 0.5735 0.5735 0.5735 0.7360 0.5061 0.5863 0.5085 0.5061 0.5061 0.5366 0.5085 0.5366 0.5863 0.7360 0.5863 0.5863 0.5863 0.7360 0.5366 0.5735 0.5366 0.5061 0.5061 0.5735 0.7360 0.5735 0.5366 0.5735 0.5735 0.5061 0.5366 0.5735 0.5366 0.5366 0.7360 0.5061 0.5863 0.5085 0.5085 0.5735 0.5735 0.5085 0.5735 0.5085 0.5085 0.5735 0.7360 0.5366 0.7360 0.5735 0.5735 0.5366 0.5735 0.5863 0.7360 0.5366 0.5085 0.5085 0.5366 0.5863 0.5863 0.5061 0.7360 0.5085 0.5366 0.5061 0.5061 0.5366 0.7360 0.5366 0.5061 0.5061 0.5061 0.5366 0.5366 0.5863 0.5366 0.5085 0.5061 0.5863 0.5366 0.5366 0.5863 0.5085 0.5061 0.7360 0.5085 0.5366 0.5735 0.5366 0.5863 0.5085 0.5061 0.7360 0.5061 0.5061 0.7360 0.5061 0.5863 0.5735 0.5863 0.5085 0.5061 0.5863 0.5061 0.5366 0.5061 0.5085 0.5085 0.7360 0.5061 0.7360 0.5061 0.5863 0.5085 0.5366 0.5085 0.5085 0.5863 0.5085 0.5061 0.5863 0.5061 0.5863 0.7360 0.5863 0.5085 0.5863 0.7360 0.7360 0.7360 0.5863 0.5061 0.5366 0.5085 0.5366 0.5366 0.5366 0.5061 0.5085 0.5061 0.5735 0.5863 0.5366 0.5061 0.5366 0.5735 0.5061 0.5061 0.5366 0.5366 0.5061 0.5085 0.5735 0.5366 0.5735 0.5863 0.5735 0.5061 0.5061 0.5061 0.5735 0.5366 0.5085 0.7360 0.7360 0.5863 0.5735 0.5735 0.5863 0.5366 0.5366 0.5863 0.5863 0.5863 0.5061 0.5735 0.5366 0.5085 0.5085 0.5061 0.5061 0.5061 0.5061 0.5061 0.7360 0.5366 0.5061 0.5061 0.5735 0.5735 0.7360 0.5061 0.5061 0.5366 0.5085 0.5735 0.5366 0.5061 0.5863 0.7360 0.5735 0.7360 0.5061 0.5366 0.5061 0.5735 0.5366 0.7360 0.7360 0.5366 0.7360 0.5085 0.5061 0.7360 0.5061 0.5863 0.5061 0.5061 0.5366 0.5366 0.5085 0.5061 0.5863 0.7360 0.5735 0.5863 0.5366 0.5061 0.7360 0.5863 0.5735 0.5863 0.5085 0.5085 0.5735 0.5863 0.5085 0.5366 0.5863 0.5366 0.5061 0.5085 0.5366 0.5735 0.5735 0.5366 0.5735 0.5085 0.5735 0.5085 0.5366 0.5061 0.5061 0.5366 0.5366 0.7360 0.5061 0.5366 0.5061 0.5085 0.5863 0.5061 0.5366 0.5085 0.5366 0.5366 0.5061 0.5061 0.5863 0.5735 0.5061 0.5061 0.7360 0.5735 0.5735 0.5863 0.5735 0.5735 0.7360 0.5735 0.5735 0.5085 0.5366 0.5366 0.5061 0.5735 0.5085 0.5061 0.5863 0.5366 0.5366 0.5735 0.5366 0.5863 0.7360 0.5085 0.5366 0.5085 0.5366 0.5735 0.5085 0.5061 0.5366 0.5366 0.5366 0.5061 0.5863 0.5863 0.5863 0.5735 0.5061 0.5863 0.5863 0.5863 0.5863 0.5863 0.7360 0.7360 0.5735 0.7360 0.7360 0.5085 0.5735 0.7360 0.7360 0.5863 0.7360 0.5366 0.5863 0.5061 0.5085 0.7360 0.7360 0.5735 0.5863 0.5366 0.5735 0.5735 0.5085 0.5735 0.5863 0.5061 0.5085 0.5061 0.5863 0.5366 0.5863 0.5061 0.5863 0.5863 0.5366 0.5061 0.5366 0.5061 0.7360 0.5061 0.5085 0.5085 0.5735 0.7360 0.7360 0.5366 0.5863 0.5061 0.5863 0.5085 0.5735 0.5863 0.5735 0.5085 0.5735 0.7360 0.5061 0.5863 0.5366 0.5085 0.5863 0.5863 0.7360 0.5085 0.5735 0.5366 0.5863 0.5366 0.5061 0.5085 0.5863 0.5735 0.7360 0.5366 0.5061 0.5863 0.5735 0.7360 0.5061 0.5863 0.5366 0.5061 0.5061 0.5735 0.7360 0.7360 0.5366 0.5085 0.5735 0.7360 0.7360 0.7360 0.5085 0.5061 0.5863 0.7360 0.5863 0.5863 0.5085 0.7360 0.5366 0.5735 0.5366 0.5366 0.5366 0.5061 0.5085 0.5863 0.5085 0.5735 0.7360 0.5085 0.5085 0.5061 0.5863 0.5735 0.5735 0.5061 0.7360 0.5735 0.5366 0.5366 0.5366 0.5061 0.5085 0.5366 0.5735 0.5863 0.7360 0.5863 0.5863 0.5366 0.5735 0.5085 0.5863 0.5085 0.5366 0.5085 0.5735 0.5863 0.5863 0.5863 0.5085 0.5366 0.5735 0.5366 0.5366 0.5366 0.5735 0.5863 0.5863 0.5735 0.7360 0.5863 0.5061 0.5366 0.5735 0.5863 0.5735 0.5085 0.5366 0.5366 0.5366 0.7360 0.5735 0.5735 0.5735 0.5863 0.5061 0.5735 0.5061 0.5735 0.5863 0.5863 0.5061 0.5863 0.5061 0.5735 0.5735 0.5735 0.5863 0.5061 0.5735 0.5061 0.7360 0.5366 0.5366 0.5366 0.5863 0.7360 0.5735 0.5366 0.5085 0.5735 0.5061 0.5735 0.5085 0.5366 0.7360 0.5085 0.5085 0.7360 0.5061 0.5735 0.5085 0.5366 0.5863 0.5085 0.5863 0.5735 0.5863 0.7360 0.7360 0.5061 0.5085 0.5061 0.5366 0.5085 0.5061 0.5061 0.5061 0.5863 0.5061 0.5085 0.5366 0.5085 0.7360 0.5863 0.5061 0.5863 0.5085 0.7360 0.5085 0.5061 0.7360 0.5061 0.5085 0.5735 0.5366 0.5863 0.5735 0.5085 0.5863 0.5085 0.5863 0.5085 0.5863 0.5735 0.5366 0.5366 0.5863 0.5863 0.5735 0.5061 0.5061 0.5085 0.5061 0.5061 0.5366 0.7360 0.5085 0.5085 0.5863 0.5366 0.5735 0.7360 0.7360 0.5061 0.5061 0.5735 0.7360 0.5085 0.5061 0.7360 0.5863 0.7360 0.5735 0.7360 0.5061 0.5085 0.5863 0.5735 0.7360 0.5735 0.5061 0.5085 0.5085 0.5735 0.5085 0.7360 0.5085 0.5085 0.7360 0.5061 0.5735 0.5735 0.5735 0.5085 0.5061 0.5061 0.5366 0.5085 0.5085 0.5085 0.5863 0.5863 0.5735 0.5061 0.5085 0.5061 0.5863 0.5366 0.5863 0.5366 0.5735 0.5085 0.5366 0.5085 0.5085 0.5863 0.5061 0.5061 0.7360 0.5735 0.5085 0.5366 0.7360 0.5863 0.5863 0.5863 0.5085 0.5085 0.5061 0.5085 0.5735 0.5735 0.5366 0.5735 0.5061 0.5735 0.7360 0.5735 0.5735 0.5085 0.5863 0.5085 0.5863 0.5735 0.5366 0.5061 0.5735 0.5735 0.7360 0.7360 0.5366 0.5085 0.5085 0.5061 0.5863 0.5085 0.7360 0.7360 0.5085 0.5735 0.5366 0.5061 0.5366 0.5863 0.5061 0.7360 0.7360 0.7360 0.5366 0.5863 0.5085 0.5863 0.5863 0.5735 0.5085 0.7360 0.5863 0.5061 0.7360 0.5366 0.5735 0.5085 0.5061 0.5863 0.5366 0.7360 0.7360 0.7360 0.5085 0.5366 0.7360 0.7360 0.5863 0.5863 0.5085 0.5735 0.5735 0.5061 0.5735 0.5735 0.5061 0.5061 0.5735 0.5735 0.5863 0.5735 0.5863 0.5085 0.5366 0.5366 0.5061 0.5735 0.7360 0.5735 0.5366 0.5085 0.5085 0.5085 0.5061 0.5085 0.7360 0.5366 0.7360 0.5061 0.5863 0.5735 0.5735 0.5863 0.5085 0.5061 0.5863 0.5366 0.7360 0.5735 0.5735 0.5061 0.5061 0.5366 0.5366 0.5085 0.5735 0.5735 0.5863 0.5735 0.7360 0.7360 0.5366 0.5085 0.5085 0.5085 0.5366 0.5735 0.5735 0.7360" HIT_INDICES="8139 9675 11715 18583 20023 20574 23286 24567 25272 25417 26587 26677 27198 28735 30279" ES_PROFILE="0.2087 0.3908 0.4980 0.4404 0.4662 0.5044 0.4906 0.4946 0.5050 0.5242 0.5198 0.5333 0.5366 0.5142 0.4881" RANK_AT_ES="27198.0000" RANK_SCORE_AT_ES="0.1868"/>
  <DTG RANKED_LIST="fpkm.rnk" TEMPLATE="sample.cls" GENESET="gene_sets.gmt#REGULATION_OF_ANTIGEN_RECEPTOR_MEDIATED_SIGNALING_PATHWAY(GO:0050854)" ES="0.5433" NES="0.9427" NP="0.1410" FDR="0.4829" FWER="1.0000" RND_ES="0.8893 0.5061 0.5061 0.5338 0.5338 0.5433 0.5338 0.5433 0.5317 0.5433 0.8893 0.5433 0.5433 0.5433 0.5338 0.5317 0.5061 0.5061 0.5061 0.5087 0.5087 0.5061 0.5433 0.5061 0.5087 0.5433 0.5433 0.5087 0.5338 0.5433 0.5317 0.5338 0.8893 0.5433 0.8893 0.5087 0.5433 0.5338 0.5087 0.5087 0.5317 0.5317 0.5087 0.5433 0.5317 0.5433 0.5087 0.5061 0.5433 0.5317 0.5433 0.8893 0.5338 0.5087 0.5061 0.5433 0.5433 0.5087 0.5061 0.5338 0.5338 0.5433 0.5087 0.8893 0.5087 0.5338 0.8893 0.5061 0.5317 0.8893 0.5087 0.5338 0.5317 0.5433 0.5433 0.5061 0.8893 0.8893 0.5338 0.5338 0.5317 0.5433 0.5061 0.5061 0.5087 0.8893 0.5087 0.5087 0.5087 0.5317 0.8893 0.5338 0.8893 0.5338 0.5317 0.5433 0.5087 0.5061 0.8893 0.5317 0.5317 0.5433 0.5061 0.8893 0.5338 0.8893 0.5317 0.5433 0.5061 0.8893 0.5433 0.8893 0.5433 0.5433 0.8893 0.5338 0.5338 0.5061 0.5317 0.5087 0.5338 0.5433 0.5433 0.5433 0.5433 0.5317 0.5087 0.5433 0.5087 0.5338 0.5433 0.8893 0.5087 0.5087 0.5087 0.5087 0.5338 0.8893 0.8893 0.5433 0.5317 0.5433 0.5433 0.8893 0.5087 0.5433 0.8893 0.5433 0.5317 0.5317 0.5087 0.5317 0.5317 0.5338 0.5433 0.8893 0.5317 0.5338 0.5338 0.5087 0.5433 0.5317 0.5338 0.5061 0.5338 0.5338 0.8893 0.8893 0.8893 0.5087 0.5317 0.5433 0.5317 0.5433 0.5338 0.5433 0.5087 0.5433 0.5087 0.5433 0.5087 0.5087 0.5338 0.5433 0.5061 0.5087 0.5061 0.5433 0.5433 0.5317 0.5338 0.5087 0.8893 0.8893 0.5317 0.5087 0.5087 0.5338 0.5087 0.8893 0.5061 0.5061 0.5087 0.8893 0.5061 0.5087 0.5061 0.5087 0.5338 0.5087 0.5061 0.5433 0.5087 0.5061 0.5061 0.5317 0.5317 0.5317 0.5433 0.5087 0.8893 0.5338 0.8893 0.8893 0.5338 0.5317 0.5317 0.5317 0.8893 0.5061 0.5338 0.5087 0.5061 0.5061 0.5433 0.5087 0.5433 0.5338 0.8893 0.5338 0.5338 0.5338 0.8893 0.5433 0.5317 0.5433 0.5061 0.5061 0.5317 0.8893 0.5317 0.5433 0.5317 0.5317 0.5061 0.5433 0.5317 0.5433 0.5433 0.8893 0.5061 0.5338 0.5087 0.5087 0.5317 0.5317 0.5087 0.5317 0.5087 0.5087 0.5317 0.8893 0.5433 0.8893 0.5317 0.5317 0.5433 0.5317 0.5338 0.8893 0.5433 0.5087 0.5087 0.5433 0.5338 0.5338 0.5061 0.8893 0.5087 0.5433 0.5061 0.5061 0.5433 0.8893 0.5433 0.5061 0.5061 0.5061 0.5433 0.5433 0.5338 0.5433 0.5087 0.5061 0.5338 0.5433 0.5433 0.5338 0.5087 0.5061 0.8893 0.5087 0.5433 0.5317 0.5433 0.5338 0.5087 0.5061 0.8893 0.5061 0.5061 0.8893 0.5061 0.5338 0.5317 0.5338 0.5087 0.5061 0.5338 0.5061 0.5433 0.5061 0.5087 0.5087 0.8893 0.5061 0.8893 0.5061 0.5338 0.5087 0.5433 0.5087 0.5087 0.5338 0.5087 0.5061 0.5338 0.5061 0.5338 0.8893 0.5338 0.5087 0.5338 0.8893 0.8893 0.8893 0.5338 0.5061 0.5433 0.5087 0.5433 0.5433 0.5433 0.5061 0.5087 0.5061 0.5317 0.5338 0.5433 0.5061 0.5433 0.5317 0.5061 0.5061 0.5433 0.5433 0.5061 0.5087 0.5317 0.5433 0.5317 0.5338 0.5317 0.5061 0.5061 0.5061 0.5317 0.5433 0.5087 0.8893 0.8893 0.5338 0.5317 0.5317 0.5338 0.5433 0.5433 0.5338 0.5338 0.5338 0.5061 0.5317 0.5433 0.5087 0.5087 0.5061 0.5061 0.5061 0.5061 0.5061 0.8893 0.5433 0.5061 0.5061 0.5317 0.5317 0.8893 0.5061 0.5061 0.5433 0.5087 0.5317 0.5433 0.5061 0.5338 0.8893 0.5317 0.8893 0.5061 0.5433 0.5061 0.5317 0.5433 0.8893 0.8893 0.5433 0.8893 0.5087 0.5061 0.8893 0.5061 0.5338 0.5061 0.5061 0.5433 0.5433 0.5087 0.5061 0.5338 0.8893 0.5317 0.5338 0.5433 0.5061 0.8893 0.5338 0.5317 0.5338 0.5087 0.5087 0.5317 0.5338 0.5087 0.5433 0.5338 0.5433 0.5061 0.5087 0.5433 0.5317 0.5317 0.5433 0.5317 0.5087 0.5317 0.5087 0.5433 0.5061 0.5061 0.5433 0.5433 0.8893 0.5061 0.5433 0.5061 0.5087 0.5338 0.5061 0.5433 0.5087 0.5433 0.5433 0.5061 0.5061 0.5338 0.5317 0.5061 0.5061 0.8893 0.5317 0.5317 0.5338 0.5317 0.5317 0.8893 0.5317 0.5317 0.5087 0.5433 0.5433 0.5061 0.5317 0.5087 0.5061 0.5338 0.5433 0.5433 0.5317 0.5433 0.5338 0.8893 0.5087 0.5433 0.5087 0.5433 0.5317 0.5087 0.5061 0.5433 0.5433 0.5433 0.5061 0.5338 0.5338 0.5338 0.5317 0.5061 0.5338 0.5338 0.5338 0.5338 0.5338 0.8893 0.8893 0.5317 0.8893 0.8893 0.5087 0.5317 0.8893 0.8893 0.5338 0.8893 0.5433 0.5338 0.5061 0.5087 0.8893 0.8893 0.5317 0.5338 0.5433 0.5317 0.5317 0.5087 0.5317 0.5338 0.5061 0.5087 0.5061 0.5338 0.5433 0.5338 0.5061 0.5338 0.5338 0.5433 0.5061 0.5433 0.5061 0.8893 0.5061 0.5087 0.5087 0.5317 0.8893 0.8893 0.5433 0.5338 0.5061 0.5338 0.5087 0.5317 0.5338 0.5317 0.5087 0.5317 0.8893 0.5061 0.5338 0.5433 0.5087 0.5338 0.5338 0.8893 0.5087 0.5317 0.5433 0.5338 0.5433 0.5061 0.5087 0.5338 0.5317 0.8893 0.5433 0.5061 0.5338 0.5317 0.8893 0.5061 0.5338 0.5433 0.5061 0.5061 0.5317 0.8893 0.8893 0.5433 0.5087 0.5317 0.8893 0.8893 0.8893 0.5087 0.5061 0.5338 0.8893 0.5338 0.5338 0.5087 0.8893 0.5433 0.5317 0.5433 0.5433 0.5433 0.5061 0.5087 0.5338 0.5087 0.5317 0.8893 0.5087 0.5087 0.5061 0.5338 0.5317 0.5317 0.5061 0.8893 0.5317 0.5433 0.5433 0.5433 0.5061 0.5087 0.5433 0.5317 0.5338 0.8893 0.5338 0.5338 0.5433 0.5317 0.5087 0.5338 0.5087 0.5433 0.5087 0.5317 0.5338 0.5338 0.5338 0.5087 0.5433 0.5317 0.5433 0.5433 0.5433 0.5317 0.5338 0.5338 0.5317 0.8893 0.5338 0.5061 0.5433 0.5317 0.5338 0.5317 0.5087 0.5433 0.5433 0.5433 0.8893 0.5317 0.5317 0.5317 0.5338 0.5061 0.5317 0.5061 0.5317 0.5338 0.5338 0.5061 0.5338 0.5061 0.5317 0.5317 0.5317 0.5338 0.5061 0.5317 0.5061 0.8893 0.5433 0.5433 0.5433 0.5338 0.8893 0.5317 0.5433 0.5087 0.5317 0.5061 0.5317 0.5087 0.5433 0.8893 0.5087 0.5087 0.8893 0.5061 0.5317 0.5087 0.5433 0.5338 0.5087 0.5338 0.5317 0.5338 0.8893 0.8893 0.5061 0.5087 0.5061 0.5433 0.5087 0.5061 0.5061 0.5061 0.5338 0.5061 0.5087 0.5433 0.5087 0.8893 0.5338 0.5061 0.5338 0.5087 0.8893 0.5087 0.5061 0.8893 0.5061 0.5087 0.5317 0.5433 0.5338 0.5317 0.5087 0.5338 0.5087 0.5338 0.5087 0.5338 0.5317 0.5433 0.5433 0.5338 0.5338 0.5317 0.5061 0.5061 0.5087 0.5061 0.5061 0.5433 0.8893 0.5087 0.5087 0.5338 0.5433 0.5317 0.8893 0.8893 0.5061 0.5061 0.5317 0.8893 0.5087 0.5061 0.8893 0.5338 0.8893 0.5317 0.8893 0.5061 0.5087 0.5338 0.5317 0.8893 0.5317 0.5061 0.5087 0.5087 0.5317 0.5087 0.8893 0.5087 0.5087 0.8893 0.5061 0.5317 0.5317 0.5317 0.5087 0.5061 0.5061 0.5433 0.5087 0.5087 0.5087 0.5338 0.5338 0.5317 0.5061 0.5087 0.5061 0.5338 0.5433 0.5338 0.5433 0.5317 0.5087 0.5433 0.5087 0.5087 0.5338 0.5061 0.5061 0.8893 0.5317 0.5087 0.5433 0.8893 0.5338 0.5338 0.5338 0.5087 0.5087 0.5061 0.5087 0.5317 0.5317 0.5433 0.5317 0.5061 0.5317 0.8893 0.5317 0.5317 0.5087 0.5338 0.5087 0.5338 0.5317 0.5433 0.5061 0.5317 0.5317 0.8893 0.8893 0.5433 0.5087 0.5087 0.5061 0.5338 0.5087 0.8893 0.8893 0.5087 0.5317 0.5433 0.5061 0.5433 0.5338 0.5061 0.8893 0.8893 0.8893 0.5433 0.5338 0.5087 0.5338 0.5338 0.5317 0.5087 0.8893 0.5338 0.5061 0.8893 0.5433 0.5317 0.5087 0.5061 0.5338 0.5433 0.8893 0.8893 0.8893 0.5087 0.5433 0.8893 0.8893 0.5338 0.5338 0.5087 0.5317 0.5317 0.5061 0.5317 0.5317 0.5061 0.5061 0.5317 0.5317 0.5338 0.5317 0.5338 0.5087 0.5433 0.5433 0.5061 0.5317 0.8893 0.5317 0.5433 0.5087 0.5087 0.5087 0.5061 0.5087 0.8893 0.5433 0.8893 0.5061 0.5338 0.5317 0.5317 0.5338 0.5087 0.5061 0.5338 0.5433 0.8893 0.5317 0.5317 0.5061 0.5061 0.5433 0.5433 0.5087 0.5317 0.5317 0.5338 0.5317 0.8893 0.8893 0.5433 0.5087 0.5087 0.5087 0.5433 0.5317 0.5317 0.8893" HIT_INDICES="1925 2134 3788 4495 5305 7629 8402 8931 10014 10643 11293 13707 13741 14729 15321 16160 16243 17052 17629 17841 18170 18497 18785 19419 20645 21696 21983 23520 23773 24016 24797 25150 25817 25952 26269 26995 27407 27552 28155 28502 29232 29387 29547 29689 30789 30982 39717 43015 43928 45441 53037 56671 56701 57844" ES_PROFILE="-0.0324 -0.0357 -0.0634 -0.0751 -0.0886 0.0264 0.1212 0.2023 0.2511 0.2992 0.3409 0.3366 0.3725 0.3881 0.4081 0.4210 0.4464 0.4574 0.4705 0.4893 0.5051 0.5202 0.5352 0.5429 0.5385 0.5347 0.5433 0.5281 0.5341 0.5398 0.5351 0.5371 0.5326 0.5368 0.5374 0.5297 0.5266 0.5277 0.5198 0.5157 0.5038 0.5014 0.4988 0.4964 0.4778 0.4746 0.3270 0.2714 0.2562 0.2308 0.1025 0.0412 0.0410 0.0219" RANK_AT_ES="21983.0000" RANK_SCORE_AT_ES="0.5993"/>
  <DTG RANKED_LIST="fpkm.rnk" TEMPLATE="sample.cls" GENESET="gene_sets.gmt#REGULATION_OF_WATER_LOSS_VIA_SKIN(GO:0033561)" ES="0.5853" NES="0.9429" NP="0.4760" FDR="0.4825" FWER="1.0000" RND_ES="0.9306 0.4969 0.4969 0.5944 0.5944 0.5853 0.5944 0.5853 0.6789 0.5853 0.9306 0.5853 0.5853 0.5853 0.5944 0.6789 0.4969 0.4969 0.4969 0.4936 0.4936 0.4969 0.5853 0.4969 0.4936 0.5853 0.5853 0.4936 0.5944 0.5853 0.6789 0.5944 0.9306 0.5853 0.9306 0.4936 0.5853 0.5944 0.4936 0.4936 0.6789 0.6789 0.4936 0.5853 0.6789 0.5853 0.4936 0.4969 0.5853 0.6789 0.5853 0.9306 0.5944 0.4936 0.4969 0.5853 0.5853 0.4936 0.4969 0.5944 0.5944 0.5853 0.4936 0.9306 0.4936 0.5944 0.9306 0.4969 0.6789 0.9306 0.4936 0.5944 0.6789 0.5853 0.5853 0.4969 0.9306 0.9306 0.5944 0.5944 0.6789 0.5853 0.4969 0.4969 0.4936 0.9306 0.4936 0.4936 0.4936 0.6789 0.9306 0.5944 0.9306 0.5944 0.6789 0.5853 0.4936 0.4969 0.9306 0.6789 0.6789 0.5853 0.4969 0.9306 0.5944 0.9306 0.6789 0.5853 0.4969 0.9306 0.5853 0.9306 0.5853 0.5853 0.9306 0.5944 0.5944 0.4969 0.6789 0.4936 0.5944 0.5853 0.5853 0.5853 0.5853 0.6789 0.4936 0.5853 0.4936 0.5944 0.5853 0.9306 0.4936 0.4936 0.4936 0.4936 0.5944 0.9306 0.9306 0.5853 0.6789 0.5853 0.5853 0.9306 0.4936 0.5853 0.9306 0.5853 0.6789 0.6789 0.4936 0.6789 0.6789 0.5944 0.5853 0.9306 0.6789 0.5944 0.5944 0.4936 0.5853 0.6789 0.5944 0.4969 0.5944 0.5944 0.9306 0.9306 0.9306 0.4936 0.6789 0.5853 0.6789 0.5853 0.5944 0.5853 0.4936 0.5853 0.4936 0.5853 0.4936 0.4936 0.5944 0.5853 0.4969 0.4936 0.4969 0.5853 0.5853 0.6789 0.5944 0.4936 0.9306 0.9306 0.6789 0.4936 0.4936 0.5944 0.4936 0.9306 0.4969 0.4969 0.4936 0.9306 0.4969 0.4936 0.4969 0.4936 0.5944 0.4936 0.4969 0.5853 0.4936 0.4969 0.4969 0.6789 0.6789 0.6789 0.5853 0.4936 0.9306 0.5944 0.9306 0.9306 0.5944 0.6789 0.6789 0.6789 0.9306 0.4969 0.5944 0.4936 0.4969 0.4969 0.5853 0.4936 0.5853 0.5944 0.9306 0.5944 0.5944 0.5944 0.9306 0.5853 0.6789 0.5853 0.4969 0.4969 0.6789 0.9306 0.6789 0.5853 0.6789 0.6789 0.4969 0.5853 0.6789 0.5853 0.5853 0.9306 0.4969 0.5944 0.4936 0.4936 0.6789 0.6789 0.4936 0.6789 0.4936 0.4936 0.6789 0.9306 0.5853 0.9306 0.6789 0.6789 0.5853 0.6789 0.5944 0.9306 0.5853 0.4936 0.4936 0.5853 0.5944 0.5944 0.4969 0.9306 0.4936 0.5853 0.4969 0.4969 0.5853 0.9306 0.5853 0.4969 0.4969 0.4969 0.5853 0.5853 0.5944 0.5853 0.4936 0.4969 0.5944 0.5853 0.5853 0.5944 0.4936 0.4969 0.9306 0.4936 0.5853 0.6789 0.5853 0.5944 0.4936 0.4969 0.9306 0.4969 0.4969 0.9306 0.4969 0.5944 0.6789 0.5944 0.4936 0.4969 0.5944 0.4969 0.5853 0.4969 0.4936 0.4936 0.9306 0.4969 0.9306 0.4969 0.5944 0.4936 0.5853 0.4936 0.4936 0.5944 0.4936 0.4969 0.5944 0.4969 0.5944 0.9306 0.5944 0.4936 0.5944 0.9306 0.9306 0.9306 0.5944 0.4969 0.5853 0.4936 0.5853 0.5853 0.5853 0.4969 0.4936 0.4969 0.6789 0.5944 0.5853 0.4969 0.5853 0.6789 0.4969 0.4969 0.5853 0.5853 0.4969 0.4936 0.6789 0.5853 0.6789 0.5944 0.6789 0.4969 0.4969 0.4969 0.6789 0.5853 0.4936 0.9306 0.9306 0.5944 0.6789 0.6789 0.5944 0.5853 0.5853 0.5944 0.5944 0.5944 0.4969 0.6789 0.5853 0.4936 0.4936 0.4969 0.4969 0.4969 0.4969 0.4969 0.9306 0.5853 0.4969 0.4969 0.6789 0.6789 0.9306 0.4969 0.4969 0.5853 0.4936 0.6789 0.5853 0.4969 0.5944 0.9306 0.6789 0.9306 0.4969 0.5853 0.4969 0.6789 0.5853 0.9306 0.9306 0.5853 0.9306 0.4936 0.4969 0.9306 0.4969 0.5944 0.4969 0.4969 0.5853 0.5853 0.4936 0.4969 0.5944 0.9306 0.6789 0.5944 0.5853 0.4969 0.9306 0.5944 0.6789 0.5944 0.4936 0.4936 0.6789 0.5944 0.4936 0.5853 0.5944 0.5853 0.4969 0.4936 0.5853 0.6789 0.6789 0.5853 0.6789 0.4936 0.6789 0.4936 0.5853 0.4969 0.4969 0.5853 0.5853 0.9306 0.4969 0.5853 0.4969 0.4936 0.5944 0.4969 0.5853 0.4936 0.5853 0.5853 0.4969 0.4969 0.5944 0.6789 0.4969 0.4969 0.9306 0.6789 0.6789 0.5944 0.6789 0.6789 0.9306 0.6789 0.6789 0.4936 0.5853 0.5853 0.4969 0.6789 0.4936 0.4969 0.5944 0.5853 0.5853 0.6789 0.5853 0.5944 0.9306 0.4936 0.5853 0.4936 0.5853 0.6789 0.4936 0.4969 0.5853 0.5853 0.5853 0.4969 0.5944 0.5944 0.5944 0.6789 0.4969 0.5944 0.5944 0.5944 0.5944 0.5944 0.9306 0.9306 0.6789 0.9306 0.9306 0.4936 0.6789 0.9306 0.9306 0.5944 0.9306 0.5853 0.5944 0.4969 0.4936 0.9306 0.9306 0.6789 0.5944 0.5853 0.6789 0.6789 0.4936 0.6789 0.5944 0.4969 0.4936 0.4969 0.5944 0.5853 0.5944 0.4969 0.5944 0.5944 0.5853 0.4969 0.5853 0.4969 0.9306 0.4969 0.4936 0.4936 0.6789 0.9306 0.9306 0.5853 0.5944 0.4969 0.5944 0.4936 0.6789 0.5944 0.6789 0.4936 0.6789 0.9306 0.4969 0.5944 0.5853 0.4936 0.5944 0.5944 0.9306 0.4936 0.6789 0.5853 0.5944 0.5853 0.4969 0.4936 0.5944 0.6789 0.9306 0.5853 0.4969 0.5944 0.6789 0.9306 0.4969 0.5944 0.5853 0.4969 0.4969 0.6789 0.9306 0.9306 0.5853 0.4936 0.6789 0.9306 0.9306 0.9306 0.4936 0.4969 0.5944 0.9306 0.5944 0.5944 0.4936 0.9306 0.5853 0.6789 0.5853 0.5853 0.5853 0.4969 0.4936 0.5944 0.4936 0.6789 0.9306 0.4936 0.4936 0.4969 0.5944 0.6789 0.6789 0.4969 0.9306 0.6789 0.5853 0.5853 0.5853 0.4969 0.4936 0.5853 0.6789 0.5944 0.9306 0.5944 0.5944 0.5853 0.6789 0.4936 0.5944 0.4936 0.5853 0.4936 0.6789 0.5944 0.5944 0.5944 0.4936 0.5853 0.6789 0.5853 0.5853 0.5853 0.6789 0.5944 0.5944 0.6789 0.9306 0.5944 0.4969 0.5853 0.6789 0.5944 0.6789 0.4936 0.5853 0.5853 0.5853 0.9306 0.6789 0.6789 0.6789 0.5944 0.4969 0.6789 0.4969 0.6789 0.5944 0.5944 0.4969 0.5944 0.4969 0.6789 0.6789 0.6789 0.5944 0.4969 0.6789 0.4969 0.9306 0.5853 0.5853 0.5853 0.5944 0.9306 0.6789 0.5853 0.4936 0.6789 0.4969 0.6789 0.4936 0.5853 0.9306 0.4936 0.4936 0.9306 0.4969 0.6789 0.4936 0.5853 0.5944 0.4936 0.5944 0.6789 0.5944 0.9306 0.9306 0.4969 0.4936 0.4969 0.5853 0.4936 0.4969 0.4969 0.4969 0.5944 0.4969 0.4936 0.5853 0.4936 0.9306 0.5944 0.4969 0.5944 0.4936 0.9306 0.4936 0.4969 0.9306 0.4969 0.4936 0.6789 0.5853 0.5944 0.6789 0.4936 0.5944 0.4936 0.5944 0.4936 0.5944 0.6789 0.5853 0.5853 0.5944 0.5944 0.6789 0.4969 0.4969 0.4936 0.4969 0.4969 0.5853 0.9306 0.4936 0.4936 0.5944 0.5853 0.6789 0.9306 0.9306 0.4969 0.4969 0.6789 0.9306 0.4936 0.4969 0.9306 0.5944 0.9306 0.6789 0.9306 0.4969 0.4936 0.5944 0.6789 0.9306 0.6789 0.4969 0.4936 0.4936 0.6789 0.4936 0.9306 0.4936 0.4936 0.9306 0.4969 0.6789 0.6789 0.6789 0.4936 0.4969 0.4969 0.5853 0.4936 0.4936 0.4936 0.5944 0.5944 0.6789 0.4969 0.4936 0.4969 0.5944 0.5853 0.5944 0.5853 0.6789 0.4936 0.5853 0.4936 0.4936 0.5944 0.4969 0.4969 0.9306 0.6789 0.4936 0.5853 0.9306 0.5944 0.5944 0.5944 0.4936 0.4936 0.4969 0.4936 0.6789 0.6789 0.5853 0.6789 0.4969 0.6789 0.9306 0.6789 0.6789 0.4936 0.5944 0.4936 0.5944 0.6789 0.5853 0.4969 0.6789 0.6789 0.9306 0.9306 0.5853 0.4936 0.4936 0.4969 0.5944 0.4936 0.9306 0.9306 0.4936 0.6789 0.5853 0.4969 0.5853 0.5944 0.4969 0.9306 0.9306 0.9306 0.5853 0.5944 0.4936 0.5944 0.5944 0.6789 0.4936 0.9306 0.5944 0.4969 0.9306 0.5853 0.6789 0.4936 0.4969 0.5944 0.5853 0.9306 0.9306 0.9306 0.4936 0.5853 0.9306 0.9306 0.5944 0.5944 0.4936 0.6789 0.6789 0.4969 0.6789 0.6789 0.4969 0.4969 0.6789 0.6789 0.5944 0.6789 0.5944 0.4936 0.5853 0.5853 0.4969 0.6789 0.9306 0.6789 0.5853 0.4936 0.4936 0.4936 0.4969 0.4936 0.9306 0.5853 0.9306 0.4969 0.5944 0.6789 0.6789 0.5944 0.4936 0.4969 0.5944 0.5853 0.9306 0.6789 0.6789 0.4969 0.4969 0.5853 0.5853 0.4936 0.6789 0.6789 0.5944 0.6789 0.9306 0.9306 0.5853 0.4936 0.4936 0.4936 0.5853 0.6789 0.6789 0.9306" HIT_INDICES="5270 5740 7967 11524 13001 16584 20077 21166 22360 25449 28222 29239 29281 29407 29448 29635 29724 30387 31404 32594 48166" ES_PROFILE="-0.0884 -0.0956 0.2927 0.4009 0.5085 0.5337 0.5316 0.5631 0.5853 0.5576 0.5181 0.5023 0.5028 0.5013 0.5012 0.4982 0.4967 0.4855 0.4683 0.4482 0.1856" RANK_AT_ES="22360.0000" RANK_SCORE_AT_ES="0.5699"/>
  <DTG RANKED_LIST="fpkm.rnk" TEMPLATE="sample.cls" GENESET="gene_sets.gmt#NEGATIVE_REGULATION_OF_PEPTIDYL_THREONINE_PHOSPHORYLATION(GO:0010801)" ES="0.5461" NES="0.9431" NP="0.4760" FDR="0.4823" FWER="1.0000" RND_ES="0.7094 0.5074 0.5074 0.6025 0.6025 0.5461 0.6025 0.5461 0.6280 0.5461 0.7094 0.5461 0.5461 0.5461 0.6025 0.6280 0.5074 0.5074 0.5074 0.5067 0.5067 0.5074 0.5461 0.5074 0.5067 0.5461 0.5461 0.5067 0.6025 0.5461 0.6280 0.6025 0.7094 0.5461 0.7094 0.5067 0.5461 0.6025 0.5067 0.5067 0.6280 0.6280 0.5067 0.5461 0.6280 0.5461 0.5067 0.5074 0.5461 0.6280 0.5461 0.7094 0.6025 0.5067 0.5074 0.5461 0.5461 0.5067 0.5074 0.6025 0.6025 0.5461 0.5067 0.7094 0.5067 0.6025 0.7094 0.5074 0.6280 0.7094 0.5067 0.6025 0.6280 0.5461 0.5461 0.5074 0.7094 0.7094 0.6025 0.6025 0.6280 0.5461 0.5074 0.5074 0.5067 0.7094 0.5067 0.5067 0.5067 0.6280 0.7094 0.6025 0.7094 0.6025 0.6280 0.5461 0.5067 0.5074 0.7094 0.6280 0.6280 0.5461 0.5074 0.7094 0.6025 0.7094 0.6280 0.5461 0.5074 0.7094 0.5461 0.7094 0.5461 0.5461 0.7094 0.6025 0.6025 0.5074 0.6280 0.5067 0.6025 0.5461 0.5461 0.5461 0.5461 0.6280 0.5067 0.5461 0.5067 0.6025 0.5461 0.7094 0.5067 0.5067 0.5067 0.5067 0.6025 0.7094 0.7094 0.5461 0.6280 0.5461 0.5461 0.7094 0.5067 0.5461 0.7094 0.5461 0.6280 0.6280 0.5067 0.6280 0.6280 0.6025 0.5461 0.7094 0.6280 0.6025 0.6025 0.5067 0.5461 0.6280 0.6025 0.5074 0.6025 0.6025 0.7094 0.7094 0.7094 0.5067 0.6280 0.5461 0.6280 0.5461 0.6025 0.5461 0.5067 0.5461 0.5067 0.5461 0.5067 0.5067 0.6025 0.5461 0.5074 0.5067 0.5074 0.5461 0.5461 0.6280 0.6025 0.5067 0.7094 0.7094 0.6280 0.5067 0.5067 0.6025 0.5067 0.7094 0.5074 0.5074 0.5067 0.7094 0.5074 0.5067 0.5074 0.5067 0.6025 0.5067 0.5074 0.5461 0.5067 0.5074 0.5074 0.6280 0.6280 0.6280 0.5461 0.5067 0.7094 0.6025 0.7094 0.7094 0.6025 0.6280 0.6280 0.6280 0.7094 0.5074 0.6025 0.5067 0.5074 0.5074 0.5461 0.5067 0.5461 0.6025 0.7094 0.6025 0.6025 0.6025 0.7094 0.5461 0.6280 0.5461 0.5074 0.5074 0.6280 0.7094 0.6280 0.5461 0.6280 0.6280 0.5074 0.5461 0.6280 0.5461 0.5461 0.7094 0.5074 0.6025 0.5067 0.5067 0.6280 0.6280 0.5067 0.6280 0.5067 0.5067 0.6280 0.7094 0.5461 0.7094 0.6280 0.6280 0.5461 0.6280 0.6025 0.7094 0.5461 0.5067 0.5067 0.5461 0.6025 0.6025 0.5074 0.7094 0.5067 0.5461 0.5074 0.5074 0.5461 0.7094 0.5461 0.5074 0.5074 0.5074 0.5461 0.5461 0.6025 0.5461 0.5067 0.5074 0.6025 0.5461 0.5461 0.6025 0.5067 0.5074 0.7094 0.5067 0.5461 0.6280 0.5461 0.6025 0.5067 0.5074 0.7094 0.5074 0.5074 0.7094 0.5074 0.6025 0.6280 0.6025 0.5067 0.5074 0.6025 0.5074 0.5461 0.5074 0.5067 0.5067 0.7094 0.5074 0.7094 0.5074 0.6025 0.5067 0.5461 0.5067 0.5067 0.6025 0.5067 0.5074 0.6025 0.5074 0.6025 0.7094 0.6025 0.5067 0.6025 0.7094 0.7094 0.7094 0.6025 0.5074 0.5461 0.5067 0.5461 0.5461 0.5461 0.5074 0.5067 0.5074 0.6280 0.6025 0.5461 0.5074 0.5461 0.6280 0.5074 0.5074 0.5461 0.5461 0.5074 0.5067 0.6280 0.5461 0.6280 0.6025 0.6280 0.5074 0.5074 0.5074 0.6280 0.5461 0.5067 0.7094 0.7094 0.6025 0.6280 0.6280 0.6025 0.5461 0.5461 0.6025 0.6025 0.6025 0.5074 0.6280 0.5461 0.5067 0.5067 0.5074 0.5074 0.5074 0.5074 0.5074 0.7094 0.5461 0.5074 0.5074 0.6280 0.6280 0.7094 0.5074 0.5074 0.5461 0.5067 0.6280 0.5461 0.5074 0.6025 0.7094 0.6280 0.7094 0.5074 0.5461 0.5074 0.6280 0.5461 0.7094 0.7094 0.5461 0.7094 0.5067 0.5074 0.7094 0.5074 0.6025 0.5074 0.5074 0.5461 0.5461 0.5067 0.5074 0.6025 0.7094 0.6280 0.6025 0.5461 0.5074 0.7094 0.6025 0.6280 0.6025 0.5067 0.5067 0.6280 0.6025 0.5067 0.5461 0.6025 0.5461 0.5074 0.5067 0.5461 0.6280 0.6280 0.5461 0.6280 0.5067 0.6280 0.5067 0.5461 0.5074 0.5074 0.5461 0.5461 0.7094 0.5074 0.5461 0.5074 0.5067 0.6025 0.5074 0.5461 0.5067 0.5461 0.5461 0.5074 0.5074 0.6025 0.6280 0.5074 0.5074 0.7094 0.6280 0.6280 0.6025 0.6280 0.6280 0.7094 0.6280 0.6280 0.5067 0.5461 0.5461 0.5074 0.6280 0.5067 0.5074 0.6025 0.5461 0.5461 0.6280 0.5461 0.6025 0.7094 0.5067 0.5461 0.5067 0.5461 0.6280 0.5067 0.5074 0.5461 0.5461 0.5461 0.5074 0.6025 0.6025 0.6025 0.6280 0.5074 0.6025 0.6025 0.6025 0.6025 0.6025 0.7094 0.7094 0.6280 0.7094 0.7094 0.5067 0.6280 0.7094 0.7094 0.6025 0.7094 0.5461 0.6025 0.5074 0.5067 0.7094 0.7094 0.6280 0.6025 0.5461 0.6280 0.6280 0.5067 0.6280 0.6025 0.5074 0.5067 0.5074 0.6025 0.5461 0.6025 0.5074 0.6025 0.6025 0.5461 0.5074 0.5461 0.5074 0.7094 0.5074 0.5067 0.5067 0.6280 0.7094 0.7094 0.5461 0.6025 0.5074 0.6025 0.5067 0.6280 0.6025 0.6280 0.5067 0.6280 0.7094 0.5074 0.6025 0.5461 0.5067 0.6025 0.6025 0.7094 0.5067 0.6280 0.5461 0.6025 0.5461 0.5074 0.5067 0.6025 0.6280 0.7094 0.5461 0.5074 0.6025 0.6280 0.7094 0.5074 0.6025 0.5461 0.5074 0.5074 0.6280 0.7094 0.7094 0.5461 0.5067 0.6280 0.7094 0.7094 0.7094 0.5067 0.5074 0.6025 0.7094 0.6025 0.6025 0.5067 0.7094 0.5461 0.6280 0.5461 0.5461 0.5461 0.5074 0.5067 0.6025 0.5067 0.6280 0.7094 0.5067 0.5067 0.5074 0.6025 0.6280 0.6280 0.5074 0.7094 0.6280 0.5461 0.5461 0.5461 0.5074 0.5067 0.5461 0.6280 0.6025 0.7094 0.6025 0.6025 0.5461 0.6280 0.5067 0.6025 0.5067 0.5461 0.5067 0.6280 0.6025 0.6025 0.6025 0.5067 0.5461 0.6280 0.5461 0.5461 0.5461 0.6280 0.6025 0.6025 0.6280 0.7094 0.6025 0.5074 0.5461 0.6280 0.6025 0.6280 0.5067 0.5461 0.5461 0.5461 0.7094 0.6280 0.6280 0.6280 0.6025 0.5074 0.6280 0.5074 0.6280 0.6025 0.6025 0.5074 0.6025 0.5074 0.6280 0.6280 0.6280 0.6025 0.5074 0.6280 0.5074 0.7094 0.5461 0.5461 0.5461 0.6025 0.7094 0.6280 0.5461 0.5067 0.6280 0.5074 0.6280 0.5067 0.5461 0.7094 0.5067 0.5067 0.7094 0.5074 0.6280 0.5067 0.5461 0.6025 0.5067 0.6025 0.6280 0.6025 0.7094 0.7094 0.5074 0.5067 0.5074 0.5461 0.5067 0.5074 0.5074 0.5074 0.6025 0.5074 0.5067 0.5461 0.5067 0.7094 0.6025 0.5074 0.6025 0.5067 0.7094 0.5067 0.5074 0.7094 0.5074 0.5067 0.6280 0.5461 0.6025 0.6280 0.5067 0.6025 0.5067 0.6025 0.5067 0.6025 0.6280 0.5461 0.5461 0.6025 0.6025 0.6280 0.5074 0.5074 0.5067 0.5074 0.5074 0.5461 0.7094 0.5067 0.5067 0.6025 0.5461 0.6280 0.7094 0.7094 0.5074 0.5074 0.6280 0.7094 0.5067 0.5074 0.7094 0.6025 0.7094 0.6280 0.7094 0.5074 0.5067 0.6025 0.6280 0.7094 0.6280 0.5074 0.5067 0.5067 0.6280 0.5067 0.7094 0.5067 0.5067 0.7094 0.5074 0.6280 0.6280 0.6280 0.5067 0.5074 0.5074 0.5461 0.5067 0.5067 0.5067 0.6025 0.6025 0.6280 0.5074 0.5067 0.5074 0.6025 0.5461 0.6025 0.5461 0.6280 0.5067 0.5461 0.5067 0.5067 0.6025 0.5074 0.5074 0.7094 0.6280 0.5067 0.5461 0.7094 0.6025 0.6025 0.6025 0.5067 0.5067 0.5074 0.5067 0.6280 0.6280 0.5461 0.6280 0.5074 0.6280 0.7094 0.6280 0.6280 0.5067 0.6025 0.5067 0.6025 0.6280 0.5461 0.5074 0.6280 0.6280 0.7094 0.7094 0.5461 0.5067 0.5067 0.5074 0.6025 0.5067 0.7094 0.7094 0.5067 0.6280 0.5461 0.5074 0.5461 0.6025 0.5074 0.7094 0.7094 0.7094 0.5461 0.6025 0.5067 0.6025 0.6025 0.6280 0.5067 0.7094 0.6025 0.5074 0.7094 0.5461 0.6280 0.5067 0.5074 0.6025 0.5461 0.7094 0.7094 0.7094 0.5067 0.5461 0.7094 0.7094 0.6025 0.6025 0.5067 0.6280 0.6280 0.5074 0.6280 0.6280 0.5074 0.5074 0.6280 0.6280 0.6025 0.6280 0.6025 0.5067 0.5461 0.5461 0.5074 0.6280 0.7094 0.6280 0.5461 0.5067 0.5067 0.5067 0.5074 0.5067 0.7094 0.5461 0.7094 0.5074 0.6025 0.6280 0.6280 0.6025 0.5067 0.5074 0.6025 0.5461 0.7094 0.6280 0.6280 0.5074 0.5074 0.5461 0.5461 0.5067 0.6280 0.6280 0.6025 0.6280 0.7094 0.7094 0.5461 0.5067 0.5067 0.5067 0.5461 0.6280 0.6280 0.7094" HIT_INDICES="4072 8823 15865 17559 19903 20143 20384 23085 23397 23921 24108 25100 27454 27551 53252" ES_PROFILE="-0.0680 0.2183 0.2099 0.2727 0.3025 0.3660 0.4274 0.4272 0.4653 0.4961 0.5312 0.5461 0.5209 0.5333 0.0995" RANK_AT_ES="25100.0000" RANK_SCORE_AT_ES="0.3577"/>
  <DTG RANKED_LIST="fpkm.rnk" TEMPLATE="sample.cls" GENESET="gene_sets.gmt#MITOGEN_ACTIVATED_PROTEIN_KINASE_BINDING(GO:0051019)" ES="0.5516" NES="0.9433" NP="0.4760" FDR="0.4819" FWER="1.0000" RND_ES="0.6817 0.5498 0.5498 0.6087 0.6087 0.5516 0.6087 0.5516 0.5929 0.5516 0.6817 0.5516 0.5516 0.5516 0.6087 0.5929 0.5498 0.5498 0.5498 0.5437 0.5437 0.5498 0.5516 0.5498 0.5437 0.5516 0.5516 0.5437 0.6087 0.5516 0.5929 0.6087 0.6817 0.5516 0.6817 0.5437 0.5516 0.6087 0.5437 0.5437 0.5929 0.5929 0.5437 0.5516 0.5929 0.5516 0.5437 0.5498 0.5516 0.5929 0.5516 0.6817 0.6087 0.5437 0.5498 0.5516 0.5516 0.5437 0.5498 0.6087 0.6087 0.5516 0.5437 0.6817 0.5437 0.6087 0.6817 0.5498 0.5929 0.6817 0.5437 0.6087 0.5929 0.5516 0.5516 0.5498 0.6817 0.6817 0.6087 0.6087 0.5929 0.5516 0.5498 0.5498 0.5437 0.6817 0.5437 0.5437 0.5437 0.5929 0.6817 0.6087 0.6817 0.6087 0.5929 0.5516 0.5437 0.5498 0.6817 0.5929 0.5929 0.5516 0.5498 0.6817 0.6087 0.6817 0.5929 0.5516 0.5498 0.6817 0.5516 0.6817 0.5516 0.5516 0.6817 0.6087 0.6087 0.5498 0.5929 0.5437 0.6087 0.5516 0.5516 0.5516 0.5516 0.5929 0.5437 0.5516 0.5437 0.6087 0.5516 0.6817 0.5437 0.5437 0.5437 0.5437 0.6087 0.6817 0.6817 0.5516 0.5929 0.5516 0.5516 0.6817 0.5437 0.5516 0.6817 0.5516 0.5929 0.5929 0.5437 0.5929 0.5929 0.6087 0.5516 0.6817 0.5929 0.6087 0.6087 0.5437 0.5516 0.5929 0.6087 0.5498 0.6087 0.6087 0.6817 0.6817 0.6817 0.5437 0.5929 0.5516 0.5929 0.5516 0.6087 0.5516 0.5437 0.5516 0.5437 0.5516 0.5437 0.5437 0.6087 0.5516 0.5498 0.5437 0.5498 0.5516 0.5516 0.5929 0.6087 0.5437 0.6817 0.6817 0.5929 0.5437 0.5437 0.6087 0.5437 0.6817 0.5498 0.5498 0.5437 0.6817 0.5498 0.5437 0.5498 0.5437 0.6087 0.5437 0.5498 0.5516 0.5437 0.5498 0.5498 0.5929 0.5929 0.5929 0.5516 0.5437 0.6817 0.6087 0.6817 0.6817 0.6087 0.5929 0.5929 0.5929 0.6817 0.5498 0.6087 0.5437 0.5498 0.5498 0.5516 0.5437 0.5516 0.6087 0.6817 0.6087 0.6087 0.6087 0.6817 0.5516 0.5929 0.5516 0.5498 0.5498 0.5929 0.6817 0.5929 0.5516 0.5929 0.5929 0.5498 0.5516 0.5929 0.5516 0.5516 0.6817 0.5498 0.6087 0.5437 0.5437 0.5929 0.5929 0.5437 0.5929 0.5437 0.5437 0.5929 0.6817 0.5516 0.6817 0.5929 0.5929 0.5516 0.5929 0.6087 0.6817 0.5516 0.5437 0.5437 0.5516 0.6087 0.6087 0.5498 0.6817 0.5437 0.5516 0.5498 0.5498 0.5516 0.6817 0.5516 0.5498 0.5498 0.5498 0.5516 0.5516 0.6087 0.5516 0.5437 0.5498 0.6087 0.5516 0.5516 0.6087 0.5437 0.5498 0.6817 0.5437 0.5516 0.5929 0.5516 0.6087 0.5437 0.5498 0.6817 0.5498 0.5498 0.6817 0.5498 0.6087 0.5929 0.6087 0.5437 0.5498 0.6087 0.5498 0.5516 0.5498 0.5437 0.5437 0.6817 0.5498 0.6817 0.5498 0.6087 0.5437 0.5516 0.5437 0.5437 0.6087 0.5437 0.5498 0.6087 0.5498 0.6087 0.6817 0.6087 0.5437 0.6087 0.6817 0.6817 0.6817 0.6087 0.5498 0.5516 0.5437 0.5516 0.5516 0.5516 0.5498 0.5437 0.5498 0.5929 0.6087 0.5516 0.5498 0.5516 0.5929 0.5498 0.5498 0.5516 0.5516 0.5498 0.5437 0.5929 0.5516 0.5929 0.6087 0.5929 0.5498 0.5498 0.5498 0.5929 0.5516 0.5437 0.6817 0.6817 0.6087 0.5929 0.5929 0.6087 0.5516 0.5516 0.6087 0.6087 0.6087 0.5498 0.5929 0.5516 0.5437 0.5437 0.5498 0.5498 0.5498 0.5498 0.5498 0.6817 0.5516 0.5498 0.5498 0.5929 0.5929 0.6817 0.5498 0.5498 0.5516 0.5437 0.5929 0.5516 0.5498 0.6087 0.6817 0.5929 0.6817 0.5498 0.5516 0.5498 0.5929 0.5516 0.6817 0.6817 0.5516 0.6817 0.5437 0.5498 0.6817 0.5498 0.6087 0.5498 0.5498 0.5516 0.5516 0.5437 0.5498 0.6087 0.6817 0.5929 0.6087 0.5516 0.5498 0.6817 0.6087 0.5929 0.6087 0.5437 0.5437 0.5929 0.6087 0.5437 0.5516 0.6087 0.5516 0.5498 0.5437 0.5516 0.5929 0.5929 0.5516 0.5929 0.5437 0.5929 0.5437 0.5516 0.5498 0.5498 0.5516 0.5516 0.6817 0.5498 0.5516 0.5498 0.5437 0.6087 0.5498 0.5516 0.5437 0.5516 0.5516 0.5498 0.5498 0.6087 0.5929 0.5498 0.5498 0.6817 0.5929 0.5929 0.6087 0.5929 0.5929 0.6817 0.5929 0.5929 0.5437 0.5516 0.5516 0.5498 0.5929 0.5437 0.5498 0.6087 0.5516 0.5516 0.5929 0.5516 0.6087 0.6817 0.5437 0.5516 0.5437 0.5516 0.5929 0.5437 0.5498 0.5516 0.5516 0.5516 0.5498 0.6087 0.6087 0.6087 0.5929 0.5498 0.6087 0.6087 0.6087 0.6087 0.6087 0.6817 0.6817 0.5929 0.6817 0.6817 0.5437 0.5929 0.6817 0.6817 0.6087 0.6817 0.5516 0.6087 0.5498 0.5437 0.6817 0.6817 0.5929 0.6087 0.5516 0.5929 0.5929 0.5437 0.5929 0.6087 0.5498 0.5437 0.5498 0.6087 0.5516 0.6087 0.5498 0.6087 0.6087 0.5516 0.5498 0.5516 0.5498 0.6817 0.5498 0.5437 0.5437 0.5929 0.6817 0.6817 0.5516 0.6087 0.5498 0.6087 0.5437 0.5929 0.6087 0.5929 0.5437 0.5929 0.6817 0.5498 0.6087 0.5516 0.5437 0.6087 0.6087 0.6817 0.5437 0.5929 0.5516 0.6087 0.5516 0.5498 0.5437 0.6087 0.5929 0.6817 0.5516 0.5498 0.6087 0.5929 0.6817 0.5498 0.6087 0.5516 0.5498 0.5498 0.5929 0.6817 0.6817 0.5516 0.5437 0.5929 0.6817 0.6817 0.6817 0.5437 0.5498 0.6087 0.6817 0.6087 0.6087 0.5437 0.6817 0.5516 0.5929 0.5516 0.5516 0.5516 0.5498 0.5437 0.6087 0.5437 0.5929 0.6817 0.5437 0.5437 0.5498 0.6087 0.5929 0.5929 0.5498 0.6817 0.5929 0.5516 0.5516 0.5516 0.5498 0.5437 0.5516 0.5929 0.6087 0.6817 0.6087 0.6087 0.5516 0.5929 0.5437 0.6087 0.5437 0.5516 0.5437 0.5929 0.6087 0.6087 0.6087 0.5437 0.5516 0.5929 0.5516 0.5516 0.5516 0.5929 0.6087 0.6087 0.5929 0.6817 0.6087 0.5498 0.5516 0.5929 0.6087 0.5929 0.5437 0.5516 0.5516 0.5516 0.6817 0.5929 0.5929 0.5929 0.6087 0.5498 0.5929 0.5498 0.5929 0.6087 0.6087 0.5498 0.6087 0.5498 0.5929 0.5929 0.5929 0.6087 0.5498 0.5929 0.5498 0.6817 0.5516 0.5516 0.5516 0.6087 0.6817 0.5929 0.5516 0.5437 0.5929 0.5498 0.5929 0.5437 0.5516 0.6817 0.5437 0.5437 0.6817 0.5498 0.5929 0.5437 0.5516 0.6087 0.5437 0.6087 0.5929 0.6087 0.6817 0.6817 0.5498 0.5437 0.5498 0.5516 0.5437 0.5498 0.5498 0.5498 0.6087 0.5498 0.5437 0.5516 0.5437 0.6817 0.6087 0.5498 0.6087 0.5437 0.6817 0.5437 0.5498 0.6817 0.5498 0.5437 0.5929 0.5516 0.6087 0.5929 0.5437 0.6087 0.5437 0.6087 0.5437 0.6087 0.5929 0.5516 0.5516 0.6087 0.6087 0.5929 0.5498 0.5498 0.5437 0.5498 0.5498 0.5516 0.6817 0.5437 0.5437 0.6087 0.5516 0.5929 0.6817 0.6817 0.5498 0.5498 0.5929 0.6817 0.5437 0.5498 0.6817 0.6087 0.6817 0.5929 0.6817 0.5498 0.5437 0.6087 0.5929 0.6817 0.5929 0.5498 0.5437 0.5437 0.5929 0.5437 0.6817 0.5437 0.5437 0.6817 0.5498 0.5929 0.5929 0.5929 0.5437 0.5498 0.5498 0.5516 0.5437 0.5437 0.5437 0.6087 0.6087 0.5929 0.5498 0.5437 0.5498 0.6087 0.5516 0.6087 0.5516 0.5929 0.5437 0.5516 0.5437 0.5437 0.6087 0.5498 0.5498 0.6817 0.5929 0.5437 0.5516 0.6817 0.6087 0.6087 0.6087 0.5437 0.5437 0.5498 0.5437 0.5929 0.5929 0.5516 0.5929 0.5498 0.5929 0.6817 0.5929 0.5929 0.5437 0.6087 0.5437 0.6087 0.5929 0.5516 0.5498 0.5929 0.5929 0.6817 0.6817 0.5516 0.5437 0.5437 0.5498 0.6087 0.5437 0.6817 0.6817 0.5437 0.5929 0.5516 0.5498 0.5516 0.6087 0.5498 0.6817 0.6817 0.6817 0.5516 0.6087 0.5437 0.6087 0.6087 0.5929 0.5437 0.6817 0.6087 0.5498 0.6817 0.5516 0.5929 0.5437 0.5498 0.6087 0.5516 0.6817 0.6817 0.6817 0.5437 0.5516 0.6817 0.6817 0.6087 0.6087 0.5437 0.5929 0.5929 0.5498 0.5929 0.5929 0.5498 0.5498 0.5929 0.5929 0.6087 0.5929 0.6087 0.5437 0.5516 0.5516 0.5498 0.5929 0.6817 0.5929 0.5516 0.5437 0.5437 0.5437 0.5498 0.5437 0.6817 0.5516 0.6817 0.5498 0.6087 0.5929 0.5929 0.6087 0.5437 0.5498 0.6087 0.5516 0.6817 0.5929 0.5929 0.5498 0.5498 0.5516 0.5516 0.5437 0.5929 0.5929 0.6087 0.5929 0.6817 0.6817 0.5516 0.5437 0.5437 0.5437 0.5516 0.5929 0.5929 0.6817" HIT_INDICES="10262 12549 12935 13524 15309 16111 16214 17059 17144 19030 19321 19324 20764 20884 21154 21359 21550 22782 23112 23550 23660 24300 25114 26995 27090 27952 28988" ES_PROFILE="-0.0520 -0.0089 0.0617 0.1226 0.1497 0.1882 0.2378 0.2704 0.3153 0.3201 0.3507 0.3861 0.3924 0.4203 0.4446 0.4693 0.4933 0.4955 0.5119 0.5249 0.5431 0.5500 0.5516 0.5285 0.5353 0.5260 0.5100" RANK_AT_ES="25114.0000" RANK_SCORE_AT_ES="0.3569"/>
  <DTG RANKED_LIST="fpkm.rnk" TEMPLATE="sample.cls" GENESET="gene_sets.gmt#INSULIN_LIKE_GROWTH_FACTOR_BINDING(GO:0005520)" ES="0.5935" NES="0.9434" NP="0.4760" FDR="0.4817" FWER="1.0000" RND_ES="0.9185 0.4981 0.4981 0.6317 0.6317 0.5935 0.6317 0.5935 0.6905 0.5935 0.9185 0.5935 0.5935 0.5935 0.6317 0.6905 0.4981 0.4981 0.4981 0.4949 0.4949 0.4981 0.5935 0.4981 0.4949 0.5935 0.5935 0.4949 0.6317 0.5935 0.6905 0.6317 0.9185 0.5935 0.9185 0.4949 0.5935 0.6317 0.4949 0.4949 0.6905 0.6905 0.4949 0.5935 0.6905 0.5935 0.4949 0.4981 0.5935 0.6905 0.5935 0.9185 0.6317 0.4949 0.4981 0.5935 0.5935 0.4949 0.4981 0.6317 0.6317 0.5935 0.4949 0.9185 0.4949 0.6317 0.9185 0.4981 0.6905 0.9185 0.4949 0.6317 0.6905 0.5935 0.5935 0.4981 0.9185 0.9185 0.6317 0.6317 0.6905 0.5935 0.4981 0.4981 0.4949 0.9185 0.4949 0.4949 0.4949 0.6905 0.9185 0.6317 0.9185 0.6317 0.6905 0.5935 0.4949 0.4981 0.9185 0.6905 0.6905 0.5935 0.4981 0.9185 0.6317 0.9185 0.6905 0.5935 0.4981 0.9185 0.5935 0.9185 0.5935 0.5935 0.9185 0.6317 0.6317 0.4981 0.6905 0.4949 0.6317 0.5935 0.5935 0.5935 0.5935 0.6905 0.4949 0.5935 0.4949 0.6317 0.5935 0.9185 0.4949 0.4949 0.4949 0.4949 0.6317 0.9185 0.9185 0.5935 0.6905 0.5935 0.5935 0.9185 0.4949 0.5935 0.9185 0.5935 0.6905 0.6905 0.4949 0.6905 0.6905 0.6317 0.5935 0.9185 0.6905 0.6317 0.6317 0.4949 0.5935 0.6905 0.6317 0.4981 0.6317 0.6317 0.9185 0.9185 0.9185 0.4949 0.6905 0.5935 0.6905 0.5935 0.6317 0.5935 0.4949 0.5935 0.4949 0.5935 0.4949 0.4949 0.6317 0.5935 0.4981 0.4949 0.4981 0.5935 0.5935 0.6905 0.6317 0.4949 0.9185 0.9185 0.6905 0.4949 0.4949 0.6317 0.4949 0.9185 0.4981 0.4981 0.4949 0.9185 0.4981 0.4949 0.4981 0.4949 0.6317 0.4949 0.4981 0.5935 0.4949 0.4981 0.4981 0.6905 0.6905 0.6905 0.5935 0.4949 0.9185 0.6317 0.9185 0.9185 0.6317 0.6905 0.6905 0.6905 0.9185 0.4981 0.6317 0.4949 0.4981 0.4981 0.5935 0.4949 0.5935 0.6317 0.9185 0.6317 0.6317 0.6317 0.9185 0.5935 0.6905 0.5935 0.4981 0.4981 0.6905 0.9185 0.6905 0.5935 0.6905 0.6905 0.4981 0.5935 0.6905 0.5935 0.5935 0.9185 0.4981 0.6317 0.4949 0.4949 0.6905 0.6905 0.4949 0.6905 0.4949 0.4949 0.6905 0.9185 0.5935 0.9185 0.6905 0.6905 0.5935 0.6905 0.6317 0.9185 0.5935 0.4949 0.4949 0.5935 0.6317 0.6317 0.4981 0.9185 0.4949 0.5935 0.4981 0.4981 0.5935 0.9185 0.5935 0.4981 0.4981 0.4981 0.5935 0.5935 0.6317 0.5935 0.4949 0.4981 0.6317 0.5935 0.5935 0.6317 0.4949 0.4981 0.9185 0.4949 0.5935 0.6905 0.5935 0.6317 0.4949 0.4981 0.9185 0.4981 0.4981 0.9185 0.4981 0.6317 0.6905 0.6317 0.4949 0.4981 0.6317 0.4981 0.5935 0.4981 0.4949 0.4949 0.9185 0.4981 0.9185 0.4981 0.6317 0.4949 0.5935 0.4949 0.4949 0.6317 0.4949 0.4981 0.6317 0.4981 0.6317 0.9185 0.6317 0.4949 0.6317 0.9185 0.9185 0.9185 0.6317 0.4981 0.5935 0.4949 0.5935 0.5935 0.5935 0.4981 0.4949 0.4981 0.6905 0.6317 0.5935 0.4981 0.5935 0.6905 0.4981 0.4981 0.5935 0.5935 0.4981 0.4949 0.6905 0.5935 0.6905 0.6317 0.6905 0.4981 0.4981 0.4981 0.6905 0.5935 0.4949 0.9185 0.9185 0.6317 0.6905 0.6905 0.6317 0.5935 0.5935 0.6317 0.6317 0.6317 0.4981 0.6905 0.5935 0.4949 0.4949 0.4981 0.4981 0.4981 0.4981 0.4981 0.9185 0.5935 0.4981 0.4981 0.6905 0.6905 0.9185 0.4981 0.4981 0.5935 0.4949 0.6905 0.5935 0.4981 0.6317 0.9185 0.6905 0.9185 0.4981 0.5935 0.4981 0.6905 0.5935 0.9185 0.9185 0.5935 0.9185 0.4949 0.4981 0.9185 0.4981 0.6317 0.4981 0.4981 0.5935 0.5935 0.4949 0.4981 0.6317 0.9185 0.6905 0.6317 0.5935 0.4981 0.9185 0.6317 0.6905 0.6317 0.4949 0.4949 0.6905 0.6317 0.4949 0.5935 0.6317 0.5935 0.4981 0.4949 0.5935 0.6905 0.6905 0.5935 0.6905 0.4949 0.6905 0.4949 0.5935 0.4981 0.4981 0.5935 0.5935 0.9185 0.4981 0.5935 0.4981 0.4949 0.6317 0.4981 0.5935 0.4949 0.5935 0.5935 0.4981 0.4981 0.6317 0.6905 0.4981 0.4981 0.9185 0.6905 0.6905 0.6317 0.6905 0.6905 0.9185 0.6905 0.6905 0.4949 0.5935 0.5935 0.4981 0.6905 0.4949 0.4981 0.6317 0.5935 0.5935 0.6905 0.5935 0.6317 0.9185 0.4949 0.5935 0.4949 0.5935 0.6905 0.4949 0.4981 0.5935 0.5935 0.5935 0.4981 0.6317 0.6317 0.6317 0.6905 0.4981 0.6317 0.6317 0.6317 0.6317 0.6317 0.9185 0.9185 0.6905 0.9185 0.9185 0.4949 0.6905 0.9185 0.9185 0.6317 0.9185 0.5935 0.6317 0.4981 0.4949 0.9185 0.9185 0.6905 0.6317 0.5935 0.6905 0.6905 0.4949 0.6905 0.6317 0.4981 0.4949 0.4981 0.6317 0.5935 0.6317 0.4981 0.6317 0.6317 0.5935 0.4981 0.5935 0.4981 0.9185 0.4981 0.4949 0.4949 0.6905 0.9185 0.9185 0.5935 0.6317 0.4981 0.6317 0.4949 0.6905 0.6317 0.6905 0.4949 0.6905 0.9185 0.4981 0.6317 0.5935 0.4949 0.6317 0.6317 0.9185 0.4949 0.6905 0.5935 0.6317 0.5935 0.4981 0.4949 0.6317 0.6905 0.9185 0.5935 0.4981 0.6317 0.6905 0.9185 0.4981 0.6317 0.5935 0.4981 0.4981 0.6905 0.9185 0.9185 0.5935 0.4949 0.6905 0.9185 0.9185 0.9185 0.4949 0.4981 0.6317 0.9185 0.6317 0.6317 0.4949 0.9185 0.5935 0.6905 0.5935 0.5935 0.5935 0.4981 0.4949 0.6317 0.4949 0.6905 0.9185 0.4949 0.4949 0.4981 0.6317 0.6905 0.6905 0.4981 0.9185 0.6905 0.5935 0.5935 0.5935 0.4981 0.4949 0.5935 0.6905 0.6317 0.9185 0.6317 0.6317 0.5935 0.6905 0.4949 0.6317 0.4949 0.5935 0.4949 0.6905 0.6317 0.6317 0.6317 0.4949 0.5935 0.6905 0.5935 0.5935 0.5935 0.6905 0.6317 0.6317 0.6905 0.9185 0.6317 0.4981 0.5935 0.6905 0.6317 0.6905 0.4949 0.5935 0.5935 0.5935 0.9185 0.6905 0.6905 0.6905 0.6317 0.4981 0.6905 0.4981 0.6905 0.6317 0.6317 0.4981 0.6317 0.4981 0.6905 0.6905 0.6905 0.6317 0.4981 0.6905 0.4981 0.9185 0.5935 0.5935 0.5935 0.6317 0.9185 0.6905 0.5935 0.4949 0.6905 0.4981 0.6905 0.4949 0.5935 0.9185 0.4949 0.4949 0.9185 0.4981 0.6905 0.4949 0.5935 0.6317 0.4949 0.6317 0.6905 0.6317 0.9185 0.9185 0.4981 0.4949 0.4981 0.5935 0.4949 0.4981 0.4981 0.4981 0.6317 0.4981 0.4949 0.5935 0.4949 0.9185 0.6317 0.4981 0.6317 0.4949 0.9185 0.4949 0.4981 0.9185 0.4981 0.4949 0.6905 0.5935 0.6317 0.6905 0.4949 0.6317 0.4949 0.6317 0.4949 0.6317 0.6905 0.5935 0.5935 0.6317 0.6317 0.6905 0.4981 0.4981 0.4949 0.4981 0.4981 0.5935 0.9185 0.4949 0.4949 0.6317 0.5935 0.6905 0.9185 0.9185 0.4981 0.4981 0.6905 0.9185 0.4949 0.4981 0.9185 0.6317 0.9185 0.6905 0.9185 0.4981 0.4949 0.6317 0.6905 0.9185 0.6905 0.4981 0.4949 0.4949 0.6905 0.4949 0.9185 0.4949 0.4949 0.9185 0.4981 0.6905 0.6905 0.6905 0.4949 0.4981 0.4981 0.5935 0.4949 0.4949 0.4949 0.6317 0.6317 0.6905 0.4981 0.4949 0.4981 0.6317 0.5935 0.6317 0.5935 0.6905 0.4949 0.5935 0.4949 0.4949 0.6317 0.4981 0.4981 0.9185 0.6905 0.4949 0.5935 0.9185 0.6317 0.6317 0.6317 0.4949 0.4949 0.4981 0.4949 0.6905 0.6905 0.5935 0.6905 0.4981 0.6905 0.9185 0.6905 0.6905 0.4949 0.6317 0.4949 0.6317 0.6905 0.5935 0.4981 0.6905 0.6905 0.9185 0.9185 0.5935 0.4949 0.4949 0.4981 0.6317 0.4949 0.9185 0.9185 0.4949 0.6905 0.5935 0.4981 0.5935 0.6317 0.4981 0.9185 0.9185 0.9185 0.5935 0.6317 0.4949 0.6317 0.6317 0.6905 0.4949 0.9185 0.6317 0.4981 0.9185 0.5935 0.6905 0.4949 0.4981 0.6317 0.5935 0.9185 0.9185 0.9185 0.4949 0.5935 0.9185 0.9185 0.6317 0.6317 0.4949 0.6905 0.6905 0.4981 0.6905 0.6905 0.4981 0.4981 0.6905 0.6905 0.6317 0.6905 0.6317 0.4949 0.5935 0.5935 0.4981 0.6905 0.9185 0.6905 0.5935 0.4949 0.4949 0.4949 0.4981 0.4949 0.9185 0.5935 0.9185 0.4981 0.6317 0.6905 0.6905 0.6317 0.4949 0.4981 0.6317 0.5935 0.9185 0.6905 0.6905 0.4981 0.4981 0.5935 0.5935 0.4949 0.6905 0.6905 0.6317 0.6905 0.9185 0.9185 0.5935 0.4949 0.4949 0.4949 0.5935 0.6905 0.6905 0.9185" HIT_INDICES="2844 4631 5369 7921 8865 11254 11418 14678 16236 17125 17448 18699 19090 21005 26006 26074 26394 27781 28187 28532 28637 29123 29378 29450 29620 29726 30825 32304" ES_PROFILE="-0.0477 -0.0775 -0.0895 0.1214 0.2824 0.3441 0.4409 0.4487 0.4742 0.5061 0.5458 0.5632 0.5935 0.5909 0.5187 0.5296 0.5353 0.5178 0.5154 0.5128 0.5138 0.5068 0.5029 0.5020 0.4993 0.4975 0.4789 0.4539" RANK_AT_ES="19090.0000" RANK_SCORE_AT_ES="0.8505"/>
  <DTG RANKED_LIST="fpkm.rnk" TEMPLATE="sample.cls" GENESET="gene_sets.gmt#REGULATION_OF_PROTEIN_TARGETING_TO_MEMBRANE(GO:0090313)" ES="0.5657" NES="0.9435" NP="0.4760" FDR="0.4814" FWER="1.0000" RND_ES="0.7637 0.5221 0.5221 0.6141 0.6141 0.5657 0.6141 0.5657 0.6449 0.5657 0.7637 0.5657 0.5657 0.5657 0.6141 0.6449 0.5221 0.5221 0.5221 0.5184 0.5184 0.5221 0.5657 0.5221 0.5184 0.5657 0.5657 0.5184 0.6141 0.5657 0.6449 0.6141 0.7637 0.5657 0.7637 0.5184 0.5657 0.6141 0.5184 0.5184 0.6449 0.6449 0.5184 0.5657 0.6449 0.5657 0.5184 0.5221 0.5657 0.6449 0.5657 0.7637 0.6141 0.5184 0.5221 0.5657 0.5657 0.5184 0.5221 0.6141 0.6141 0.5657 0.5184 0.7637 0.5184 0.6141 0.7637 0.5221 0.6449 0.7637 0.5184 0.6141 0.6449 0.5657 0.5657 0.5221 0.7637 0.7637 0.6141 0.6141 0.6449 0.5657 0.5221 0.5221 0.5184 0.7637 0.5184 0.5184 0.5184 0.6449 0.7637 0.6141 0.7637 0.6141 0.6449 0.5657 0.5184 0.5221 0.7637 0.6449 0.6449 0.5657 0.5221 0.7637 0.6141 0.7637 0.6449 0.5657 0.5221 0.7637 0.5657 0.7637 0.5657 0.5657 0.7637 0.6141 0.6141 0.5221 0.6449 0.5184 0.6141 0.5657 0.5657 0.5657 0.5657 0.6449 0.5184 0.5657 0.5184 0.6141 0.5657 0.7637 0.5184 0.5184 0.5184 0.5184 0.6141 0.7637 0.7637 0.5657 0.6449 0.5657 0.5657 0.7637 0.5184 0.5657 0.7637 0.5657 0.6449 0.6449 0.5184 0.6449 0.6449 0.6141 0.5657 0.7637 0.6449 0.6141 0.6141 0.5184 0.5657 0.6449 0.6141 0.5221 0.6141 0.6141 0.7637 0.7637 0.7637 0.5184 0.6449 0.5657 0.6449 0.5657 0.6141 0.5657 0.5184 0.5657 0.5184 0.5657 0.5184 0.5184 0.6141 0.5657 0.5221 0.5184 0.5221 0.5657 0.5657 0.6449 0.6141 0.5184 0.7637 0.7637 0.6449 0.5184 0.5184 0.6141 0.5184 0.7637 0.5221 0.5221 0.5184 0.7637 0.5221 0.5184 0.5221 0.5184 0.6141 0.5184 0.5221 0.5657 0.5184 0.5221 0.5221 0.6449 0.6449 0.6449 0.5657 0.5184 0.7637 0.6141 0.7637 0.7637 0.6141 0.6449 0.6449 0.6449 0.7637 0.5221 0.6141 0.5184 0.5221 0.5221 0.5657 0.5184 0.5657 0.6141 0.7637 0.6141 0.6141 0.6141 0.7637 0.5657 0.6449 0.5657 0.5221 0.5221 0.6449 0.7637 0.6449 0.5657 0.6449 0.6449 0.5221 0.5657 0.6449 0.5657 0.5657 0.7637 0.5221 0.6141 0.5184 0.5184 0.6449 0.6449 0.5184 0.6449 0.5184 0.5184 0.6449 0.7637 0.5657 0.7637 0.6449 0.6449 0.5657 0.6449 0.6141 0.7637 0.5657 0.5184 0.5184 0.5657 0.6141 0.6141 0.5221 0.7637 0.5184 0.5657 0.5221 0.5221 0.5657 0.7637 0.5657 0.5221 0.5221 0.5221 0.5657 0.5657 0.6141 0.5657 0.5184 0.5221 0.6141 0.5657 0.5657 0.6141 0.5184 0.5221 0.7637 0.5184 0.5657 0.6449 0.5657 0.6141 0.5184 0.5221 0.7637 0.5221 0.5221 0.7637 0.5221 0.6141 0.6449 0.6141 0.5184 0.5221 0.6141 0.5221 0.5657 0.5221 0.5184 0.5184 0.7637 0.5221 0.7637 0.5221 0.6141 0.5184 0.5657 0.5184 0.5184 0.6141 0.5184 0.5221 0.6141 0.5221 0.6141 0.7637 0.6141 0.5184 0.6141 0.7637 0.7637 0.7637 0.6141 0.5221 0.5657 0.5184 0.5657 0.5657 0.5657 0.5221 0.5184 0.5221 0.6449 0.6141 0.5657 0.5221 0.5657 0.6449 0.5221 0.5221 0.5657 0.5657 0.5221 0.5184 0.6449 0.5657 0.6449 0.6141 0.6449 0.5221 0.5221 0.5221 0.6449 0.5657 0.5184 0.7637 0.7637 0.6141 0.6449 0.6449 0.6141 0.5657 0.5657 0.6141 0.6141 0.6141 0.5221 0.6449 0.5657 0.5184 0.5184 0.5221 0.5221 0.5221 0.5221 0.5221 0.7637 0.5657 0.5221 0.5221 0.6449 0.6449 0.7637 0.5221 0.5221 0.5657 0.5184 0.6449 0.5657 0.5221 0.6141 0.7637 0.6449 0.7637 0.5221 0.5657 0.5221 0.6449 0.5657 0.7637 0.7637 0.5657 0.7637 0.5184 0.5221 0.7637 0.5221 0.6141 0.5221 0.5221 0.5657 0.5657 0.5184 0.5221 0.6141 0.7637 0.6449 0.6141 0.5657 0.5221 0.7637 0.6141 0.6449 0.6141 0.5184 0.5184 0.6449 0.6141 0.5184 0.5657 0.6141 0.5657 0.5221 0.5184 0.5657 0.6449 0.6449 0.5657 0.6449 0.5184 0.6449 0.5184 0.5657 0.5221 0.5221 0.5657 0.5657 0.7637 0.5221 0.5657 0.5221 0.5184 0.6141 0.5221 0.5657 0.5184 0.5657 0.5657 0.5221 0.5221 0.6141 0.6449 0.5221 0.5221 0.7637 0.6449 0.6449 0.6141 0.6449 0.6449 0.7637 0.6449 0.6449 0.5184 0.5657 0.5657 0.5221 0.6449 0.5184 0.5221 0.6141 0.5657 0.5657 0.6449 0.5657 0.6141 0.7637 0.5184 0.5657 0.5184 0.5657 0.6449 0.5184 0.5221 0.5657 0.5657 0.5657 0.5221 0.6141 0.6141 0.6141 0.6449 0.5221 0.6141 0.6141 0.6141 0.6141 0.6141 0.7637 0.7637 0.6449 0.7637 0.7637 0.5184 0.6449 0.7637 0.7637 0.6141 0.7637 0.5657 0.6141 0.5221 0.5184 0.7637 0.7637 0.6449 0.6141 0.5657 0.6449 0.6449 0.5184 0.6449 0.6141 0.5221 0.5184 0.5221 0.6141 0.5657 0.6141 0.5221 0.6141 0.6141 0.5657 0.5221 0.5657 0.5221 0.7637 0.5221 0.5184 0.5184 0.6449 0.7637 0.7637 0.5657 0.6141 0.5221 0.6141 0.5184 0.6449 0.6141 0.6449 0.5184 0.6449 0.7637 0.5221 0.6141 0.5657 0.5184 0.6141 0.6141 0.7637 0.5184 0.6449 0.5657 0.6141 0.5657 0.5221 0.5184 0.6141 0.6449 0.7637 0.5657 0.5221 0.6141 0.6449 0.7637 0.5221 0.6141 0.5657 0.5221 0.5221 0.6449 0.7637 0.7637 0.5657 0.5184 0.6449 0.7637 0.7637 0.7637 0.5184 0.5221 0.6141 0.7637 0.6141 0.6141 0.5184 0.7637 0.5657 0.6449 0.5657 0.5657 0.5657 0.5221 0.5184 0.6141 0.5184 0.6449 0.7637 0.5184 0.5184 0.5221 0.6141 0.6449 0.6449 0.5221 0.7637 0.6449 0.5657 0.5657 0.5657 0.5221 0.5184 0.5657 0.6449 0.6141 0.7637 0.6141 0.6141 0.5657 0.6449 0.5184 0.6141 0.5184 0.5657 0.5184 0.6449 0.6141 0.6141 0.6141 0.5184 0.5657 0.6449 0.5657 0.5657 0.5657 0.6449 0.6141 0.6141 0.6449 0.7637 0.6141 0.5221 0.5657 0.6449 0.6141 0.6449 0.5184 0.5657 0.5657 0.5657 0.7637 0.6449 0.6449 0.6449 0.6141 0.5221 0.6449 0.5221 0.6449 0.6141 0.6141 0.5221 0.6141 0.5221 0.6449 0.6449 0.6449 0.6141 0.5221 0.6449 0.5221 0.7637 0.5657 0.5657 0.5657 0.6141 0.7637 0.6449 0.5657 0.5184 0.6449 0.5221 0.6449 0.5184 0.5657 0.7637 0.5184 0.5184 0.7637 0.5221 0.6449 0.5184 0.5657 0.6141 0.5184 0.6141 0.6449 0.6141 0.7637 0.7637 0.5221 0.5184 0.5221 0.5657 0.5184 0.5221 0.5221 0.5221 0.6141 0.5221 0.5184 0.5657 0.5184 0.7637 0.6141 0.5221 0.6141 0.5184 0.7637 0.5184 0.5221 0.7637 0.5221 0.5184 0.6449 0.5657 0.6141 0.6449 0.5184 0.6141 0.5184 0.6141 0.5184 0.6141 0.6449 0.5657 0.5657 0.6141 0.6141 0.6449 0.5221 0.5221 0.5184 0.5221 0.5221 0.5657 0.7637 0.5184 0.5184 0.6141 0.5657 0.6449 0.7637 0.7637 0.5221 0.5221 0.6449 0.7637 0.5184 0.5221 0.7637 0.6141 0.7637 0.6449 0.7637 0.5221 0.5184 0.6141 0.6449 0.7637 0.6449 0.5221 0.5184 0.5184 0.6449 0.5184 0.7637 0.5184 0.5184 0.7637 0.5221 0.6449 0.6449 0.6449 0.5184 0.5221 0.5221 0.5657 0.5184 0.5184 0.5184 0.6141 0.6141 0.6449 0.5221 0.5184 0.5221 0.6141 0.5657 0.6141 0.5657 0.6449 0.5184 0.5657 0.5184 0.5184 0.6141 0.5221 0.5221 0.7637 0.6449 0.5184 0.5657 0.7637 0.6141 0.6141 0.6141 0.5184 0.5184 0.5221 0.5184 0.6449 0.6449 0.5657 0.6449 0.5221 0.6449 0.7637 0.6449 0.6449 0.5184 0.6141 0.5184 0.6141 0.6449 0.5657 0.5221 0.6449 0.6449 0.7637 0.7637 0.5657 0.5184 0.5184 0.5221 0.6141 0.5184 0.7637 0.7637 0.5184 0.6449 0.5657 0.5221 0.5657 0.6141 0.5221 0.7637 0.7637 0.7637 0.5657 0.6141 0.5184 0.6141 0.6141 0.6449 0.5184 0.7637 0.6141 0.5221 0.7637 0.5657 0.6449 0.5184 0.5221 0.6141 0.5657 0.7637 0.7637 0.7637 0.5184 0.5657 0.7637 0.7637 0.6141 0.6141 0.5184 0.6449 0.6449 0.5221 0.6449 0.6449 0.5221 0.5221 0.6449 0.6449 0.6141 0.6449 0.6141 0.5184 0.5657 0.5657 0.5221 0.6449 0.7637 0.6449 0.5657 0.5184 0.5184 0.5184 0.5221 0.5184 0.7637 0.5657 0.7637 0.5221 0.6141 0.6449 0.6449 0.6141 0.5184 0.5221 0.6141 0.5657 0.7637 0.6449 0.6449 0.5221 0.5221 0.5657 0.5657 0.5184 0.6449 0.6449 0.6141 0.6449 0.7637 0.7637 0.5657 0.5184 0.5184 0.5184 0.5657 0.6449 0.6449 0.7637" HIT_INDICES="4058 6662 8112 9472 11771 12196 12214 12773 13990 15226 15321 16623 18916 19903 20653 21930 22046 22134 22174 22812 24834 24861 25419 26145 26802 27326 27454 27563 27958 29237 29306 30962 32460" ES_PROFILE="-0.0684 0.2371 0.3306 0.3824 0.3907 0.4275 0.4711 0.5021 0.5158 0.5243 0.5519 0.5550 0.5352 0.5356 0.5387 0.5303 0.5413 0.5527 0.5647 0.5657 0.5396 0.5473 0.5452 0.5389 0.5326 0.5277 0.5291 0.5307 0.5267 0.5055 0.5047 0.4767 0.4513" RANK_AT_ES="22812.0000" RANK_SCORE_AT_ES="0.5362"/>
  <DTG RANKED_LIST="fpkm.rnk" TEMPLATE="sample.cls" GENESET="gene_sets.gmt#GLYCOPROTEIN_CATABOLIC_PROCESS(GO:0006516)" ES="0.5311" NES="0.9435" NP="0.6480" FDR="0.4813" FWER="1.0000" RND_ES="0.6887 0.5005 0.5005 0.5604 0.5604 0.5311 0.5604 0.5311 0.5727 0.5311 0.6887 0.5311 0.5311 0.5311 0.5604 0.5727 0.5005 0.5005 0.5005 0.5475 0.5475 0.5005 0.5311 0.5005 0.5475 0.5311 0.5311 0.5475 0.5604 0.5311 0.5727 0.5604 0.6887 0.5311 0.6887 0.5475 0.5311 0.5604 0.5475 0.5475 0.5727 0.5727 0.5475 0.5311 0.5727 0.5311 0.5475 0.5005 0.5311 0.5727 0.5311 0.6887 0.5604 0.5475 0.5005 0.5311 0.5311 0.5475 0.5005 0.5604 0.5604 0.5311 0.5475 0.6887 0.5475 0.5604 0.6887 0.5005 0.5727 0.6887 0.5475 0.5604 0.5727 0.5311 0.5311 0.5005 0.6887 0.6887 0.5604 0.5604 0.5727 0.5311 0.5005 0.5005 0.5475 0.6887 0.5475 0.5475 0.5475 0.5727 0.6887 0.5604 0.6887 0.5604 0.5727 0.5311 0.5475 0.5005 0.6887 0.5727 0.5727 0.5311 0.5005 0.6887 0.5604 0.6887 0.5727 0.5311 0.5005 0.6887 0.5311 0.6887 0.5311 0.5311 0.6887 0.5604 0.5604 0.5005 0.5727 0.5475 0.5604 0.5311 0.5311 0.5311 0.5311 0.5727 0.5475 0.5311 0.5475 0.5604 0.5311 0.6887 0.5475 0.5475 0.5475 0.5475 0.5604 0.6887 0.6887 0.5311 0.5727 0.5311 0.5311 0.6887 0.5475 0.5311 0.6887 0.5311 0.5727 0.5727 0.5475 0.5727 0.5727 0.5604 0.5311 0.6887 0.5727 0.5604 0.5604 0.5475 0.5311 0.5727 0.5604 0.5005 0.5604 0.5604 0.6887 0.6887 0.6887 0.5475 0.5727 0.5311 0.5727 0.5311 0.5604 0.5311 0.5475 0.5311 0.5475 0.5311 0.5475 0.5475 0.5604 0.5311 0.5005 0.5475 0.5005 0.5311 0.5311 0.5727 0.5604 0.5475 0.6887 0.6887 0.5727 0.5475 0.5475 0.5604 0.5475 0.6887 0.5005 0.5005 0.5475 0.6887 0.5005 0.5475 0.5005 0.5475 0.5604 0.5475 0.5005 0.5311 0.5475 0.5005 0.5005 0.5727 0.5727 0.5727 0.5311 0.5475 0.6887 0.5604 0.6887 0.6887 0.5604 0.5727 0.5727 0.5727 0.6887 0.5005 0.5604 0.5475 0.5005 0.5005 0.5311 0.5475 0.5311 0.5604 0.6887 0.5604 0.5604 0.5604 0.6887 0.5311 0.5727 0.5311 0.5005 0.5005 0.5727 0.6887 0.5727 0.5311 0.5727 0.5727 0.5005 0.5311 0.5727 0.5311 0.5311 0.6887 0.5005 0.5604 0.5475 0.5475 0.5727 0.5727 0.5475 0.5727 0.5475 0.5475 0.5727 0.6887 0.5311 0.6887 0.5727 0.5727 0.5311 0.5727 0.5604 0.6887 0.5311 0.5475 0.5475 0.5311 0.5604 0.5604 0.5005 0.6887 0.5475 0.5311 0.5005 0.5005 0.5311 0.6887 0.5311 0.5005 0.5005 0.5005 0.5311 0.5311 0.5604 0.5311 0.5475 0.5005 0.5604 0.5311 0.5311 0.5604 0.5475 0.5005 0.6887 0.5475 0.5311 0.5727 0.5311 0.5604 0.5475 0.5005 0.6887 0.5005 0.5005 0.6887 0.5005 0.5604 0.5727 0.5604 0.5475 0.5005 0.5604 0.5005 0.5311 0.5005 0.5475 0.5475 0.6887 0.5005 0.6887 0.5005 0.5604 0.5475 0.5311 0.5475 0.5475 0.5604 0.5475 0.5005 0.5604 0.5005 0.5604 0.6887 0.5604 0.5475 0.5604 0.6887 0.6887 0.6887 0.5604 0.5005 0.5311 0.5475 0.5311 0.5311 0.5311 0.5005 0.5475 0.5005 0.5727 0.5604 0.5311 0.5005 0.5311 0.5727 0.5005 0.5005 0.5311 0.5311 0.5005 0.5475 0.5727 0.5311 0.5727 0.5604 0.5727 0.5005 0.5005 0.5005 0.5727 0.5311 0.5475 0.6887 0.6887 0.5604 0.5727 0.5727 0.5604 0.5311 0.5311 0.5604 0.5604 0.5604 0.5005 0.5727 0.5311 0.5475 0.5475 0.5005 0.5005 0.5005 0.5005 0.5005 0.6887 0.5311 0.5005 0.5005 0.5727 0.5727 0.6887 0.5005 0.5005 0.5311 0.5475 0.5727 0.5311 0.5005 0.5604 0.6887 0.5727 0.6887 0.5005 0.5311 0.5005 0.5727 0.5311 0.6887 0.6887 0.5311 0.6887 0.5475 0.5005 0.6887 0.5005 0.5604 0.5005 0.5005 0.5311 0.5311 0.5475 0.5005 0.5604 0.6887 0.5727 0.5604 0.5311 0.5005 0.6887 0.5604 0.5727 0.5604 0.5475 0.5475 0.5727 0.5604 0.5475 0.5311 0.5604 0.5311 0.5005 0.5475 0.5311 0.5727 0.5727 0.5311 0.5727 0.5475 0.5727 0.5475 0.5311 0.5005 0.5005 0.5311 0.5311 0.6887 0.5005 0.5311 0.5005 0.5475 0.5604 0.5005 0.5311 0.5475 0.5311 0.5311 0.5005 0.5005 0.5604 0.5727 0.5005 0.5005 0.6887 0.5727 0.5727 0.5604 0.5727 0.5727 0.6887 0.5727 0.5727 0.5475 0.5311 0.5311 0.5005 0.5727 0.5475 0.5005 0.5604 0.5311 0.5311 0.5727 0.5311 0.5604 0.6887 0.5475 0.5311 0.5475 0.5311 0.5727 0.5475 0.5005 0.5311 0.5311 0.5311 0.5005 0.5604 0.5604 0.5604 0.5727 0.5005 0.5604 0.5604 0.5604 0.5604 0.5604 0.6887 0.6887 0.5727 0.6887 0.6887 0.5475 0.5727 0.6887 0.6887 0.5604 0.6887 0.5311 0.5604 0.5005 0.5475 0.6887 0.6887 0.5727 0.5604 0.5311 0.5727 0.5727 0.5475 0.5727 0.5604 0.5005 0.5475 0.5005 0.5604 0.5311 0.5604 0.5005 0.5604 0.5604 0.5311 0.5005 0.5311 0.5005 0.6887 0.5005 0.5475 0.5475 0.5727 0.6887 0.6887 0.5311 0.5604 0.5005 0.5604 0.5475 0.5727 0.5604 0.5727 0.5475 0.5727 0.6887 0.5005 0.5604 0.5311 0.5475 0.5604 0.5604 0.6887 0.5475 0.5727 0.5311 0.5604 0.5311 0.5005 0.5475 0.5604 0.5727 0.6887 0.5311 0.5005 0.5604 0.5727 0.6887 0.5005 0.5604 0.5311 0.5005 0.5005 0.5727 0.6887 0.6887 0.5311 0.5475 0.5727 0.6887 0.6887 0.6887 0.5475 0.5005 0.5604 0.6887 0.5604 0.5604 0.5475 0.6887 0.5311 0.5727 0.5311 0.5311 0.5311 0.5005 0.5475 0.5604 0.5475 0.5727 0.6887 0.5475 0.5475 0.5005 0.5604 0.5727 0.5727 0.5005 0.6887 0.5727 0.5311 0.5311 0.5311 0.5005 0.5475 0.5311 0.5727 0.5604 0.6887 0.5604 0.5604 0.5311 0.5727 0.5475 0.5604 0.5475 0.5311 0.5475 0.5727 0.5604 0.5604 0.5604 0.5475 0.5311 0.5727 0.5311 0.5311 0.5311 0.5727 0.5604 0.5604 0.5727 0.6887 0.5604 0.5005 0.5311 0.5727 0.5604 0.5727 0.5475 0.5311 0.5311 0.5311 0.6887 0.5727 0.5727 0.5727 0.5604 0.5005 0.5727 0.5005 0.5727 0.5604 0.5604 0.5005 0.5604 0.5005 0.5727 0.5727 0.5727 0.5604 0.5005 0.5727 0.5005 0.6887 0.5311 0.5311 0.5311 0.5604 0.6887 0.5727 0.5311 0.5475 0.5727 0.5005 0.5727 0.5475 0.5311 0.6887 0.5475 0.5475 0.6887 0.5005 0.5727 0.5475 0.5311 0.5604 0.5475 0.5604 0.5727 0.5604 0.6887 0.6887 0.5005 0.5475 0.5005 0.5311 0.5475 0.5005 0.5005 0.5005 0.5604 0.5005 0.5475 0.5311 0.5475 0.6887 0.5604 0.5005 0.5604 0.5475 0.6887 0.5475 0.5005 0.6887 0.5005 0.5475 0.5727 0.5311 0.5604 0.5727 0.5475 0.5604 0.5475 0.5604 0.5475 0.5604 0.5727 0.5311 0.5311 0.5604 0.5604 0.5727 0.5005 0.5005 0.5475 0.5005 0.5005 0.5311 0.6887 0.5475 0.5475 0.5604 0.5311 0.5727 0.6887 0.6887 0.5005 0.5005 0.5727 0.6887 0.5475 0.5005 0.6887 0.5604 0.6887 0.5727 0.6887 0.5005 0.5475 0.5604 0.5727 0.6887 0.5727 0.5005 0.5475 0.5475 0.5727 0.5475 0.6887 0.5475 0.5475 0.6887 0.5005 0.5727 0.5727 0.5727 0.5475 0.5005 0.5005 0.5311 0.5475 0.5475 0.5475 0.5604 0.5604 0.5727 0.5005 0.5475 0.5005 0.5604 0.5311 0.5604 0.5311 0.5727 0.5475 0.5311 0.5475 0.5475 0.5604 0.5005 0.5005 0.6887 0.5727 0.5475 0.5311 0.6887 0.5604 0.5604 0.5604 0.5475 0.5475 0.5005 0.5475 0.5727 0.5727 0.5311 0.5727 0.5005 0.5727 0.6887 0.5727 0.5727 0.5475 0.5604 0.5475 0.5604 0.5727 0.5311 0.5005 0.5727 0.5727 0.6887 0.6887 0.5311 0.5475 0.5475 0.5005 0.5604 0.5475 0.6887 0.6887 0.5475 0.5727 0.5311 0.5005 0.5311 0.5604 0.5005 0.6887 0.6887 0.6887 0.5311 0.5604 0.5475 0.5604 0.5604 0.5727 0.5475 0.6887 0.5604 0.5005 0.6887 0.5311 0.5727 0.5475 0.5005 0.5604 0.5311 0.6887 0.6887 0.6887 0.5475 0.5311 0.6887 0.6887 0.5604 0.5604 0.5475 0.5727 0.5727 0.5005 0.5727 0.5727 0.5005 0.5005 0.5727 0.5727 0.5604 0.5727 0.5604 0.5475 0.5311 0.5311 0.5005 0.5727 0.6887 0.5727 0.5311 0.5475 0.5475 0.5475 0.5005 0.5475 0.6887 0.5311 0.6887 0.5005 0.5604 0.5727 0.5727 0.5604 0.5475 0.5005 0.5604 0.5311 0.6887 0.5727 0.5727 0.5005 0.5005 0.5311 0.5311 0.5475 0.5727 0.5727 0.5604 0.5727 0.6887 0.6887 0.5311 0.5475 0.5475 0.5475 0.5311 0.5727 0.5727 0.6887" HIT_INDICES="1719 11829 11868 13414 15589 15779 16796 17203 19007 19130 23700 24368 25007 25703 26027 26864 27820 28566 30610 34510" ES_PROFILE="-0.0284 -0.0533 0.0910 0.1792 0.2302 0.3129 0.3725 0.4386 0.4667 0.5223 0.4767 0.4933 0.5074 0.5169 0.5306 0.5311 0.5242 0.5164 0.4818 0.4166" RANK_AT_ES="26864.0000" RANK_SCORE_AT_ES="0.2150"/>
  <DTG RANKED_LIST="fpkm.rnk" TEMPLATE="sample.cls" GENESET="gene_sets.gmt#REGULATION_OF_P38MAPK_CASCADE(GO:1900744)" ES="0.5555" NES="0.9436" NP="0.3100" FDR="0.4809" FWER="1.0000" RND_ES="0.8826 0.5078 0.5078 0.5315 0.5315 0.5555 0.5315 0.5555 0.5980 0.5555 0.8826 0.5555 0.5555 0.5555 0.5315 0.5980 0.5078 0.5078 0.5078 0.5085 0.5085 0.5078 0.5555 0.5078 0.5085 0.5555 0.5555 0.5085 0.5315 0.5555 0.5980 0.5315 0.8826 0.5555 0.8826 0.5085 0.5555 0.5315 0.5085 0.5085 0.5980 0.5980 0.5085 0.5555 0.5980 0.5555 0.5085 0.5078 0.5555 0.5980 0.5555 0.8826 0.5315 0.5085 0.5078 0.5555 0.5555 0.5085 0.5078 0.5315 0.5315 0.5555 0.5085 0.8826 0.5085 0.5315 0.8826 0.5078 0.5980 0.8826 0.5085 0.5315 0.5980 0.5555 0.5555 0.5078 0.8826 0.8826 0.5315 0.5315 0.5980 0.5555 0.5078 0.5078 0.5085 0.8826 0.5085 0.5085 0.5085 0.5980 0.8826 0.5315 0.8826 0.5315 0.5980 0.5555 0.5085 0.5078 0.8826 0.5980 0.5980 0.5555 0.5078 0.8826 0.5315 0.8826 0.5980 0.5555 0.5078 0.8826 0.5555 0.8826 0.5555 0.5555 0.8826 0.5315 0.5315 0.5078 0.5980 0.5085 0.5315 0.5555 0.5555 0.5555 0.5555 0.5980 0.5085 0.5555 0.5085 0.5315 0.5555 0.8826 0.5085 0.5085 0.5085 0.5085 0.5315 0.8826 0.8826 0.5555 0.5980 0.5555 0.5555 0.8826 0.5085 0.5555 0.8826 0.5555 0.5980 0.5980 0.5085 0.5980 0.5980 0.5315 0.5555 0.8826 0.5980 0.5315 0.5315 0.5085 0.5555 0.5980 0.5315 0.5078 0.5315 0.5315 0.8826 0.8826 0.8826 0.5085 0.5980 0.5555 0.5980 0.5555 0.5315 0.5555 0.5085 0.5555 0.5085 0.5555 0.5085 0.5085 0.5315 0.5555 0.5078 0.5085 0.5078 0.5555 0.5555 0.5980 0.5315 0.5085 0.8826 0.8826 0.5980 0.5085 0.5085 0.5315 0.5085 0.8826 0.5078 0.5078 0.5085 0.8826 0.5078 0.5085 0.5078 0.5085 0.5315 0.5085 0.5078 0.5555 0.5085 0.5078 0.5078 0.5980 0.5980 0.5980 0.5555 0.5085 0.8826 0.5315 0.8826 0.8826 0.5315 0.5980 0.5980 0.5980 0.8826 0.5078 0.5315 0.5085 0.5078 0.5078 0.5555 0.5085 0.5555 0.5315 0.8826 0.5315 0.5315 0.5315 0.8826 0.5555 0.5980 0.5555 0.5078 0.5078 0.5980 0.8826 0.5980 0.5555 0.5980 0.5980 0.5078 0.5555 0.5980 0.5555 0.5555 0.8826 0.5078 0.5315 0.5085 0.5085 0.5980 0.5980 0.5085 0.5980 0.5085 0.5085 0.5980 0.8826 0.5555 0.8826 0.5980 0.5980 0.5555 0.5980 0.5315 0.8826 0.5555 0.5085 0.5085 0.5555 0.5315 0.5315 0.5078 0.8826 0.5085 0.5555 0.5078 0.5078 0.5555 0.8826 0.5555 0.5078 0.5078 0.5078 0.5555 0.5555 0.5315 0.5555 0.5085 0.5078 0.5315 0.5555 0.5555 0.5315 0.5085 0.5078 0.8826 0.5085 0.5555 0.5980 0.5555 0.5315 0.5085 0.5078 0.8826 0.5078 0.5078 0.8826 0.5078 0.5315 0.5980 0.5315 0.5085 0.5078 0.5315 0.5078 0.5555 0.5078 0.5085 0.5085 0.8826 0.5078 0.8826 0.5078 0.5315 0.5085 0.5555 0.5085 0.5085 0.5315 0.5085 0.5078 0.5315 0.5078 0.5315 0.8826 0.5315 0.5085 0.5315 0.8826 0.8826 0.8826 0.5315 0.5078 0.5555 0.5085 0.5555 0.5555 0.5555 0.5078 0.5085 0.5078 0.5980 0.5315 0.5555 0.5078 0.5555 0.5980 0.5078 0.5078 0.5555 0.5555 0.5078 0.5085 0.5980 0.5555 0.5980 0.5315 0.5980 0.5078 0.5078 0.5078 0.5980 0.5555 0.5085 0.8826 0.8826 0.5315 0.5980 0.5980 0.5315 0.5555 0.5555 0.5315 0.5315 0.5315 0.5078 0.5980 0.5555 0.5085 0.5085 0.5078 0.5078 0.5078 0.5078 0.5078 0.8826 0.5555 0.5078 0.5078 0.5980 0.5980 0.8826 0.5078 0.5078 0.5555 0.5085 0.5980 0.5555 0.5078 0.5315 0.8826 0.5980 0.8826 0.5078 0.5555 0.5078 0.5980 0.5555 0.8826 0.8826 0.5555 0.8826 0.5085 0.5078 0.8826 0.5078 0.5315 0.5078 0.5078 0.5555 0.5555 0.5085 0.5078 0.5315 0.8826 0.5980 0.5315 0.5555 0.5078 0.8826 0.5315 0.5980 0.5315 0.5085 0.5085 0.5980 0.5315 0.5085 0.5555 0.5315 0.5555 0.5078 0.5085 0.5555 0.5980 0.5980 0.5555 0.5980 0.5085 0.5980 0.5085 0.5555 0.5078 0.5078 0.5555 0.5555 0.8826 0.5078 0.5555 0.5078 0.5085 0.5315 0.5078 0.5555 0.5085 0.5555 0.5555 0.5078 0.5078 0.5315 0.5980 0.5078 0.5078 0.8826 0.5980 0.5980 0.5315 0.5980 0.5980 0.8826 0.5980 0.5980 0.5085 0.5555 0.5555 0.5078 0.5980 0.5085 0.5078 0.5315 0.5555 0.5555 0.5980 0.5555 0.5315 0.8826 0.5085 0.5555 0.5085 0.5555 0.5980 0.5085 0.5078 0.5555 0.5555 0.5555 0.5078 0.5315 0.5315 0.5315 0.5980 0.5078 0.5315 0.5315 0.5315 0.5315 0.5315 0.8826 0.8826 0.5980 0.8826 0.8826 0.5085 0.5980 0.8826 0.8826 0.5315 0.8826 0.5555 0.5315 0.5078 0.5085 0.8826 0.8826 0.5980 0.5315 0.5555 0.5980 0.5980 0.5085 0.5980 0.5315 0.5078 0.5085 0.5078 0.5315 0.5555 0.5315 0.5078 0.5315 0.5315 0.5555 0.5078 0.5555 0.5078 0.8826 0.5078 0.5085 0.5085 0.5980 0.8826 0.8826 0.5555 0.5315 0.5078 0.5315 0.5085 0.5980 0.5315 0.5980 0.5085 0.5980 0.8826 0.5078 0.5315 0.5555 0.5085 0.5315 0.5315 0.8826 0.5085 0.5980 0.5555 0.5315 0.5555 0.5078 0.5085 0.5315 0.5980 0.8826 0.5555 0.5078 0.5315 0.5980 0.8826 0.5078 0.5315 0.5555 0.5078 0.5078 0.5980 0.8826 0.8826 0.5555 0.5085 0.5980 0.8826 0.8826 0.8826 0.5085 0.5078 0.5315 0.8826 0.5315 0.5315 0.5085 0.8826 0.5555 0.5980 0.5555 0.5555 0.5555 0.5078 0.5085 0.5315 0.5085 0.5980 0.8826 0.5085 0.5085 0.5078 0.5315 0.5980 0.5980 0.5078 0.8826 0.5980 0.5555 0.5555 0.5555 0.5078 0.5085 0.5555 0.5980 0.5315 0.8826 0.5315 0.5315 0.5555 0.5980 0.5085 0.5315 0.5085 0.5555 0.5085 0.5980 0.5315 0.5315 0.5315 0.5085 0.5555 0.5980 0.5555 0.5555 0.5555 0.5980 0.5315 0.5315 0.5980 0.8826 0.5315 0.5078 0.5555 0.5980 0.5315 0.5980 0.5085 0.5555 0.5555 0.5555 0.8826 0.5980 0.5980 0.5980 0.5315 0.5078 0.5980 0.5078 0.5980 0.5315 0.5315 0.5078 0.5315 0.5078 0.5980 0.5980 0.5980 0.5315 0.5078 0.5980 0.5078 0.8826 0.5555 0.5555 0.5555 0.5315 0.8826 0.5980 0.5555 0.5085 0.5980 0.5078 0.5980 0.5085 0.5555 0.8826 0.5085 0.5085 0.8826 0.5078 0.5980 0.5085 0.5555 0.5315 0.5085 0.5315 0.5980 0.5315 0.8826 0.8826 0.5078 0.5085 0.5078 0.5555 0.5085 0.5078 0.5078 0.5078 0.5315 0.5078 0.5085 0.5555 0.5085 0.8826 0.5315 0.5078 0.5315 0.5085 0.8826 0.5085 0.5078 0.8826 0.5078 0.5085 0.5980 0.5555 0.5315 0.5980 0.5085 0.5315 0.5085 0.5315 0.5085 0.5315 0.5980 0.5555 0.5555 0.5315 0.5315 0.5980 0.5078 0.5078 0.5085 0.5078 0.5078 0.5555 0.8826 0.5085 0.5085 0.5315 0.5555 0.5980 0.8826 0.8826 0.5078 0.5078 0.5980 0.8826 0.5085 0.5078 0.8826 0.5315 0.8826 0.5980 0.8826 0.5078 0.5085 0.5315 0.5980 0.8826 0.5980 0.5078 0.5085 0.5085 0.5980 0.5085 0.8826 0.5085 0.5085 0.8826 0.5078 0.5980 0.5980 0.5980 0.5085 0.5078 0.5078 0.5555 0.5085 0.5085 0.5085 0.5315 0.5315 0.5980 0.5078 0.5085 0.5078 0.5315 0.5555 0.5315 0.5555 0.5980 0.5085 0.5555 0.5085 0.5085 0.5315 0.5078 0.5078 0.8826 0.5980 0.5085 0.5555 0.8826 0.5315 0.5315 0.5315 0.5085 0.5085 0.5078 0.5085 0.5980 0.5980 0.5555 0.5980 0.5078 0.5980 0.8826 0.5980 0.5980 0.5085 0.5315 0.5085 0.5315 0.5980 0.5555 0.5078 0.5980 0.5980 0.8826 0.8826 0.5555 0.5085 0.5085 0.5078 0.5315 0.5085 0.8826 0.8826 0.5085 0.5980 0.5555 0.5078 0.5555 0.5315 0.5078 0.8826 0.8826 0.8826 0.5555 0.5315 0.5085 0.5315 0.5315 0.5980 0.5085 0.8826 0.5315 0.5078 0.8826 0.5555 0.5980 0.5085 0.5078 0.5315 0.5555 0.8826 0.8826 0.8826 0.5085 0.5555 0.8826 0.8826 0.5315 0.5315 0.5085 0.5980 0.5980 0.5078 0.5980 0.5980 0.5078 0.5078 0.5980 0.5980 0.5315 0.5980 0.5315 0.5085 0.5555 0.5555 0.5078 0.5980 0.8826 0.5980 0.5555 0.5085 0.5085 0.5085 0.5078 0.5085 0.8826 0.5555 0.8826 0.5078 0.5315 0.5980 0.5980 0.5315 0.5085 0.5078 0.5315 0.5555 0.8826 0.5980 0.5980 0.5078 0.5078 0.5555 0.5555 0.5085 0.5980 0.5980 0.5315 0.5980 0.8826 0.8826 0.5555 0.5085 0.5085 0.5085 0.5555 0.5980 0.5980 0.8826" HIT_INDICES="135 769 2661 3040 3453 7259 7754 10811 11576 12342 13552 15744 16562 16961 17235 17567 18232 19219 21827 21928 22668 23112 23517 23520 24352 24368 25114 25582 25645 27552 28166 28580 29677 34510 37009 45968 46249 54787 55651 56501" ES_PROFILE="-0.0020 -0.0124 -0.0442 -0.0503 -0.0570 0.1212 0.2879 0.3055 0.3539 0.3948 0.4194 0.4170 0.4348 0.4583 0.4828 0.5053 0.5199 0.5261 0.4988 0.5137 0.5162 0.5226 0.5289 0.5419 0.5390 0.5500 0.5471 0.5480 0.5555 0.5276 0.5201 0.5150 0.4964 0.4150 0.3730 0.2216 0.2172 0.0730 0.0587 0.0446" RANK_AT_ES="25645.0000" RANK_SCORE_AT_ES="0.3152"/>
  <DTG RANKED_LIST="fpkm.rnk" TEMPLATE="sample.cls" GENESET="gene_sets.gmt#DEATH_RECEPTOR_BINDING(GO:0005123)" ES="0.5543" NES="0.9437" NP="0.4760" FDR="0.4808" FWER="1.0000" RND_ES="0.7958 0.5269 0.5269 0.5609 0.5609 0.5543 0.5609 0.5543 0.6041 0.5543 0.7958 0.5543 0.5543 0.5543 0.5609 0.6041 0.5269 0.5269 0.5269 0.5203 0.5203 0.5269 0.5543 0.5269 0.5203 0.5543 0.5543 0.5203 0.5609 0.5543 0.6041 0.5609 0.7958 0.5543 0.7958 0.5203 0.5543 0.5609 0.5203 0.5203 0.6041 0.6041 0.5203 0.5543 0.6041 0.5543 0.5203 0.5269 0.5543 0.6041 0.5543 0.7958 0.5609 0.5203 0.5269 0.5543 0.5543 0.5203 0.5269 0.5609 0.5609 0.5543 0.5203 0.7958 0.5203 0.5609 0.7958 0.5269 0.6041 0.7958 0.5203 0.5609 0.6041 0.5543 0.5543 0.5269 0.7958 0.7958 0.5609 0.5609 0.6041 0.5543 0.5269 0.5269 0.5203 0.7958 0.5203 0.5203 0.5203 0.6041 0.7958 0.5609 0.7958 0.5609 0.6041 0.5543 0.5203 0.5269 0.7958 0.6041 0.6041 0.5543 0.5269 0.7958 0.5609 0.7958 0.6041 0.5543 0.5269 0.7958 0.5543 0.7958 0.5543 0.5543 0.7958 0.5609 0.5609 0.5269 0.6041 0.5203 0.5609 0.5543 0.5543 0.5543 0.5543 0.6041 0.5203 0.5543 0.5203 0.5609 0.5543 0.7958 0.5203 0.5203 0.5203 0.5203 0.5609 0.7958 0.7958 0.5543 0.6041 0.5543 0.5543 0.7958 0.5203 0.5543 0.7958 0.5543 0.6041 0.6041 0.5203 0.6041 0.6041 0.5609 0.5543 0.7958 0.6041 0.5609 0.5609 0.5203 0.5543 0.6041 0.5609 0.5269 0.5609 0.5609 0.7958 0.7958 0.7958 0.5203 0.6041 0.5543 0.6041 0.5543 0.5609 0.5543 0.5203 0.5543 0.5203 0.5543 0.5203 0.5203 0.5609 0.5543 0.5269 0.5203 0.5269 0.5543 0.5543 0.6041 0.5609 0.5203 0.7958 0.7958 0.6041 0.5203 0.5203 0.5609 0.5203 0.7958 0.5269 0.5269 0.5203 0.7958 0.5269 0.5203 0.5269 0.5203 0.5609 0.5203 0.5269 0.5543 0.5203 0.5269 0.5269 0.6041 0.6041 0.6041 0.5543 0.5203 0.7958 0.5609 0.7958 0.7958 0.5609 0.6041 0.6041 0.6041 0.7958 0.5269 0.5609 0.5203 0.5269 0.5269 0.5543 0.5203 0.5543 0.5609 0.7958 0.5609 0.5609 0.5609 0.7958 0.5543 0.6041 0.5543 0.5269 0.5269 0.6041 0.7958 0.6041 0.5543 0.6041 0.6041 0.5269 0.5543 0.6041 0.5543 0.5543 0.7958 0.5269 0.5609 0.5203 0.5203 0.6041 0.6041 0.5203 0.6041 0.5203 0.5203 0.6041 0.7958 0.5543 0.7958 0.6041 0.6041 0.5543 0.6041 0.5609 0.7958 0.5543 0.5203 0.5203 0.5543 0.5609 0.5609 0.5269 0.7958 0.5203 0.5543 0.5269 0.5269 0.5543 0.7958 0.5543 0.5269 0.5269 0.5269 0.5543 0.5543 0.5609 0.5543 0.5203 0.5269 0.5609 0.5543 0.5543 0.5609 0.5203 0.5269 0.7958 0.5203 0.5543 0.6041 0.5543 0.5609 0.5203 0.5269 0.7958 0.5269 0.5269 0.7958 0.5269 0.5609 0.6041 0.5609 0.5203 0.5269 0.5609 0.5269 0.5543 0.5269 0.5203 0.5203 0.7958 0.5269 0.7958 0.5269 0.5609 0.5203 0.5543 0.5203 0.5203 0.5609 0.5203 0.5269 0.5609 0.5269 0.5609 0.7958 0.5609 0.5203 0.5609 0.7958 0.7958 0.7958 0.5609 0.5269 0.5543 0.5203 0.5543 0.5543 0.5543 0.5269 0.5203 0.5269 0.6041 0.5609 0.5543 0.5269 0.5543 0.6041 0.5269 0.5269 0.5543 0.5543 0.5269 0.5203 0.6041 0.5543 0.6041 0.5609 0.6041 0.5269 0.5269 0.5269 0.6041 0.5543 0.5203 0.7958 0.7958 0.5609 0.6041 0.6041 0.5609 0.5543 0.5543 0.5609 0.5609 0.5609 0.5269 0.6041 0.5543 0.5203 0.5203 0.5269 0.5269 0.5269 0.5269 0.5269 0.7958 0.5543 0.5269 0.5269 0.6041 0.6041 0.7958 0.5269 0.5269 0.5543 0.5203 0.6041 0.5543 0.5269 0.5609 0.7958 0.6041 0.7958 0.5269 0.5543 0.5269 0.6041 0.5543 0.7958 0.7958 0.5543 0.7958 0.5203 0.5269 0.7958 0.5269 0.5609 0.5269 0.5269 0.5543 0.5543 0.5203 0.5269 0.5609 0.7958 0.6041 0.5609 0.5543 0.5269 0.7958 0.5609 0.6041 0.5609 0.5203 0.5203 0.6041 0.5609 0.5203 0.5543 0.5609 0.5543 0.5269 0.5203 0.5543 0.6041 0.6041 0.5543 0.6041 0.5203 0.6041 0.5203 0.5543 0.5269 0.5269 0.5543 0.5543 0.7958 0.5269 0.5543 0.5269 0.5203 0.5609 0.5269 0.5543 0.5203 0.5543 0.5543 0.5269 0.5269 0.5609 0.6041 0.5269 0.5269 0.7958 0.6041 0.6041 0.5609 0.6041 0.6041 0.7958 0.6041 0.6041 0.5203 0.5543 0.5543 0.5269 0.6041 0.5203 0.5269 0.5609 0.5543 0.5543 0.6041 0.5543 0.5609 0.7958 0.5203 0.5543 0.5203 0.5543 0.6041 0.5203 0.5269 0.5543 0.5543 0.5543 0.5269 0.5609 0.5609 0.5609 0.6041 0.5269 0.5609 0.5609 0.5609 0.5609 0.5609 0.7958 0.7958 0.6041 0.7958 0.7958 0.5203 0.6041 0.7958 0.7958 0.5609 0.7958 0.5543 0.5609 0.5269 0.5203 0.7958 0.7958 0.6041 0.5609 0.5543 0.6041 0.6041 0.5203 0.6041 0.5609 0.5269 0.5203 0.5269 0.5609 0.5543 0.5609 0.5269 0.5609 0.5609 0.5543 0.5269 0.5543 0.5269 0.7958 0.5269 0.5203 0.5203 0.6041 0.7958 0.7958 0.5543 0.5609 0.5269 0.5609 0.5203 0.6041 0.5609 0.6041 0.5203 0.6041 0.7958 0.5269 0.5609 0.5543 0.5203 0.5609 0.5609 0.7958 0.5203 0.6041 0.5543 0.5609 0.5543 0.5269 0.5203 0.5609 0.6041 0.7958 0.5543 0.5269 0.5609 0.6041 0.7958 0.5269 0.5609 0.5543 0.5269 0.5269 0.6041 0.7958 0.7958 0.5543 0.5203 0.6041 0.7958 0.7958 0.7958 0.5203 0.5269 0.5609 0.7958 0.5609 0.5609 0.5203 0.7958 0.5543 0.6041 0.5543 0.5543 0.5543 0.5269 0.5203 0.5609 0.5203 0.6041 0.7958 0.5203 0.5203 0.5269 0.5609 0.6041 0.6041 0.5269 0.7958 0.6041 0.5543 0.5543 0.5543 0.5269 0.5203 0.5543 0.6041 0.5609 0.7958 0.5609 0.5609 0.5543 0.6041 0.5203 0.5609 0.5203 0.5543 0.5203 0.6041 0.5609 0.5609 0.5609 0.5203 0.5543 0.6041 0.5543 0.5543 0.5543 0.6041 0.5609 0.5609 0.6041 0.7958 0.5609 0.5269 0.5543 0.6041 0.5609 0.6041 0.5203 0.5543 0.5543 0.5543 0.7958 0.6041 0.6041 0.6041 0.5609 0.5269 0.6041 0.5269 0.6041 0.5609 0.5609 0.5269 0.5609 0.5269 0.6041 0.6041 0.6041 0.5609 0.5269 0.6041 0.5269 0.7958 0.5543 0.5543 0.5543 0.5609 0.7958 0.6041 0.5543 0.5203 0.6041 0.5269 0.6041 0.5203 0.5543 0.7958 0.5203 0.5203 0.7958 0.5269 0.6041 0.5203 0.5543 0.5609 0.5203 0.5609 0.6041 0.5609 0.7958 0.7958 0.5269 0.5203 0.5269 0.5543 0.5203 0.5269 0.5269 0.5269 0.5609 0.5269 0.5203 0.5543 0.5203 0.7958 0.5609 0.5269 0.5609 0.5203 0.7958 0.5203 0.5269 0.7958 0.5269 0.5203 0.6041 0.5543 0.5609 0.6041 0.5203 0.5609 0.5203 0.5609 0.5203 0.5609 0.6041 0.5543 0.5543 0.5609 0.5609 0.6041 0.5269 0.5269 0.5203 0.5269 0.5269 0.5543 0.7958 0.5203 0.5203 0.5609 0.5543 0.6041 0.7958 0.7958 0.5269 0.5269 0.6041 0.7958 0.5203 0.5269 0.7958 0.5609 0.7958 0.6041 0.7958 0.5269 0.5203 0.5609 0.6041 0.7958 0.6041 0.5269 0.5203 0.5203 0.6041 0.5203 0.7958 0.5203 0.5203 0.7958 0.5269 0.6041 0.6041 0.6041 0.5203 0.5269 0.5269 0.5543 0.5203 0.5203 0.5203 0.5609 0.5609 0.6041 0.5269 0.5203 0.5269 0.5609 0.5543 0.5609 0.5543 0.6041 0.5203 0.5543 0.5203 0.5203 0.5609 0.5269 0.5269 0.7958 0.6041 0.5203 0.5543 0.7958 0.5609 0.5609 0.5609 0.5203 0.5203 0.5269 0.5203 0.6041 0.6041 0.5543 0.6041 0.5269 0.6041 0.7958 0.6041 0.6041 0.5203 0.5609 0.5203 0.5609 0.6041 0.5543 0.5269 0.6041 0.6041 0.7958 0.7958 0.5543 0.5203 0.5203 0.5269 0.5609 0.5203 0.7958 0.7958 0.5203 0.6041 0.5543 0.5269 0.5543 0.5609 0.5269 0.7958 0.7958 0.7958 0.5543 0.5609 0.5203 0.5609 0.5609 0.6041 0.5203 0.7958 0.5609 0.5269 0.7958 0.5543 0.6041 0.5203 0.5269 0.5609 0.5543 0.7958 0.7958 0.7958 0.5203 0.5543 0.7958 0.7958 0.5609 0.5609 0.5203 0.6041 0.6041 0.5269 0.6041 0.6041 0.5269 0.5269 0.6041 0.6041 0.5609 0.6041 0.5609 0.5203 0.5543 0.5543 0.5269 0.6041 0.7958 0.6041 0.5543 0.5203 0.5203 0.5203 0.5269 0.5203 0.7958 0.5543 0.7958 0.5269 0.5609 0.6041 0.6041 0.5609 0.5203 0.5269 0.5609 0.5543 0.7958 0.6041 0.6041 0.5269 0.5269 0.5543 0.5543 0.5203 0.6041 0.6041 0.5609 0.6041 0.7958 0.7958 0.5543 0.5203 0.5203 0.5203 0.5543 0.6041 0.6041 0.7958" HIT_INDICES="2902 10693 11122 11164 13699 18205 19572 21051 21525 22606 25645 26261 27670 28154 29342 59117" ES_PROFILE="-0.0483 0.0118 0.1822 0.3578 0.4354 0.4294 0.4667 0.4924 0.5316 0.5543 0.5263 0.5356 0.5227 0.5224 0.5032 0.0003" RANK_AT_ES="22606.0000" RANK_SCORE_AT_ES="0.5547"/>
  <DTG RANKED_LIST="fpkm.rnk" TEMPLATE="sample.cls" GENESET="gene_sets.gmt#ESTROUS_CYCLE(GO:0044849)" ES="0.5466" NES="0.9437" NP="0.4760" FDR="0.4807" FWER="1.0000" RND_ES="0.7256 0.4989 0.4989 0.5974 0.5974 0.5466 0.5974 0.5466 0.6025 0.5466 0.7256 0.5466 0.5466 0.5466 0.5974 0.6025 0.4989 0.4989 0.4989 0.5320 0.5320 0.4989 0.5466 0.4989 0.5320 0.5466 0.5466 0.5320 0.5974 0.5466 0.6025 0.5974 0.7256 0.5466 0.7256 0.5320 0.5466 0.5974 0.5320 0.5320 0.6025 0.6025 0.5320 0.5466 0.6025 0.5466 0.5320 0.4989 0.5466 0.6025 0.5466 0.7256 0.5974 0.5320 0.4989 0.5466 0.5466 0.5320 0.4989 0.5974 0.5974 0.5466 0.5320 0.7256 0.5320 0.5974 0.7256 0.4989 0.6025 0.7256 0.5320 0.5974 0.6025 0.5466 0.5466 0.4989 0.7256 0.7256 0.5974 0.5974 0.6025 0.5466 0.4989 0.4989 0.5320 0.7256 0.5320 0.5320 0.5320 0.6025 0.7256 0.5974 0.7256 0.5974 0.6025 0.5466 0.5320 0.4989 0.7256 0.6025 0.6025 0.5466 0.4989 0.7256 0.5974 0.7256 0.6025 0.5466 0.4989 0.7256 0.5466 0.7256 0.5466 0.5466 0.7256 0.5974 0.5974 0.4989 0.6025 0.5320 0.5974 0.5466 0.5466 0.5466 0.5466 0.6025 0.5320 0.5466 0.5320 0.5974 0.5466 0.7256 0.5320 0.5320 0.5320 0.5320 0.5974 0.7256 0.7256 0.5466 0.6025 0.5466 0.5466 0.7256 0.5320 0.5466 0.7256 0.5466 0.6025 0.6025 0.5320 0.6025 0.6025 0.5974 0.5466 0.7256 0.6025 0.5974 0.5974 0.5320 0.5466 0.6025 0.5974 0.4989 0.5974 0.5974 0.7256 0.7256 0.7256 0.5320 0.6025 0.5466 0.6025 0.5466 0.5974 0.5466 0.5320 0.5466 0.5320 0.5466 0.5320 0.5320 0.5974 0.5466 0.4989 0.5320 0.4989 0.5466 0.5466 0.6025 0.5974 0.5320 0.7256 0.7256 0.6025 0.5320 0.5320 0.5974 0.5320 0.7256 0.4989 0.4989 0.5320 0.7256 0.4989 0.5320 0.4989 0.5320 0.5974 0.5320 0.4989 0.5466 0.5320 0.4989 0.4989 0.6025 0.6025 0.6025 0.5466 0.5320 0.7256 0.5974 0.7256 0.7256 0.5974 0.6025 0.6025 0.6025 0.7256 0.4989 0.5974 0.5320 0.4989 0.4989 0.5466 0.5320 0.5466 0.5974 0.7256 0.5974 0.5974 0.5974 0.7256 0.5466 0.6025 0.5466 0.4989 0.4989 0.6025 0.7256 0.6025 0.5466 0.6025 0.6025 0.4989 0.5466 0.6025 0.5466 0.5466 0.7256 0.4989 0.5974 0.5320 0.5320 0.6025 0.6025 0.5320 0.6025 0.5320 0.5320 0.6025 0.7256 0.5466 0.7256 0.6025 0.6025 0.5466 0.6025 0.5974 0.7256 0.5466 0.5320 0.5320 0.5466 0.5974 0.5974 0.4989 0.7256 0.5320 0.5466 0.4989 0.4989 0.5466 0.7256 0.5466 0.4989 0.4989 0.4989 0.5466 0.5466 0.5974 0.5466 0.5320 0.4989 0.5974 0.5466 0.5466 0.5974 0.5320 0.4989 0.7256 0.5320 0.5466 0.6025 0.5466 0.5974 0.5320 0.4989 0.7256 0.4989 0.4989 0.7256 0.4989 0.5974 0.6025 0.5974 0.5320 0.4989 0.5974 0.4989 0.5466 0.4989 0.5320 0.5320 0.7256 0.4989 0.7256 0.4989 0.5974 0.5320 0.5466 0.5320 0.5320 0.5974 0.5320 0.4989 0.5974 0.4989 0.5974 0.7256 0.5974 0.5320 0.5974 0.7256 0.7256 0.7256 0.5974 0.4989 0.5466 0.5320 0.5466 0.5466 0.5466 0.4989 0.5320 0.4989 0.6025 0.5974 0.5466 0.4989 0.5466 0.6025 0.4989 0.4989 0.5466 0.5466 0.4989 0.5320 0.6025 0.5466 0.6025 0.5974 0.6025 0.4989 0.4989 0.4989 0.6025 0.5466 0.5320 0.7256 0.7256 0.5974 0.6025 0.6025 0.5974 0.5466 0.5466 0.5974 0.5974 0.5974 0.4989 0.6025 0.5466 0.5320 0.5320 0.4989 0.4989 0.4989 0.4989 0.4989 0.7256 0.5466 0.4989 0.4989 0.6025 0.6025 0.7256 0.4989 0.4989 0.5466 0.5320 0.6025 0.5466 0.4989 0.5974 0.7256 0.6025 0.7256 0.4989 0.5466 0.4989 0.6025 0.5466 0.7256 0.7256 0.5466 0.7256 0.5320 0.4989 0.7256 0.4989 0.5974 0.4989 0.4989 0.5466 0.5466 0.5320 0.4989 0.5974 0.7256 0.6025 0.5974 0.5466 0.4989 0.7256 0.5974 0.6025 0.5974 0.5320 0.5320 0.6025 0.5974 0.5320 0.5466 0.5974 0.5466 0.4989 0.5320 0.5466 0.6025 0.6025 0.5466 0.6025 0.5320 0.6025 0.5320 0.5466 0.4989 0.4989 0.5466 0.5466 0.7256 0.4989 0.5466 0.4989 0.5320 0.5974 0.4989 0.5466 0.5320 0.5466 0.5466 0.4989 0.4989 0.5974 0.6025 0.4989 0.4989 0.7256 0.6025 0.6025 0.5974 0.6025 0.6025 0.7256 0.6025 0.6025 0.5320 0.5466 0.5466 0.4989 0.6025 0.5320 0.4989 0.5974 0.5466 0.5466 0.6025 0.5466 0.5974 0.7256 0.5320 0.5466 0.5320 0.5466 0.6025 0.5320 0.4989 0.5466 0.5466 0.5466 0.4989 0.5974 0.5974 0.5974 0.6025 0.4989 0.5974 0.5974 0.5974 0.5974 0.5974 0.7256 0.7256 0.6025 0.7256 0.7256 0.5320 0.6025 0.7256 0.7256 0.5974 0.7256 0.5466 0.5974 0.4989 0.5320 0.7256 0.7256 0.6025 0.5974 0.5466 0.6025 0.6025 0.5320 0.6025 0.5974 0.4989 0.5320 0.4989 0.5974 0.5466 0.5974 0.4989 0.5974 0.5974 0.5466 0.4989 0.5466 0.4989 0.7256 0.4989 0.5320 0.5320 0.6025 0.7256 0.7256 0.5466 0.5974 0.4989 0.5974 0.5320 0.6025 0.5974 0.6025 0.5320 0.6025 0.7256 0.4989 0.5974 0.5466 0.5320 0.5974 0.5974 0.7256 0.5320 0.6025 0.5466 0.5974 0.5466 0.4989 0.5320 0.5974 0.6025 0.7256 0.5466 0.4989 0.5974 0.6025 0.7256 0.4989 0.5974 0.5466 0.4989 0.4989 0.6025 0.7256 0.7256 0.5466 0.5320 0.6025 0.7256 0.7256 0.7256 0.5320 0.4989 0.5974 0.7256 0.5974 0.5974 0.5320 0.7256 0.5466 0.6025 0.5466 0.5466 0.5466 0.4989 0.5320 0.5974 0.5320 0.6025 0.7256 0.5320 0.5320 0.4989 0.5974 0.6025 0.6025 0.4989 0.7256 0.6025 0.5466 0.5466 0.5466 0.4989 0.5320 0.5466 0.6025 0.5974 0.7256 0.5974 0.5974 0.5466 0.6025 0.5320 0.5974 0.5320 0.5466 0.5320 0.6025 0.5974 0.5974 0.5974 0.5320 0.5466 0.6025 0.5466 0.5466 0.5466 0.6025 0.5974 0.5974 0.6025 0.7256 0.5974 0.4989 0.5466 0.6025 0.5974 0.6025 0.5320 0.5466 0.5466 0.5466 0.7256 0.6025 0.6025 0.6025 0.5974 0.4989 0.6025 0.4989 0.6025 0.5974 0.5974 0.4989 0.5974 0.4989 0.6025 0.6025 0.6025 0.5974 0.4989 0.6025 0.4989 0.7256 0.5466 0.5466 0.5466 0.5974 0.7256 0.6025 0.5466 0.5320 0.6025 0.4989 0.6025 0.5320 0.5466 0.7256 0.5320 0.5320 0.7256 0.4989 0.6025 0.5320 0.5466 0.5974 0.5320 0.5974 0.6025 0.5974 0.7256 0.7256 0.4989 0.5320 0.4989 0.5466 0.5320 0.4989 0.4989 0.4989 0.5974 0.4989 0.5320 0.5466 0.5320 0.7256 0.5974 0.4989 0.5974 0.5320 0.7256 0.5320 0.4989 0.7256 0.4989 0.5320 0.6025 0.5466 0.5974 0.6025 0.5320 0.5974 0.5320 0.5974 0.5320 0.5974 0.6025 0.5466 0.5466 0.5974 0.5974 0.6025 0.4989 0.4989 0.5320 0.4989 0.4989 0.5466 0.7256 0.5320 0.5320 0.5974 0.5466 0.6025 0.7256 0.7256 0.4989 0.4989 0.6025 0.7256 0.5320 0.4989 0.7256 0.5974 0.7256 0.6025 0.7256 0.4989 0.5320 0.5974 0.6025 0.7256 0.6025 0.4989 0.5320 0.5320 0.6025 0.5320 0.7256 0.5320 0.5320 0.7256 0.4989 0.6025 0.6025 0.6025 0.5320 0.4989 0.4989 0.5466 0.5320 0.5320 0.5320 0.5974 0.5974 0.6025 0.4989 0.5320 0.4989 0.5974 0.5466 0.5974 0.5466 0.6025 0.5320 0.5466 0.5320 0.5320 0.5974 0.4989 0.4989 0.7256 0.6025 0.5320 0.5466 0.7256 0.5974 0.5974 0.5974 0.5320 0.5320 0.4989 0.5320 0.6025 0.6025 0.5466 0.6025 0.4989 0.6025 0.7256 0.6025 0.6025 0.5320 0.5974 0.5320 0.5974 0.6025 0.5466 0.4989 0.6025 0.6025 0.7256 0.7256 0.5466 0.5320 0.5320 0.4989 0.5974 0.5320 0.7256 0.7256 0.5320 0.6025 0.5466 0.4989 0.5466 0.5974 0.4989 0.7256 0.7256 0.7256 0.5466 0.5974 0.5320 0.5974 0.5974 0.6025 0.5320 0.7256 0.5974 0.4989 0.7256 0.5466 0.6025 0.5320 0.4989 0.5974 0.5466 0.7256 0.7256 0.7256 0.5320 0.5466 0.7256 0.7256 0.5974 0.5974 0.5320 0.6025 0.6025 0.4989 0.6025 0.6025 0.4989 0.4989 0.6025 0.6025 0.5974 0.6025 0.5974 0.5320 0.5466 0.5466 0.4989 0.6025 0.7256 0.6025 0.5466 0.5320 0.5320 0.5320 0.4989 0.5320 0.7256 0.5466 0.7256 0.4989 0.5974 0.6025 0.6025 0.5974 0.5320 0.4989 0.5974 0.5466 0.7256 0.6025 0.6025 0.4989 0.4989 0.5466 0.5466 0.5320 0.6025 0.6025 0.5974 0.6025 0.7256 0.7256 0.5466 0.5320 0.5320 0.5320 0.5466 0.6025 0.6025 0.7256" HIT_INDICES="2516 3453 5357 12546 15409 15565 17139 19586 23016 23287 26264 27751 28832 31978 50197 52356" ES_PROFILE="-0.0413 -0.0559 -0.0868 0.0323 0.1498 0.3103 0.4200 0.4813 0.4887 0.5466 0.5299 0.5224 0.5100 0.4568 0.1499 0.1147" RANK_AT_ES="23287.0000" RANK_SCORE_AT_ES="0.4955"/>
  <DTG RANKED_LIST="fpkm.rnk" TEMPLATE="sample.cls" GENESET="gene_sets.gmt#GROWTH_HORMONE_RECEPTOR_SIGNALING_PATHWAY(GO:0060396)" ES="0.5516" NES="0.9439" NP="0.3090" FDR="0.4804" FWER="1.0000" RND_ES="0.7791 0.5810 0.5810 0.5358 0.5358 0.5516 0.5358 0.5516 0.5480 0.5516 0.7791 0.5516 0.5516 0.5516 0.5358 0.5480 0.5810 0.5810 0.5810 0.5457 0.5457 0.5810 0.5516 0.5810 0.5457 0.5516 0.5516 0.5457 0.5358 0.5516 0.5480 0.5358 0.7791 0.5516 0.7791 0.5457 0.5516 0.5358 0.5457 0.5457 0.5480 0.5480 0.5457 0.5516 0.5480 0.5516 0.5457 0.5810 0.5516 0.5480 0.5516 0.7791 0.5358 0.5457 0.5810 0.5516 0.5516 0.5457 0.5810 0.5358 0.5358 0.5516 0.5457 0.7791 0.5457 0.5358 0.7791 0.5810 0.5480 0.7791 0.5457 0.5358 0.5480 0.5516 0.5516 0.5810 0.7791 0.7791 0.5358 0.5358 0.5480 0.5516 0.5810 0.5810 0.5457 0.7791 0.5457 0.5457 0.5457 0.5480 0.7791 0.5358 0.7791 0.5358 0.5480 0.5516 0.5457 0.5810 0.7791 0.5480 0.5480 0.5516 0.5810 0.7791 0.5358 0.7791 0.5480 0.5516 0.5810 0.7791 0.5516 0.7791 0.5516 0.5516 0.7791 0.5358 0.5358 0.5810 0.5480 0.5457 0.5358 0.5516 0.5516 0.5516 0.5516 0.5480 0.5457 0.5516 0.5457 0.5358 0.5516 0.7791 0.5457 0.5457 0.5457 0.5457 0.5358 0.7791 0.7791 0.5516 0.5480 0.5516 0.5516 0.7791 0.5457 0.5516 0.7791 0.5516 0.5480 0.5480 0.5457 0.5480 0.5480 0.5358 0.5516 0.7791 0.5480 0.5358 0.5358 0.5457 0.5516 0.5480 0.5358 0.5810 0.5358 0.5358 0.7791 0.7791 0.7791 0.5457 0.5480 0.5516 0.5480 0.5516 0.5358 0.5516 0.5457 0.5516 0.5457 0.5516 0.5457 0.5457 0.5358 0.5516 0.5810 0.5457 0.5810 0.5516 0.5516 0.5480 0.5358 0.5457 0.7791 0.7791 0.5480 0.5457 0.5457 0.5358 0.5457 0.7791 0.5810 0.5810 0.5457 0.7791 0.5810 0.5457 0.5810 0.5457 0.5358 0.5457 0.5810 0.5516 0.5457 0.5810 0.5810 0.5480 0.5480 0.5480 0.5516 0.5457 0.7791 0.5358 0.7791 0.7791 0.5358 0.5480 0.5480 0.5480 0.7791 0.5810 0.5358 0.5457 0.5810 0.5810 0.5516 0.5457 0.5516 0.5358 0.7791 0.5358 0.5358 0.5358 0.7791 0.5516 0.5480 0.5516 0.5810 0.5810 0.5480 0.7791 0.5480 0.5516 0.5480 0.5480 0.5810 0.5516 0.5480 0.5516 0.5516 0.7791 0.5810 0.5358 0.5457 0.5457 0.5480 0.5480 0.5457 0.5480 0.5457 0.5457 0.5480 0.7791 0.5516 0.7791 0.5480 0.5480 0.5516 0.5480 0.5358 0.7791 0.5516 0.5457 0.5457 0.5516 0.5358 0.5358 0.5810 0.7791 0.5457 0.5516 0.5810 0.5810 0.5516 0.7791 0.5516 0.5810 0.5810 0.5810 0.5516 0.5516 0.5358 0.5516 0.5457 0.5810 0.5358 0.5516 0.5516 0.5358 0.5457 0.5810 0.7791 0.5457 0.5516 0.5480 0.5516 0.5358 0.5457 0.5810 0.7791 0.5810 0.5810 0.7791 0.5810 0.5358 0.5480 0.5358 0.5457 0.5810 0.5358 0.5810 0.5516 0.5810 0.5457 0.5457 0.7791 0.5810 0.7791 0.5810 0.5358 0.5457 0.5516 0.5457 0.5457 0.5358 0.5457 0.5810 0.5358 0.5810 0.5358 0.7791 0.5358 0.5457 0.5358 0.7791 0.7791 0.7791 0.5358 0.5810 0.5516 0.5457 0.5516 0.5516 0.5516 0.5810 0.5457 0.5810 0.5480 0.5358 0.5516 0.5810 0.5516 0.5480 0.5810 0.5810 0.5516 0.5516 0.5810 0.5457 0.5480 0.5516 0.5480 0.5358 0.5480 0.5810 0.5810 0.5810 0.5480 0.5516 0.5457 0.7791 0.7791 0.5358 0.5480 0.5480 0.5358 0.5516 0.5516 0.5358 0.5358 0.5358 0.5810 0.5480 0.5516 0.5457 0.5457 0.5810 0.5810 0.5810 0.5810 0.5810 0.7791 0.5516 0.5810 0.5810 0.5480 0.5480 0.7791 0.5810 0.5810 0.5516 0.5457 0.5480 0.5516 0.5810 0.5358 0.7791 0.5480 0.7791 0.5810 0.5516 0.5810 0.5480 0.5516 0.7791 0.7791 0.5516 0.7791 0.5457 0.5810 0.7791 0.5810 0.5358 0.5810 0.5810 0.5516 0.5516 0.5457 0.5810 0.5358 0.7791 0.5480 0.5358 0.5516 0.5810 0.7791 0.5358 0.5480 0.5358 0.5457 0.5457 0.5480 0.5358 0.5457 0.5516 0.5358 0.5516 0.5810 0.5457 0.5516 0.5480 0.5480 0.5516 0.5480 0.5457 0.5480 0.5457 0.5516 0.5810 0.5810 0.5516 0.5516 0.7791 0.5810 0.5516 0.5810 0.5457 0.5358 0.5810 0.5516 0.5457 0.5516 0.5516 0.5810 0.5810 0.5358 0.5480 0.5810 0.5810 0.7791 0.5480 0.5480 0.5358 0.5480 0.5480 0.7791 0.5480 0.5480 0.5457 0.5516 0.5516 0.5810 0.5480 0.5457 0.5810 0.5358 0.5516 0.5516 0.5480 0.5516 0.5358 0.7791 0.5457 0.5516 0.5457 0.5516 0.5480 0.5457 0.5810 0.5516 0.5516 0.5516 0.5810 0.5358 0.5358 0.5358 0.5480 0.5810 0.5358 0.5358 0.5358 0.5358 0.5358 0.7791 0.7791 0.5480 0.7791 0.7791 0.5457 0.5480 0.7791 0.7791 0.5358 0.7791 0.5516 0.5358 0.5810 0.5457 0.7791 0.7791 0.5480 0.5358 0.5516 0.5480 0.5480 0.5457 0.5480 0.5358 0.5810 0.5457 0.5810 0.5358 0.5516 0.5358 0.5810 0.5358 0.5358 0.5516 0.5810 0.5516 0.5810 0.7791 0.5810 0.5457 0.5457 0.5480 0.7791 0.7791 0.5516 0.5358 0.5810 0.5358 0.5457 0.5480 0.5358 0.5480 0.5457 0.5480 0.7791 0.5810 0.5358 0.5516 0.5457 0.5358 0.5358 0.7791 0.5457 0.5480 0.5516 0.5358 0.5516 0.5810 0.5457 0.5358 0.5480 0.7791 0.5516 0.5810 0.5358 0.5480 0.7791 0.5810 0.5358 0.5516 0.5810 0.5810 0.5480 0.7791 0.7791 0.5516 0.5457 0.5480 0.7791 0.7791 0.7791 0.5457 0.5810 0.5358 0.7791 0.5358 0.5358 0.5457 0.7791 0.5516 0.5480 0.5516 0.5516 0.5516 0.5810 0.5457 0.5358 0.5457 0.5480 0.7791 0.5457 0.5457 0.5810 0.5358 0.5480 0.5480 0.5810 0.7791 0.5480 0.5516 0.5516 0.5516 0.5810 0.5457 0.5516 0.5480 0.5358 0.7791 0.5358 0.5358 0.5516 0.5480 0.5457 0.5358 0.5457 0.5516 0.5457 0.5480 0.5358 0.5358 0.5358 0.5457 0.5516 0.5480 0.5516 0.5516 0.5516 0.5480 0.5358 0.5358 0.5480 0.7791 0.5358 0.5810 0.5516 0.5480 0.5358 0.5480 0.5457 0.5516 0.5516 0.5516 0.7791 0.5480 0.5480 0.5480 0.5358 0.5810 0.5480 0.5810 0.5480 0.5358 0.5358 0.5810 0.5358 0.5810 0.5480 0.5480 0.5480 0.5358 0.5810 0.5480 0.5810 0.7791 0.5516 0.5516 0.5516 0.5358 0.7791 0.5480 0.5516 0.5457 0.5480 0.5810 0.5480 0.5457 0.5516 0.7791 0.5457 0.5457 0.7791 0.5810 0.5480 0.5457 0.5516 0.5358 0.5457 0.5358 0.5480 0.5358 0.7791 0.7791 0.5810 0.5457 0.5810 0.5516 0.5457 0.5810 0.5810 0.5810 0.5358 0.5810 0.5457 0.5516 0.5457 0.7791 0.5358 0.5810 0.5358 0.5457 0.7791 0.5457 0.5810 0.7791 0.5810 0.5457 0.5480 0.5516 0.5358 0.5480 0.5457 0.5358 0.5457 0.5358 0.5457 0.5358 0.5480 0.5516 0.5516 0.5358 0.5358 0.5480 0.5810 0.5810 0.5457 0.5810 0.5810 0.5516 0.7791 0.5457 0.5457 0.5358 0.5516 0.5480 0.7791 0.7791 0.5810 0.5810 0.5480 0.7791 0.5457 0.5810 0.7791 0.5358 0.7791 0.5480 0.7791 0.5810 0.5457 0.5358 0.5480 0.7791 0.5480 0.5810 0.5457 0.5457 0.5480 0.5457 0.7791 0.5457 0.5457 0.7791 0.5810 0.5480 0.5480 0.5480 0.5457 0.5810 0.5810 0.5516 0.5457 0.5457 0.5457 0.5358 0.5358 0.5480 0.5810 0.5457 0.5810 0.5358 0.5516 0.5358 0.5516 0.5480 0.5457 0.5516 0.5457 0.5457 0.5358 0.5810 0.5810 0.7791 0.5480 0.5457 0.5516 0.7791 0.5358 0.5358 0.5358 0.5457 0.5457 0.5810 0.5457 0.5480 0.5480 0.5516 0.5480 0.5810 0.5480 0.7791 0.5480 0.5480 0.5457 0.5358 0.5457 0.5358 0.5480 0.5516 0.5810 0.5480 0.5480 0.7791 0.7791 0.5516 0.5457 0.5457 0.5810 0.5358 0.5457 0.7791 0.7791 0.5457 0.5480 0.5516 0.5810 0.5516 0.5358 0.5810 0.7791 0.7791 0.7791 0.5516 0.5358 0.5457 0.5358 0.5358 0.5480 0.5457 0.7791 0.5358 0.5810 0.7791 0.5516 0.5480 0.5457 0.5810 0.5358 0.5516 0.7791 0.7791 0.7791 0.5457 0.5516 0.7791 0.7791 0.5358 0.5358 0.5457 0.5480 0.5480 0.5810 0.5480 0.5480 0.5810 0.5810 0.5480 0.5480 0.5358 0.5480 0.5358 0.5457 0.5516 0.5516 0.5810 0.5480 0.7791 0.5480 0.5516 0.5457 0.5457 0.5457 0.5810 0.5457 0.7791 0.5516 0.7791 0.5810 0.5358 0.5480 0.5480 0.5358 0.5457 0.5810 0.5358 0.5516 0.7791 0.5480 0.5480 0.5810 0.5810 0.5516 0.5516 0.5457 0.5480 0.5480 0.5358 0.5480 0.7791 0.7791 0.5516 0.5457 0.5457 0.5457 0.5516 0.5480 0.5480 0.7791" HIT_INDICES="9411 10643 13319 15698 15869 16571 18462 19587 22340 22456 22859 23558 24541 25118 26934 27813 29435 32376 34218 40734 45653 50301" ES_PROFILE="0.0520 0.1897 0.2477 0.2847 0.3574 0.4157 0.4395 0.4698 0.4578 0.4898 0.5152 0.5322 0.5397 0.5516 0.5335 0.5268 0.4999 0.4502 0.4196 0.3100 0.2274 0.1494" RANK_AT_ES="25118.0000" RANK_SCORE_AT_ES="0.3566"/>
  <DTG RANKED_LIST="fpkm.rnk" TEMPLATE="sample.cls" GENESET="gene_sets.gmt#VESICLE_CYTOSKELETAL_TRAFFICKING(GO:0099518)" ES="0.5772" NES="0.9440" NP="0.1410" FDR="0.4797" FWER="1.0000" RND_ES="0.9155 0.5624 0.5624 0.5546 0.5546 0.5772 0.5546 0.5772 0.5520 0.5772 0.9155 0.5772 0.5772 0.5772 0.5546 0.5520 0.5624 0.5624 0.5624 0.5598 0.5598 0.5624 0.5772 0.5624 0.5598 0.5772 0.5772 0.5598 0.5546 0.5772 0.5520 0.5546 0.9155 0.5772 0.9155 0.5598 0.5772 0.5546 0.5598 0.5598 0.5520 0.5520 0.5598 0.5772 0.5520 0.5772 0.5598 0.5624 0.5772 0.5520 0.5772 0.9155 0.5546 0.5598 0.5624 0.5772 0.5772 0.5598 0.5624 0.5546 0.5546 0.5772 0.5598 0.9155 0.5598 0.5546 0.9155 0.5624 0.5520 0.9155 0.5598 0.5546 0.5520 0.5772 0.5772 0.5624 0.9155 0.9155 0.5546 0.5546 0.5520 0.5772 0.5624 0.5624 0.5598 0.9155 0.5598 0.5598 0.5598 0.5520 0.9155 0.5546 0.9155 0.5546 0.5520 0.5772 0.5598 0.5624 0.9155 0.5520 0.5520 0.5772 0.5624 0.9155 0.5546 0.9155 0.5520 0.5772 0.5624 0.9155 0.5772 0.9155 0.5772 0.5772 0.9155 0.5546 0.5546 0.5624 0.5520 0.5598 0.5546 0.5772 0.5772 0.5772 0.5772 0.5520 0.5598 0.5772 0.5598 0.5546 0.5772 0.9155 0.5598 0.5598 0.5598 0.5598 0.5546 0.9155 0.9155 0.5772 0.5520 0.5772 0.5772 0.9155 0.5598 0.5772 0.9155 0.5772 0.5520 0.5520 0.5598 0.5520 0.5520 0.5546 0.5772 0.9155 0.5520 0.5546 0.5546 0.5598 0.5772 0.5520 0.5546 0.5624 0.5546 0.5546 0.9155 0.9155 0.9155 0.5598 0.5520 0.5772 0.5520 0.5772 0.5546 0.5772 0.5598 0.5772 0.5598 0.5772 0.5598 0.5598 0.5546 0.5772 0.5624 0.5598 0.5624 0.5772 0.5772 0.5520 0.5546 0.5598 0.9155 0.9155 0.5520 0.5598 0.5598 0.5546 0.5598 0.9155 0.5624 0.5624 0.5598 0.9155 0.5624 0.5598 0.5624 0.5598 0.5546 0.5598 0.5624 0.5772 0.5598 0.5624 0.5624 0.5520 0.5520 0.5520 0.5772 0.5598 0.9155 0.5546 0.9155 0.9155 0.5546 0.5520 0.5520 0.5520 0.9155 0.5624 0.5546 0.5598 0.5624 0.5624 0.5772 0.5598 0.5772 0.5546 0.9155 0.5546 0.5546 0.5546 0.9155 0.5772 0.5520 0.5772 0.5624 0.5624 0.5520 0.9155 0.5520 0.5772 0.5520 0.5520 0.5624 0.5772 0.5520 0.5772 0.5772 0.9155 0.5624 0.5546 0.5598 0.5598 0.5520 0.5520 0.5598 0.5520 0.5598 0.5598 0.5520 0.9155 0.5772 0.9155 0.5520 0.5520 0.5772 0.5520 0.5546 0.9155 0.5772 0.5598 0.5598 0.5772 0.5546 0.5546 0.5624 0.9155 0.5598 0.5772 0.5624 0.5624 0.5772 0.9155 0.5772 0.5624 0.5624 0.5624 0.5772 0.5772 0.5546 0.5772 0.5598 0.5624 0.5546 0.5772 0.5772 0.5546 0.5598 0.5624 0.9155 0.5598 0.5772 0.5520 0.5772 0.5546 0.5598 0.5624 0.9155 0.5624 0.5624 0.9155 0.5624 0.5546 0.5520 0.5546 0.5598 0.5624 0.5546 0.5624 0.5772 0.5624 0.5598 0.5598 0.9155 0.5624 0.9155 0.5624 0.5546 0.5598 0.5772 0.5598 0.5598 0.5546 0.5598 0.5624 0.5546 0.5624 0.5546 0.9155 0.5546 0.5598 0.5546 0.9155 0.9155 0.9155 0.5546 0.5624 0.5772 0.5598 0.5772 0.5772 0.5772 0.5624 0.5598 0.5624 0.5520 0.5546 0.5772 0.5624 0.5772 0.5520 0.5624 0.5624 0.5772 0.5772 0.5624 0.5598 0.5520 0.5772 0.5520 0.5546 0.5520 0.5624 0.5624 0.5624 0.5520 0.5772 0.5598 0.9155 0.9155 0.5546 0.5520 0.5520 0.5546 0.5772 0.5772 0.5546 0.5546 0.5546 0.5624 0.5520 0.5772 0.5598 0.5598 0.5624 0.5624 0.5624 0.5624 0.5624 0.9155 0.5772 0.5624 0.5624 0.5520 0.5520 0.9155 0.5624 0.5624 0.5772 0.5598 0.5520 0.5772 0.5624 0.5546 0.9155 0.5520 0.9155 0.5624 0.5772 0.5624 0.5520 0.5772 0.9155 0.9155 0.5772 0.9155 0.5598 0.5624 0.9155 0.5624 0.5546 0.5624 0.5624 0.5772 0.5772 0.5598 0.5624 0.5546 0.9155 0.5520 0.5546 0.5772 0.5624 0.9155 0.5546 0.5520 0.5546 0.5598 0.5598 0.5520 0.5546 0.5598 0.5772 0.5546 0.5772 0.5624 0.5598 0.5772 0.5520 0.5520 0.5772 0.5520 0.5598 0.5520 0.5598 0.5772 0.5624 0.5624 0.5772 0.5772 0.9155 0.5624 0.5772 0.5624 0.5598 0.5546 0.5624 0.5772 0.5598 0.5772 0.5772 0.5624 0.5624 0.5546 0.5520 0.5624 0.5624 0.9155 0.5520 0.5520 0.5546 0.5520 0.5520 0.9155 0.5520 0.5520 0.5598 0.5772 0.5772 0.5624 0.5520 0.5598 0.5624 0.5546 0.5772 0.5772 0.5520 0.5772 0.5546 0.9155 0.5598 0.5772 0.5598 0.5772 0.5520 0.5598 0.5624 0.5772 0.5772 0.5772 0.5624 0.5546 0.5546 0.5546 0.5520 0.5624 0.5546 0.5546 0.5546 0.5546 0.5546 0.9155 0.9155 0.5520 0.9155 0.9155 0.5598 0.5520 0.9155 0.9155 0.5546 0.9155 0.5772 0.5546 0.5624 0.5598 0.9155 0.9155 0.5520 0.5546 0.5772 0.5520 0.5520 0.5598 0.5520 0.5546 0.5624 0.5598 0.5624 0.5546 0.5772 0.5546 0.5624 0.5546 0.5546 0.5772 0.5624 0.5772 0.5624 0.9155 0.5624 0.5598 0.5598 0.5520 0.9155 0.9155 0.5772 0.5546 0.5624 0.5546 0.5598 0.5520 0.5546 0.5520 0.5598 0.5520 0.9155 0.5624 0.5546 0.5772 0.5598 0.5546 0.5546 0.9155 0.5598 0.5520 0.5772 0.5546 0.5772 0.5624 0.5598 0.5546 0.5520 0.9155 0.5772 0.5624 0.5546 0.5520 0.9155 0.5624 0.5546 0.5772 0.5624 0.5624 0.5520 0.9155 0.9155 0.5772 0.5598 0.5520 0.9155 0.9155 0.9155 0.5598 0.5624 0.5546 0.9155 0.5546 0.5546 0.5598 0.9155 0.5772 0.5520 0.5772 0.5772 0.5772 0.5624 0.5598 0.5546 0.5598 0.5520 0.9155 0.5598 0.5598 0.5624 0.5546 0.5520 0.5520 0.5624 0.9155 0.5520 0.5772 0.5772 0.5772 0.5624 0.5598 0.5772 0.5520 0.5546 0.9155 0.5546 0.5546 0.5772 0.5520 0.5598 0.5546 0.5598 0.5772 0.5598 0.5520 0.5546 0.5546 0.5546 0.5598 0.5772 0.5520 0.5772 0.5772 0.5772 0.5520 0.5546 0.5546 0.5520 0.9155 0.5546 0.5624 0.5772 0.5520 0.5546 0.5520 0.5598 0.5772 0.5772 0.5772 0.9155 0.5520 0.5520 0.5520 0.5546 0.5624 0.5520 0.5624 0.5520 0.5546 0.5546 0.5624 0.5546 0.5624 0.5520 0.5520 0.5520 0.5546 0.5624 0.5520 0.5624 0.9155 0.5772 0.5772 0.5772 0.5546 0.9155 0.5520 0.5772 0.5598 0.5520 0.5624 0.5520 0.5598 0.5772 0.9155 0.5598 0.5598 0.9155 0.5624 0.5520 0.5598 0.5772 0.5546 0.5598 0.5546 0.5520 0.5546 0.9155 0.9155 0.5624 0.5598 0.5624 0.5772 0.5598 0.5624 0.5624 0.5624 0.5546 0.5624 0.5598 0.5772 0.5598 0.9155 0.5546 0.5624 0.5546 0.5598 0.9155 0.5598 0.5624 0.9155 0.5624 0.5598 0.5520 0.5772 0.5546 0.5520 0.5598 0.5546 0.5598 0.5546 0.5598 0.5546 0.5520 0.5772 0.5772 0.5546 0.5546 0.5520 0.5624 0.5624 0.5598 0.5624 0.5624 0.5772 0.9155 0.5598 0.5598 0.5546 0.5772 0.5520 0.9155 0.9155 0.5624 0.5624 0.5520 0.9155 0.5598 0.5624 0.9155 0.5546 0.9155 0.5520 0.9155 0.5624 0.5598 0.5546 0.5520 0.9155 0.5520 0.5624 0.5598 0.5598 0.5520 0.5598 0.9155 0.5598 0.5598 0.9155 0.5624 0.5520 0.5520 0.5520 0.5598 0.5624 0.5624 0.5772 0.5598 0.5598 0.5598 0.5546 0.5546 0.5520 0.5624 0.5598 0.5624 0.5546 0.5772 0.5546 0.5772 0.5520 0.5598 0.5772 0.5598 0.5598 0.5546 0.5624 0.5624 0.9155 0.5520 0.5598 0.5772 0.9155 0.5546 0.5546 0.5546 0.5598 0.5598 0.5624 0.5598 0.5520 0.5520 0.5772 0.5520 0.5624 0.5520 0.9155 0.5520 0.5520 0.5598 0.5546 0.5598 0.5546 0.5520 0.5772 0.5624 0.5520 0.5520 0.9155 0.9155 0.5772 0.5598 0.5598 0.5624 0.5546 0.5598 0.9155 0.9155 0.5598 0.5520 0.5772 0.5624 0.5772 0.5546 0.5624 0.9155 0.9155 0.9155 0.5772 0.5546 0.5598 0.5546 0.5546 0.5520 0.5598 0.9155 0.5546 0.5624 0.9155 0.5772 0.5520 0.5598 0.5624 0.5546 0.5772 0.9155 0.9155 0.9155 0.5598 0.5772 0.9155 0.9155 0.5546 0.5546 0.5598 0.5520 0.5520 0.5624 0.5520 0.5520 0.5624 0.5624 0.5520 0.5520 0.5546 0.5520 0.5546 0.5598 0.5772 0.5772 0.5624 0.5520 0.9155 0.5520 0.5772 0.5598 0.5598 0.5598 0.5624 0.5598 0.9155 0.5772 0.9155 0.5624 0.5546 0.5520 0.5520 0.5546 0.5598 0.5624 0.5546 0.5772 0.9155 0.5520 0.5520 0.5624 0.5624 0.5772 0.5772 0.5598 0.5520 0.5520 0.5546 0.5520 0.9155 0.9155 0.5772 0.5598 0.5598 0.5598 0.5772 0.5520 0.5520 0.9155" HIT_INDICES="160 6915 7715 8694 9516 11957 12234 13386 13570 13651 13990 14133 14248 14490 14583 14613 14770 15158 15245 15387 16509 16749 17671 18537 18572 19067 19641 20836 21115 21209 21410 21506 21510 22122 23540 23562 24245 24255 24912 26045 26145 26290 27473 28080 29713" ES_PROFILE="-0.0026 0.0734 0.1611 0.2112 0.2494 0.2404 0.2666 0.2732 0.2955 0.3194 0.3379 0.3595 0.3812 0.4000 0.4211 0.4433 0.4627 0.4771 0.4964 0.5144 0.5134 0.5268 0.5269 0.5263 0.5398 0.5446 0.5474 0.5380 0.5438 0.5525 0.5592 0.5674 0.5772 0.5759 0.5593 0.5663 0.5612 0.5675 0.5621 0.5473 0.5499 0.5515 0.5340 0.5255 0.4979" RANK_AT_ES="21510.0000" RANK_SCORE_AT_ES="0.6386"/>
  <DTG RANKED_LIST="fpkm.rnk" TEMPLATE="sample.cls" GENESET="gene_sets.gmt#TRAPP_COMPLEX(GO:0030008)" ES="0.5367" NES="0.9442" NP="0.4760" FDR="0.4792" FWER="1.0000" RND_ES="0.6951 0.5289 0.5289 0.5848 0.5848 0.5367 0.5848 0.5367 0.5594 0.5367 0.6951 0.5367 0.5367 0.5367 0.5848 0.5594 0.5289 0.5289 0.5289 0.5301 0.5301 0.5289 0.5367 0.5289 0.5301 0.5367 0.5367 0.5301 0.5848 0.5367 0.5594 0.5848 0.6951 0.5367 0.6951 0.5301 0.5367 0.5848 0.5301 0.5301 0.5594 0.5594 0.5301 0.5367 0.5594 0.5367 0.5301 0.5289 0.5367 0.5594 0.5367 0.6951 0.5848 0.5301 0.5289 0.5367 0.5367 0.5301 0.5289 0.5848 0.5848 0.5367 0.5301 0.6951 0.5301 0.5848 0.6951 0.5289 0.5594 0.6951 0.5301 0.5848 0.5594 0.5367 0.5367 0.5289 0.6951 0.6951 0.5848 0.5848 0.5594 0.5367 0.5289 0.5289 0.5301 0.6951 0.5301 0.5301 0.5301 0.5594 0.6951 0.5848 0.6951 0.5848 0.5594 0.5367 0.5301 0.5289 0.6951 0.5594 0.5594 0.5367 0.5289 0.6951 0.5848 0.6951 0.5594 0.5367 0.5289 0.6951 0.5367 0.6951 0.5367 0.5367 0.6951 0.5848 0.5848 0.5289 0.5594 0.5301 0.5848 0.5367 0.5367 0.5367 0.5367 0.5594 0.5301 0.5367 0.5301 0.5848 0.5367 0.6951 0.5301 0.5301 0.5301 0.5301 0.5848 0.6951 0.6951 0.5367 0.5594 0.5367 0.5367 0.6951 0.5301 0.5367 0.6951 0.5367 0.5594 0.5594 0.5301 0.5594 0.5594 0.5848 0.5367 0.6951 0.5594 0.5848 0.5848 0.5301 0.5367 0.5594 0.5848 0.5289 0.5848 0.5848 0.6951 0.6951 0.6951 0.5301 0.5594 0.5367 0.5594 0.5367 0.5848 0.5367 0.5301 0.5367 0.5301 0.5367 0.5301 0.5301 0.5848 0.5367 0.5289 0.5301 0.5289 0.5367 0.5367 0.5594 0.5848 0.5301 0.6951 0.6951 0.5594 0.5301 0.5301 0.5848 0.5301 0.6951 0.5289 0.5289 0.5301 0.6951 0.5289 0.5301 0.5289 0.5301 0.5848 0.5301 0.5289 0.5367 0.5301 0.5289 0.5289 0.5594 0.5594 0.5594 0.5367 0.5301 0.6951 0.5848 0.6951 0.6951 0.5848 0.5594 0.5594 0.5594 0.6951 0.5289 0.5848 0.5301 0.5289 0.5289 0.5367 0.5301 0.5367 0.5848 0.6951 0.5848 0.5848 0.5848 0.6951 0.5367 0.5594 0.5367 0.5289 0.5289 0.5594 0.6951 0.5594 0.5367 0.5594 0.5594 0.5289 0.5367 0.5594 0.5367 0.5367 0.6951 0.5289 0.5848 0.5301 0.5301 0.5594 0.5594 0.5301 0.5594 0.5301 0.5301 0.5594 0.6951 0.5367 0.6951 0.5594 0.5594 0.5367 0.5594 0.5848 0.6951 0.5367 0.5301 0.5301 0.5367 0.5848 0.5848 0.5289 0.6951 0.5301 0.5367 0.5289 0.5289 0.5367 0.6951 0.5367 0.5289 0.5289 0.5289 0.5367 0.5367 0.5848 0.5367 0.5301 0.5289 0.5848 0.5367 0.5367 0.5848 0.5301 0.5289 0.6951 0.5301 0.5367 0.5594 0.5367 0.5848 0.5301 0.5289 0.6951 0.5289 0.5289 0.6951 0.5289 0.5848 0.5594 0.5848 0.5301 0.5289 0.5848 0.5289 0.5367 0.5289 0.5301 0.5301 0.6951 0.5289 0.6951 0.5289 0.5848 0.5301 0.5367 0.5301 0.5301 0.5848 0.5301 0.5289 0.5848 0.5289 0.5848 0.6951 0.5848 0.5301 0.5848 0.6951 0.6951 0.6951 0.5848 0.5289 0.5367 0.5301 0.5367 0.5367 0.5367 0.5289 0.5301 0.5289 0.5594 0.5848 0.5367 0.5289 0.5367 0.5594 0.5289 0.5289 0.5367 0.5367 0.5289 0.5301 0.5594 0.5367 0.5594 0.5848 0.5594 0.5289 0.5289 0.5289 0.5594 0.5367 0.5301 0.6951 0.6951 0.5848 0.5594 0.5594 0.5848 0.5367 0.5367 0.5848 0.5848 0.5848 0.5289 0.5594 0.5367 0.5301 0.5301 0.5289 0.5289 0.5289 0.5289 0.5289 0.6951 0.5367 0.5289 0.5289 0.5594 0.5594 0.6951 0.5289 0.5289 0.5367 0.5301 0.5594 0.5367 0.5289 0.5848 0.6951 0.5594 0.6951 0.5289 0.5367 0.5289 0.5594 0.5367 0.6951 0.6951 0.5367 0.6951 0.5301 0.5289 0.6951 0.5289 0.5848 0.5289 0.5289 0.5367 0.5367 0.5301 0.5289 0.5848 0.6951 0.5594 0.5848 0.5367 0.5289 0.6951 0.5848 0.5594 0.5848 0.5301 0.5301 0.5594 0.5848 0.5301 0.5367 0.5848 0.5367 0.5289 0.5301 0.5367 0.5594 0.5594 0.5367 0.5594 0.5301 0.5594 0.5301 0.5367 0.5289 0.5289 0.5367 0.5367 0.6951 0.5289 0.5367 0.5289 0.5301 0.5848 0.5289 0.5367 0.5301 0.5367 0.5367 0.5289 0.5289 0.5848 0.5594 0.5289 0.5289 0.6951 0.5594 0.5594 0.5848 0.5594 0.5594 0.6951 0.5594 0.5594 0.5301 0.5367 0.5367 0.5289 0.5594 0.5301 0.5289 0.5848 0.5367 0.5367 0.5594 0.5367 0.5848 0.6951 0.5301 0.5367 0.5301 0.5367 0.5594 0.5301 0.5289 0.5367 0.5367 0.5367 0.5289 0.5848 0.5848 0.5848 0.5594 0.5289 0.5848 0.5848 0.5848 0.5848 0.5848 0.6951 0.6951 0.5594 0.6951 0.6951 0.5301 0.5594 0.6951 0.6951 0.5848 0.6951 0.5367 0.5848 0.5289 0.5301 0.6951 0.6951 0.5594 0.5848 0.5367 0.5594 0.5594 0.5301 0.5594 0.5848 0.5289 0.5301 0.5289 0.5848 0.5367 0.5848 0.5289 0.5848 0.5848 0.5367 0.5289 0.5367 0.5289 0.6951 0.5289 0.5301 0.5301 0.5594 0.6951 0.6951 0.5367 0.5848 0.5289 0.5848 0.5301 0.5594 0.5848 0.5594 0.5301 0.5594 0.6951 0.5289 0.5848 0.5367 0.5301 0.5848 0.5848 0.6951 0.5301 0.5594 0.5367 0.5848 0.5367 0.5289 0.5301 0.5848 0.5594 0.6951 0.5367 0.5289 0.5848 0.5594 0.6951 0.5289 0.5848 0.5367 0.5289 0.5289 0.5594 0.6951 0.6951 0.5367 0.5301 0.5594 0.6951 0.6951 0.6951 0.5301 0.5289 0.5848 0.6951 0.5848 0.5848 0.5301 0.6951 0.5367 0.5594 0.5367 0.5367 0.5367 0.5289 0.5301 0.5848 0.5301 0.5594 0.6951 0.5301 0.5301 0.5289 0.5848 0.5594 0.5594 0.5289 0.6951 0.5594 0.5367 0.5367 0.5367 0.5289 0.5301 0.5367 0.5594 0.5848 0.6951 0.5848 0.5848 0.5367 0.5594 0.5301 0.5848 0.5301 0.5367 0.5301 0.5594 0.5848 0.5848 0.5848 0.5301 0.5367 0.5594 0.5367 0.5367 0.5367 0.5594 0.5848 0.5848 0.5594 0.6951 0.5848 0.5289 0.5367 0.5594 0.5848 0.5594 0.5301 0.5367 0.5367 0.5367 0.6951 0.5594 0.5594 0.5594 0.5848 0.5289 0.5594 0.5289 0.5594 0.5848 0.5848 0.5289 0.5848 0.5289 0.5594 0.5594 0.5594 0.5848 0.5289 0.5594 0.5289 0.6951 0.5367 0.5367 0.5367 0.5848 0.6951 0.5594 0.5367 0.5301 0.5594 0.5289 0.5594 0.5301 0.5367 0.6951 0.5301 0.5301 0.6951 0.5289 0.5594 0.5301 0.5367 0.5848 0.5301 0.5848 0.5594 0.5848 0.6951 0.6951 0.5289 0.5301 0.5289 0.5367 0.5301 0.5289 0.5289 0.5289 0.5848 0.5289 0.5301 0.5367 0.5301 0.6951 0.5848 0.5289 0.5848 0.5301 0.6951 0.5301 0.5289 0.6951 0.5289 0.5301 0.5594 0.5367 0.5848 0.5594 0.5301 0.5848 0.5301 0.5848 0.5301 0.5848 0.5594 0.5367 0.5367 0.5848 0.5848 0.5594 0.5289 0.5289 0.5301 0.5289 0.5289 0.5367 0.6951 0.5301 0.5301 0.5848 0.5367 0.5594 0.6951 0.6951 0.5289 0.5289 0.5594 0.6951 0.5301 0.5289 0.6951 0.5848 0.6951 0.5594 0.6951 0.5289 0.5301 0.5848 0.5594 0.6951 0.5594 0.5289 0.5301 0.5301 0.5594 0.5301 0.6951 0.5301 0.5301 0.6951 0.5289 0.5594 0.5594 0.5594 0.5301 0.5289 0.5289 0.5367 0.5301 0.5301 0.5301 0.5848 0.5848 0.5594 0.5289 0.5301 0.5289 0.5848 0.5367 0.5848 0.5367 0.5594 0.5301 0.5367 0.5301 0.5301 0.5848 0.5289 0.5289 0.6951 0.5594 0.5301 0.5367 0.6951 0.5848 0.5848 0.5848 0.5301 0.5301 0.5289 0.5301 0.5594 0.5594 0.5367 0.5594 0.5289 0.5594 0.6951 0.5594 0.5594 0.5301 0.5848 0.5301 0.5848 0.5594 0.5367 0.5289 0.5594 0.5594 0.6951 0.6951 0.5367 0.5301 0.5301 0.5289 0.5848 0.5301 0.6951 0.6951 0.5301 0.5594 0.5367 0.5289 0.5367 0.5848 0.5289 0.6951 0.6951 0.6951 0.5367 0.5848 0.5301 0.5848 0.5848 0.5594 0.5301 0.6951 0.5848 0.5289 0.6951 0.5367 0.5594 0.5301 0.5289 0.5848 0.5367 0.6951 0.6951 0.6951 0.5301 0.5367 0.6951 0.6951 0.5848 0.5848 0.5301 0.5594 0.5594 0.5289 0.5594 0.5594 0.5289 0.5289 0.5594 0.5594 0.5848 0.5594 0.5848 0.5301 0.5367 0.5367 0.5289 0.5594 0.6951 0.5594 0.5367 0.5301 0.5301 0.5301 0.5289 0.5301 0.6951 0.5367 0.6951 0.5289 0.5848 0.5594 0.5594 0.5848 0.5301 0.5289 0.5848 0.5367 0.6951 0.5594 0.5594 0.5289 0.5289 0.5367 0.5367 0.5301 0.5594 0.5594 0.5848 0.5594 0.6951 0.6951 0.5367 0.5301 0.5301 0.5301 0.5367 0.5594 0.5594 0.6951" HIT_INDICES="10819 11473 11875 14990 17344 20205 20920 22902 23482 24853 25083 26711 27486 27978 31204 31512" ES_PROFILE="0.0104 0.1740 0.3295 0.3830 0.4238 0.4330 0.4741 0.4809 0.5079 0.5132 0.5367 0.5267 0.5260 0.5270 0.4724 0.4672" RANK_AT_ES="25083.0000" RANK_SCORE_AT_ES="0.3590"/>
  <DTG RANKED_LIST="fpkm.rnk" TEMPLATE="sample.cls" GENESET="gene_sets.gmt#ATPASE_ACTIVITY__COUPLED_TO_TRANSMEMBRANE_MOVEMENT_OF_IONS__ROTATIONAL_MECHANISM(GO:0044769)" ES="0.5500" NES="0.9452" NP="0.4760" FDR="0.4763" FWER="1.0000" RND_ES="0.8341 0.5101 0.5101 0.5661 0.5661 0.5500 0.5661 0.5500 0.5613 0.5500 0.8341 0.5500 0.5500 0.5500 0.5661 0.5613 0.5101 0.5101 0.5101 0.5149 0.5149 0.5101 0.5500 0.5101 0.5149 0.5500 0.5500 0.5149 0.5661 0.5500 0.5613 0.5661 0.8341 0.5500 0.8341 0.5149 0.5500 0.5661 0.5149 0.5149 0.5613 0.5613 0.5149 0.5500 0.5613 0.5500 0.5149 0.5101 0.5500 0.5613 0.5500 0.8341 0.5661 0.5149 0.5101 0.5500 0.5500 0.5149 0.5101 0.5661 0.5661 0.5500 0.5149 0.8341 0.5149 0.5661 0.8341 0.5101 0.5613 0.8341 0.5149 0.5661 0.5613 0.5500 0.5500 0.5101 0.8341 0.8341 0.5661 0.5661 0.5613 0.5500 0.5101 0.5101 0.5149 0.8341 0.5149 0.5149 0.5149 0.5613 0.8341 0.5661 0.8341 0.5661 0.5613 0.5500 0.5149 0.5101 0.8341 0.5613 0.5613 0.5500 0.5101 0.8341 0.5661 0.8341 0.5613 0.5500 0.5101 0.8341 0.5500 0.8341 0.5500 0.5500 0.8341 0.5661 0.5661 0.5101 0.5613 0.5149 0.5661 0.5500 0.5500 0.5500 0.5500 0.5613 0.5149 0.5500 0.5149 0.5661 0.5500 0.8341 0.5149 0.5149 0.5149 0.5149 0.5661 0.8341 0.8341 0.5500 0.5613 0.5500 0.5500 0.8341 0.5149 0.5500 0.8341 0.5500 0.5613 0.5613 0.5149 0.5613 0.5613 0.5661 0.5500 0.8341 0.5613 0.5661 0.5661 0.5149 0.5500 0.5613 0.5661 0.5101 0.5661 0.5661 0.8341 0.8341 0.8341 0.5149 0.5613 0.5500 0.5613 0.5500 0.5661 0.5500 0.5149 0.5500 0.5149 0.5500 0.5149 0.5149 0.5661 0.5500 0.5101 0.5149 0.5101 0.5500 0.5500 0.5613 0.5661 0.5149 0.8341 0.8341 0.5613 0.5149 0.5149 0.5661 0.5149 0.8341 0.5101 0.5101 0.5149 0.8341 0.5101 0.5149 0.5101 0.5149 0.5661 0.5149 0.5101 0.5500 0.5149 0.5101 0.5101 0.5613 0.5613 0.5613 0.5500 0.5149 0.8341 0.5661 0.8341 0.8341 0.5661 0.5613 0.5613 0.5613 0.8341 0.5101 0.5661 0.5149 0.5101 0.5101 0.5500 0.5149 0.5500 0.5661 0.8341 0.5661 0.5661 0.5661 0.8341 0.5500 0.5613 0.5500 0.5101 0.5101 0.5613 0.8341 0.5613 0.5500 0.5613 0.5613 0.5101 0.5500 0.5613 0.5500 0.5500 0.8341 0.5101 0.5661 0.5149 0.5149 0.5613 0.5613 0.5149 0.5613 0.5149 0.5149 0.5613 0.8341 0.5500 0.8341 0.5613 0.5613 0.5500 0.5613 0.5661 0.8341 0.5500 0.5149 0.5149 0.5500 0.5661 0.5661 0.5101 0.8341 0.5149 0.5500 0.5101 0.5101 0.5500 0.8341 0.5500 0.5101 0.5101 0.5101 0.5500 0.5500 0.5661 0.5500 0.5149 0.5101 0.5661 0.5500 0.5500 0.5661 0.5149 0.5101 0.8341 0.5149 0.5500 0.5613 0.5500 0.5661 0.5149 0.5101 0.8341 0.5101 0.5101 0.8341 0.5101 0.5661 0.5613 0.5661 0.5149 0.5101 0.5661 0.5101 0.5500 0.5101 0.5149 0.5149 0.8341 0.5101 0.8341 0.5101 0.5661 0.5149 0.5500 0.5149 0.5149 0.5661 0.5149 0.5101 0.5661 0.5101 0.5661 0.8341 0.5661 0.5149 0.5661 0.8341 0.8341 0.8341 0.5661 0.5101 0.5500 0.5149 0.5500 0.5500 0.5500 0.5101 0.5149 0.5101 0.5613 0.5661 0.5500 0.5101 0.5500 0.5613 0.5101 0.5101 0.5500 0.5500 0.5101 0.5149 0.5613 0.5500 0.5613 0.5661 0.5613 0.5101 0.5101 0.5101 0.5613 0.5500 0.5149 0.8341 0.8341 0.5661 0.5613 0.5613 0.5661 0.5500 0.5500 0.5661 0.5661 0.5661 0.5101 0.5613 0.5500 0.5149 0.5149 0.5101 0.5101 0.5101 0.5101 0.5101 0.8341 0.5500 0.5101 0.5101 0.5613 0.5613 0.8341 0.5101 0.5101 0.5500 0.5149 0.5613 0.5500 0.5101 0.5661 0.8341 0.5613 0.8341 0.5101 0.5500 0.5101 0.5613 0.5500 0.8341 0.8341 0.5500 0.8341 0.5149 0.5101 0.8341 0.5101 0.5661 0.5101 0.5101 0.5500 0.5500 0.5149 0.5101 0.5661 0.8341 0.5613 0.5661 0.5500 0.5101 0.8341 0.5661 0.5613 0.5661 0.5149 0.5149 0.5613 0.5661 0.5149 0.5500 0.5661 0.5500 0.5101 0.5149 0.5500 0.5613 0.5613 0.5500 0.5613 0.5149 0.5613 0.5149 0.5500 0.5101 0.5101 0.5500 0.5500 0.8341 0.5101 0.5500 0.5101 0.5149 0.5661 0.5101 0.5500 0.5149 0.5500 0.5500 0.5101 0.5101 0.5661 0.5613 0.5101 0.5101 0.8341 0.5613 0.5613 0.5661 0.5613 0.5613 0.8341 0.5613 0.5613 0.5149 0.5500 0.5500 0.5101 0.5613 0.5149 0.5101 0.5661 0.5500 0.5500 0.5613 0.5500 0.5661 0.8341 0.5149 0.5500 0.5149 0.5500 0.5613 0.5149 0.5101 0.5500 0.5500 0.5500 0.5101 0.5661 0.5661 0.5661 0.5613 0.5101 0.5661 0.5661 0.5661 0.5661 0.5661 0.8341 0.8341 0.5613 0.8341 0.8341 0.5149 0.5613 0.8341 0.8341 0.5661 0.8341 0.5500 0.5661 0.5101 0.5149 0.8341 0.8341 0.5613 0.5661 0.5500 0.5613 0.5613 0.5149 0.5613 0.5661 0.5101 0.5149 0.5101 0.5661 0.5500 0.5661 0.5101 0.5661 0.5661 0.5500 0.5101 0.5500 0.5101 0.8341 0.5101 0.5149 0.5149 0.5613 0.8341 0.8341 0.5500 0.5661 0.5101 0.5661 0.5149 0.5613 0.5661 0.5613 0.5149 0.5613 0.8341 0.5101 0.5661 0.5500 0.5149 0.5661 0.5661 0.8341 0.5149 0.5613 0.5500 0.5661 0.5500 0.5101 0.5149 0.5661 0.5613 0.8341 0.5500 0.5101 0.5661 0.5613 0.8341 0.5101 0.5661 0.5500 0.5101 0.5101 0.5613 0.8341 0.8341 0.5500 0.5149 0.5613 0.8341 0.8341 0.8341 0.5149 0.5101 0.5661 0.8341 0.5661 0.5661 0.5149 0.8341 0.5500 0.5613 0.5500 0.5500 0.5500 0.5101 0.5149 0.5661 0.5149 0.5613 0.8341 0.5149 0.5149 0.5101 0.5661 0.5613 0.5613 0.5101 0.8341 0.5613 0.5500 0.5500 0.5500 0.5101 0.5149 0.5500 0.5613 0.5661 0.8341 0.5661 0.5661 0.5500 0.5613 0.5149 0.5661 0.5149 0.5500 0.5149 0.5613 0.5661 0.5661 0.5661 0.5149 0.5500 0.5613 0.5500 0.5500 0.5500 0.5613 0.5661 0.5661 0.5613 0.8341 0.5661 0.5101 0.5500 0.5613 0.5661 0.5613 0.5149 0.5500 0.5500 0.5500 0.8341 0.5613 0.5613 0.5613 0.5661 0.5101 0.5613 0.5101 0.5613 0.5661 0.5661 0.5101 0.5661 0.5101 0.5613 0.5613 0.5613 0.5661 0.5101 0.5613 0.5101 0.8341 0.5500 0.5500 0.5500 0.5661 0.8341 0.5613 0.5500 0.5149 0.5613 0.5101 0.5613 0.5149 0.5500 0.8341 0.5149 0.5149 0.8341 0.5101 0.5613 0.5149 0.5500 0.5661 0.5149 0.5661 0.5613 0.5661 0.8341 0.8341 0.5101 0.5149 0.5101 0.5500 0.5149 0.5101 0.5101 0.5101 0.5661 0.5101 0.5149 0.5500 0.5149 0.8341 0.5661 0.5101 0.5661 0.5149 0.8341 0.5149 0.5101 0.8341 0.5101 0.5149 0.5613 0.5500 0.5661 0.5613 0.5149 0.5661 0.5149 0.5661 0.5149 0.5661 0.5613 0.5500 0.5500 0.5661 0.5661 0.5613 0.5101 0.5101 0.5149 0.5101 0.5101 0.5500 0.8341 0.5149 0.5149 0.5661 0.5500 0.5613 0.8341 0.8341 0.5101 0.5101 0.5613 0.8341 0.5149 0.5101 0.8341 0.5661 0.8341 0.5613 0.8341 0.5101 0.5149 0.5661 0.5613 0.8341 0.5613 0.5101 0.5149 0.5149 0.5613 0.5149 0.8341 0.5149 0.5149 0.8341 0.5101 0.5613 0.5613 0.5613 0.5149 0.5101 0.5101 0.5500 0.5149 0.5149 0.5149 0.5661 0.5661 0.5613 0.5101 0.5149 0.5101 0.5661 0.5500 0.5661 0.5500 0.5613 0.5149 0.5500 0.5149 0.5149 0.5661 0.5101 0.5101 0.8341 0.5613 0.5149 0.5500 0.8341 0.5661 0.5661 0.5661 0.5149 0.5149 0.5101 0.5149 0.5613 0.5613 0.5500 0.5613 0.5101 0.5613 0.8341 0.5613 0.5613 0.5149 0.5661 0.5149 0.5661 0.5613 0.5500 0.5101 0.5613 0.5613 0.8341 0.8341 0.5500 0.5149 0.5149 0.5101 0.5661 0.5149 0.8341 0.8341 0.5149 0.5613 0.5500 0.5101 0.5500 0.5661 0.5101 0.8341 0.8341 0.8341 0.5500 0.5661 0.5149 0.5661 0.5661 0.5613 0.5149 0.8341 0.5661 0.5101 0.8341 0.5500 0.5613 0.5149 0.5101 0.5661 0.5500 0.8341 0.8341 0.8341 0.5149 0.5500 0.8341 0.8341 0.5661 0.5661 0.5149 0.5613 0.5613 0.5101 0.5613 0.5613 0.5101 0.5101 0.5613 0.5613 0.5661 0.5613 0.5661 0.5149 0.5500 0.5500 0.5101 0.5613 0.8341 0.5613 0.5500 0.5149 0.5149 0.5149 0.5101 0.5149 0.8341 0.5500 0.8341 0.5101 0.5661 0.5613 0.5613 0.5661 0.5149 0.5101 0.5661 0.5500 0.8341 0.5613 0.5613 0.5101 0.5101 0.5500 0.5500 0.5149 0.5613 0.5613 0.5661 0.5613 0.8341 0.8341 0.5500 0.5149 0.5149 0.5149 0.5500 0.5613 0.5613 0.8341" HIT_INDICES="1887 7928 9502 10330 14263 14494 14815 14883 15074 15196 15375 17038 17263 17644 17858 18951 20311 20879 20952 21061 21200 21583 21617 22447 23227 24001 25660 25903 26142 26574 26692 27126 29613 48390" ES_PROFILE="-0.0316 0.0343 0.1051 0.1712 0.1486 0.1872 0.2227 0.2622 0.2986 0.3354 0.3704 0.3739 0.4007 0.4236 0.4485 0.4549 0.4534 0.4639 0.4826 0.5005 0.5174 0.5291 0.5467 0.5488 0.5500 0.5495 0.5305 0.5349 0.5387 0.5383 0.5430 0.5412 0.4992 0.1818" RANK_AT_ES="23227.0000" RANK_SCORE_AT_ES="0.5011"/>
  <DTG RANKED_LIST="fpkm.rnk" TEMPLATE="sample.cls" GENESET="gene_sets.gmt#CELLULAR_PIGMENTATION(GO:0033059)" ES="0.5677" NES="0.9452" NP="0.1410" FDR="0.4762" FWER="1.0000" RND_ES="0.9295 0.5361 0.5361 0.5466 0.5466 0.5677 0.5466 0.5677 0.5511 0.5677 0.9295 0.5677 0.5677 0.5677 0.5466 0.5511 0.5361 0.5361 0.5361 0.5302 0.5302 0.5361 0.5677 0.5361 0.5302 0.5677 0.5677 0.5302 0.5466 0.5677 0.5511 0.5466 0.9295 0.5677 0.9295 0.5302 0.5677 0.5466 0.5302 0.5302 0.5511 0.5511 0.5302 0.5677 0.5511 0.5677 0.5302 0.5361 0.5677 0.5511 0.5677 0.9295 0.5466 0.5302 0.5361 0.5677 0.5677 0.5302 0.5361 0.5466 0.5466 0.5677 0.5302 0.9295 0.5302 0.5466 0.9295 0.5361 0.5511 0.9295 0.5302 0.5466 0.5511 0.5677 0.5677 0.5361 0.9295 0.9295 0.5466 0.5466 0.5511 0.5677 0.5361 0.5361 0.5302 0.9295 0.5302 0.5302 0.5302 0.5511 0.9295 0.5466 0.9295 0.5466 0.5511 0.5677 0.5302 0.5361 0.9295 0.5511 0.5511 0.5677 0.5361 0.9295 0.5466 0.9295 0.5511 0.5677 0.5361 0.9295 0.5677 0.9295 0.5677 0.5677 0.9295 0.5466 0.5466 0.5361 0.5511 0.5302 0.5466 0.5677 0.5677 0.5677 0.5677 0.5511 0.5302 0.5677 0.5302 0.5466 0.5677 0.9295 0.5302 0.5302 0.5302 0.5302 0.5466 0.9295 0.9295 0.5677 0.5511 0.5677 0.5677 0.9295 0.5302 0.5677 0.9295 0.5677 0.5511 0.5511 0.5302 0.5511 0.5511 0.5466 0.5677 0.9295 0.5511 0.5466 0.5466 0.5302 0.5677 0.5511 0.5466 0.5361 0.5466 0.5466 0.9295 0.9295 0.9295 0.5302 0.5511 0.5677 0.5511 0.5677 0.5466 0.5677 0.5302 0.5677 0.5302 0.5677 0.5302 0.5302 0.5466 0.5677 0.5361 0.5302 0.5361 0.5677 0.5677 0.5511 0.5466 0.5302 0.9295 0.9295 0.5511 0.5302 0.5302 0.5466 0.5302 0.9295 0.5361 0.5361 0.5302 0.9295 0.5361 0.5302 0.5361 0.5302 0.5466 0.5302 0.5361 0.5677 0.5302 0.5361 0.5361 0.5511 0.5511 0.5511 0.5677 0.5302 0.9295 0.5466 0.9295 0.9295 0.5466 0.5511 0.5511 0.5511 0.9295 0.5361 0.5466 0.5302 0.5361 0.5361 0.5677 0.5302 0.5677 0.5466 0.9295 0.5466 0.5466 0.5466 0.9295 0.5677 0.5511 0.5677 0.5361 0.5361 0.5511 0.9295 0.5511 0.5677 0.5511 0.5511 0.5361 0.5677 0.5511 0.5677 0.5677 0.9295 0.5361 0.5466 0.5302 0.5302 0.5511 0.5511 0.5302 0.5511 0.5302 0.5302 0.5511 0.9295 0.5677 0.9295 0.5511 0.5511 0.5677 0.5511 0.5466 0.9295 0.5677 0.5302 0.5302 0.5677 0.5466 0.5466 0.5361 0.9295 0.5302 0.5677 0.5361 0.5361 0.5677 0.9295 0.5677 0.5361 0.5361 0.5361 0.5677 0.5677 0.5466 0.5677 0.5302 0.5361 0.5466 0.5677 0.5677 0.5466 0.5302 0.5361 0.9295 0.5302 0.5677 0.5511 0.5677 0.5466 0.5302 0.5361 0.9295 0.5361 0.5361 0.9295 0.5361 0.5466 0.5511 0.5466 0.5302 0.5361 0.5466 0.5361 0.5677 0.5361 0.5302 0.5302 0.9295 0.5361 0.9295 0.5361 0.5466 0.5302 0.5677 0.5302 0.5302 0.5466 0.5302 0.5361 0.5466 0.5361 0.5466 0.9295 0.5466 0.5302 0.5466 0.9295 0.9295 0.9295 0.5466 0.5361 0.5677 0.5302 0.5677 0.5677 0.5677 0.5361 0.5302 0.5361 0.5511 0.5466 0.5677 0.5361 0.5677 0.5511 0.5361 0.5361 0.5677 0.5677 0.5361 0.5302 0.5511 0.5677 0.5511 0.5466 0.5511 0.5361 0.5361 0.5361 0.5511 0.5677 0.5302 0.9295 0.9295 0.5466 0.5511 0.5511 0.5466 0.5677 0.5677 0.5466 0.5466 0.5466 0.5361 0.5511 0.5677 0.5302 0.5302 0.5361 0.5361 0.5361 0.5361 0.5361 0.9295 0.5677 0.5361 0.5361 0.5511 0.5511 0.9295 0.5361 0.5361 0.5677 0.5302 0.5511 0.5677 0.5361 0.5466 0.9295 0.5511 0.9295 0.5361 0.5677 0.5361 0.5511 0.5677 0.9295 0.9295 0.5677 0.9295 0.5302 0.5361 0.9295 0.5361 0.5466 0.5361 0.5361 0.5677 0.5677 0.5302 0.5361 0.5466 0.9295 0.5511 0.5466 0.5677 0.5361 0.9295 0.5466 0.5511 0.5466 0.5302 0.5302 0.5511 0.5466 0.5302 0.5677 0.5466 0.5677 0.5361 0.5302 0.5677 0.5511 0.5511 0.5677 0.5511 0.5302 0.5511 0.5302 0.5677 0.5361 0.5361 0.5677 0.5677 0.9295 0.5361 0.5677 0.5361 0.5302 0.5466 0.5361 0.5677 0.5302 0.5677 0.5677 0.5361 0.5361 0.5466 0.5511 0.5361 0.5361 0.9295 0.5511 0.5511 0.5466 0.5511 0.5511 0.9295 0.5511 0.5511 0.5302 0.5677 0.5677 0.5361 0.5511 0.5302 0.5361 0.5466 0.5677 0.5677 0.5511 0.5677 0.5466 0.9295 0.5302 0.5677 0.5302 0.5677 0.5511 0.5302 0.5361 0.5677 0.5677 0.5677 0.5361 0.5466 0.5466 0.5466 0.5511 0.5361 0.5466 0.5466 0.5466 0.5466 0.5466 0.9295 0.9295 0.5511 0.9295 0.9295 0.5302 0.5511 0.9295 0.9295 0.5466 0.9295 0.5677 0.5466 0.5361 0.5302 0.9295 0.9295 0.5511 0.5466 0.5677 0.5511 0.5511 0.5302 0.5511 0.5466 0.5361 0.5302 0.5361 0.5466 0.5677 0.5466 0.5361 0.5466 0.5466 0.5677 0.5361 0.5677 0.5361 0.9295 0.5361 0.5302 0.5302 0.5511 0.9295 0.9295 0.5677 0.5466 0.5361 0.5466 0.5302 0.5511 0.5466 0.5511 0.5302 0.5511 0.9295 0.5361 0.5466 0.5677 0.5302 0.5466 0.5466 0.9295 0.5302 0.5511 0.5677 0.5466 0.5677 0.5361 0.5302 0.5466 0.5511 0.9295 0.5677 0.5361 0.5466 0.5511 0.9295 0.5361 0.5466 0.5677 0.5361 0.5361 0.5511 0.9295 0.9295 0.5677 0.5302 0.5511 0.9295 0.9295 0.9295 0.5302 0.5361 0.5466 0.9295 0.5466 0.5466 0.5302 0.9295 0.5677 0.5511 0.5677 0.5677 0.5677 0.5361 0.5302 0.5466 0.5302 0.5511 0.9295 0.5302 0.5302 0.5361 0.5466 0.5511 0.5511 0.5361 0.9295 0.5511 0.5677 0.5677 0.5677 0.5361 0.5302 0.5677 0.5511 0.5466 0.9295 0.5466 0.5466 0.5677 0.5511 0.5302 0.5466 0.5302 0.5677 0.5302 0.5511 0.5466 0.5466 0.5466 0.5302 0.5677 0.5511 0.5677 0.5677 0.5677 0.5511 0.5466 0.5466 0.5511 0.9295 0.5466 0.5361 0.5677 0.5511 0.5466 0.5511 0.5302 0.5677 0.5677 0.5677 0.9295 0.5511 0.5511 0.5511 0.5466 0.5361 0.5511 0.5361 0.5511 0.5466 0.5466 0.5361 0.5466 0.5361 0.5511 0.5511 0.5511 0.5466 0.5361 0.5511 0.5361 0.9295 0.5677 0.5677 0.5677 0.5466 0.9295 0.5511 0.5677 0.5302 0.5511 0.5361 0.5511 0.5302 0.5677 0.9295 0.5302 0.5302 0.9295 0.5361 0.5511 0.5302 0.5677 0.5466 0.5302 0.5466 0.5511 0.5466 0.9295 0.9295 0.5361 0.5302 0.5361 0.5677 0.5302 0.5361 0.5361 0.5361 0.5466 0.5361 0.5302 0.5677 0.5302 0.9295 0.5466 0.5361 0.5466 0.5302 0.9295 0.5302 0.5361 0.9295 0.5361 0.5302 0.5511 0.5677 0.5466 0.5511 0.5302 0.5466 0.5302 0.5466 0.5302 0.5466 0.5511 0.5677 0.5677 0.5466 0.5466 0.5511 0.5361 0.5361 0.5302 0.5361 0.5361 0.5677 0.9295 0.5302 0.5302 0.5466 0.5677 0.5511 0.9295 0.9295 0.5361 0.5361 0.5511 0.9295 0.5302 0.5361 0.9295 0.5466 0.9295 0.5511 0.9295 0.5361 0.5302 0.5466 0.5511 0.9295 0.5511 0.5361 0.5302 0.5302 0.5511 0.5302 0.9295 0.5302 0.5302 0.9295 0.5361 0.5511 0.5511 0.5511 0.5302 0.5361 0.5361 0.5677 0.5302 0.5302 0.5302 0.5466 0.5466 0.5511 0.5361 0.5302 0.5361 0.5466 0.5677 0.5466 0.5677 0.5511 0.5302 0.5677 0.5302 0.5302 0.5466 0.5361 0.5361 0.9295 0.5511 0.5302 0.5677 0.9295 0.5466 0.5466 0.5466 0.5302 0.5302 0.5361 0.5302 0.5511 0.5511 0.5677 0.5511 0.5361 0.5511 0.9295 0.5511 0.5511 0.5302 0.5466 0.5302 0.5466 0.5511 0.5677 0.5361 0.5511 0.5511 0.9295 0.9295 0.5677 0.5302 0.5302 0.5361 0.5466 0.5302 0.9295 0.9295 0.5302 0.5511 0.5677 0.5361 0.5677 0.5466 0.5361 0.9295 0.9295 0.9295 0.5677 0.5466 0.5302 0.5466 0.5466 0.5511 0.5302 0.9295 0.5466 0.5361 0.9295 0.5677 0.5511 0.5302 0.5361 0.5466 0.5677 0.9295 0.9295 0.9295 0.5302 0.5677 0.9295 0.9295 0.5466 0.5466 0.5302 0.5511 0.5511 0.5361 0.5511 0.5511 0.5361 0.5361 0.5511 0.5511 0.5466 0.5511 0.5466 0.5302 0.5677 0.5677 0.5361 0.5511 0.9295 0.5511 0.5677 0.5302 0.5302 0.5302 0.5361 0.5302 0.9295 0.5677 0.9295 0.5361 0.5466 0.5511 0.5511 0.5466 0.5302 0.5361 0.5466 0.5677 0.9295 0.5511 0.5511 0.5361 0.5361 0.5677 0.5677 0.5302 0.5511 0.5511 0.5466 0.5511 0.9295 0.9295 0.5677 0.5302 0.5302 0.5302 0.5677 0.5511 0.5511 0.9295" HIT_INDICES="287 1182 3965 7493 7751 8714 9637 11036 12234 12270 12577 13651 13935 14133 14248 14583 15097 16756 17439 17501 17576 17629 18052 18236 18392 18537 19348 20055 20836 20960 21115 21209 21510 21618 23404 23549 23562 24245 24274 24912 26425 26590 27063 27296 27486 27884 29104 29495 29538 29656 29713 29736" ES_PROFILE="-0.0047 -0.0196 -0.0666 0.0039 0.1115 0.1700 0.2109 0.2297 0.2443 0.2784 0.3064 0.3167 0.3395 0.3633 0.3881 0.4080 0.4232 0.4149 0.4215 0.4385 0.4551 0.4720 0.4817 0.4951 0.5086 0.5221 0.5227 0.5242 0.5233 0.5333 0.5425 0.5525 0.5586 0.5677 0.5460 0.5519 0.5599 0.5557 0.5625 0.5581 0.5369 0.5383 0.5337 0.5330 0.5326 0.5281 0.5080 0.5015 0.5008 0.4989 0.4979 0.4976" RANK_AT_ES="21618.0000" RANK_SCORE_AT_ES="0.6301"/>
  <DTG RANKED_LIST="fpkm.rnk" TEMPLATE="sample.cls" GENESET="gene_sets.gmt#GLUTATHIONE_BIOSYNTHETIC_PROCESS(GO:0006750)" ES="0.5744" NES="0.9453" NP="0.4760" FDR="0.4757" FWER="1.0000" RND_ES="0.9286 0.4948 0.4948 0.5910 0.5910 0.5744 0.5910 0.5744 0.6196 0.5744 0.9286 0.5744 0.5744 0.5744 0.5910 0.6196 0.4948 0.4948 0.4948 0.4942 0.4942 0.4948 0.5744 0.4948 0.4942 0.5744 0.5744 0.4942 0.5910 0.5744 0.6196 0.5910 0.9286 0.5744 0.9286 0.4942 0.5744 0.5910 0.4942 0.4942 0.6196 0.6196 0.4942 0.5744 0.6196 0.5744 0.4942 0.4948 0.5744 0.6196 0.5744 0.9286 0.5910 0.4942 0.4948 0.5744 0.5744 0.4942 0.4948 0.5910 0.5910 0.5744 0.4942 0.9286 0.4942 0.5910 0.9286 0.4948 0.6196 0.9286 0.4942 0.5910 0.6196 0.5744 0.5744 0.4948 0.9286 0.9286 0.5910 0.5910 0.6196 0.5744 0.4948 0.4948 0.4942 0.9286 0.4942 0.4942 0.4942 0.6196 0.9286 0.5910 0.9286 0.5910 0.6196 0.5744 0.4942 0.4948 0.9286 0.6196 0.6196 0.5744 0.4948 0.9286 0.5910 0.9286 0.6196 0.5744 0.4948 0.9286 0.5744 0.9286 0.5744 0.5744 0.9286 0.5910 0.5910 0.4948 0.6196 0.4942 0.5910 0.5744 0.5744 0.5744 0.5744 0.6196 0.4942 0.5744 0.4942 0.5910 0.5744 0.9286 0.4942 0.4942 0.4942 0.4942 0.5910 0.9286 0.9286 0.5744 0.6196 0.5744 0.5744 0.9286 0.4942 0.5744 0.9286 0.5744 0.6196 0.6196 0.4942 0.6196 0.6196 0.5910 0.5744 0.9286 0.6196 0.5910 0.5910 0.4942 0.5744 0.6196 0.5910 0.4948 0.5910 0.5910 0.9286 0.9286 0.9286 0.4942 0.6196 0.5744 0.6196 0.5744 0.5910 0.5744 0.4942 0.5744 0.4942 0.5744 0.4942 0.4942 0.5910 0.5744 0.4948 0.4942 0.4948 0.5744 0.5744 0.6196 0.5910 0.4942 0.9286 0.9286 0.6196 0.4942 0.4942 0.5910 0.4942 0.9286 0.4948 0.4948 0.4942 0.9286 0.4948 0.4942 0.4948 0.4942 0.5910 0.4942 0.4948 0.5744 0.4942 0.4948 0.4948 0.6196 0.6196 0.6196 0.5744 0.4942 0.9286 0.5910 0.9286 0.9286 0.5910 0.6196 0.6196 0.6196 0.9286 0.4948 0.5910 0.4942 0.4948 0.4948 0.5744 0.4942 0.5744 0.5910 0.9286 0.5910 0.5910 0.5910 0.9286 0.5744 0.6196 0.5744 0.4948 0.4948 0.6196 0.9286 0.6196 0.5744 0.6196 0.6196 0.4948 0.5744 0.6196 0.5744 0.5744 0.9286 0.4948 0.5910 0.4942 0.4942 0.6196 0.6196 0.4942 0.6196 0.4942 0.4942 0.6196 0.9286 0.5744 0.9286 0.6196 0.6196 0.5744 0.6196 0.5910 0.9286 0.5744 0.4942 0.4942 0.5744 0.5910 0.5910 0.4948 0.9286 0.4942 0.5744 0.4948 0.4948 0.5744 0.9286 0.5744 0.4948 0.4948 0.4948 0.5744 0.5744 0.5910 0.5744 0.4942 0.4948 0.5910 0.5744 0.5744 0.5910 0.4942 0.4948 0.9286 0.4942 0.5744 0.6196 0.5744 0.5910 0.4942 0.4948 0.9286 0.4948 0.4948 0.9286 0.4948 0.5910 0.6196 0.5910 0.4942 0.4948 0.5910 0.4948 0.5744 0.4948 0.4942 0.4942 0.9286 0.4948 0.9286 0.4948 0.5910 0.4942 0.5744 0.4942 0.4942 0.5910 0.4942 0.4948 0.5910 0.4948 0.5910 0.9286 0.5910 0.4942 0.5910 0.9286 0.9286 0.9286 0.5910 0.4948 0.5744 0.4942 0.5744 0.5744 0.5744 0.4948 0.4942 0.4948 0.6196 0.5910 0.5744 0.4948 0.5744 0.6196 0.4948 0.4948 0.5744 0.5744 0.4948 0.4942 0.6196 0.5744 0.6196 0.5910 0.6196 0.4948 0.4948 0.4948 0.6196 0.5744 0.4942 0.9286 0.9286 0.5910 0.6196 0.6196 0.5910 0.5744 0.5744 0.5910 0.5910 0.5910 0.4948 0.6196 0.5744 0.4942 0.4942 0.4948 0.4948 0.4948 0.4948 0.4948 0.9286 0.5744 0.4948 0.4948 0.6196 0.6196 0.9286 0.4948 0.4948 0.5744 0.4942 0.6196 0.5744 0.4948 0.5910 0.9286 0.6196 0.9286 0.4948 0.5744 0.4948 0.6196 0.5744 0.9286 0.9286 0.5744 0.9286 0.4942 0.4948 0.9286 0.4948 0.5910 0.4948 0.4948 0.5744 0.5744 0.4942 0.4948 0.5910 0.9286 0.6196 0.5910 0.5744 0.4948 0.9286 0.5910 0.6196 0.5910 0.4942 0.4942 0.6196 0.5910 0.4942 0.5744 0.5910 0.5744 0.4948 0.4942 0.5744 0.6196 0.6196 0.5744 0.6196 0.4942 0.6196 0.4942 0.5744 0.4948 0.4948 0.5744 0.5744 0.9286 0.4948 0.5744 0.4948 0.4942 0.5910 0.4948 0.5744 0.4942 0.5744 0.5744 0.4948 0.4948 0.5910 0.6196 0.4948 0.4948 0.9286 0.6196 0.6196 0.5910 0.6196 0.6196 0.9286 0.6196 0.6196 0.4942 0.5744 0.5744 0.4948 0.6196 0.4942 0.4948 0.5910 0.5744 0.5744 0.6196 0.5744 0.5910 0.9286 0.4942 0.5744 0.4942 0.5744 0.6196 0.4942 0.4948 0.5744 0.5744 0.5744 0.4948 0.5910 0.5910 0.5910 0.6196 0.4948 0.5910 0.5910 0.5910 0.5910 0.5910 0.9286 0.9286 0.6196 0.9286 0.9286 0.4942 0.6196 0.9286 0.9286 0.5910 0.9286 0.5744 0.5910 0.4948 0.4942 0.9286 0.9286 0.6196 0.5910 0.5744 0.6196 0.6196 0.4942 0.6196 0.5910 0.4948 0.4942 0.4948 0.5910 0.5744 0.5910 0.4948 0.5910 0.5910 0.5744 0.4948 0.5744 0.4948 0.9286 0.4948 0.4942 0.4942 0.6196 0.9286 0.9286 0.5744 0.5910 0.4948 0.5910 0.4942 0.6196 0.5910 0.6196 0.4942 0.6196 0.9286 0.4948 0.5910 0.5744 0.4942 0.5910 0.5910 0.9286 0.4942 0.6196 0.5744 0.5910 0.5744 0.4948 0.4942 0.5910 0.6196 0.9286 0.5744 0.4948 0.5910 0.6196 0.9286 0.4948 0.5910 0.5744 0.4948 0.4948 0.6196 0.9286 0.9286 0.5744 0.4942 0.6196 0.9286 0.9286 0.9286 0.4942 0.4948 0.5910 0.9286 0.5910 0.5910 0.4942 0.9286 0.5744 0.6196 0.5744 0.5744 0.5744 0.4948 0.4942 0.5910 0.4942 0.6196 0.9286 0.4942 0.4942 0.4948 0.5910 0.6196 0.6196 0.4948 0.9286 0.6196 0.5744 0.5744 0.5744 0.4948 0.4942 0.5744 0.6196 0.5910 0.9286 0.5910 0.5910 0.5744 0.6196 0.4942 0.5910 0.4942 0.5744 0.4942 0.6196 0.5910 0.5910 0.5910 0.4942 0.5744 0.6196 0.5744 0.5744 0.5744 0.6196 0.5910 0.5910 0.6196 0.9286 0.5910 0.4948 0.5744 0.6196 0.5910 0.6196 0.4942 0.5744 0.5744 0.5744 0.9286 0.6196 0.6196 0.6196 0.5910 0.4948 0.6196 0.4948 0.6196 0.5910 0.5910 0.4948 0.5910 0.4948 0.6196 0.6196 0.6196 0.5910 0.4948 0.6196 0.4948 0.9286 0.5744 0.5744 0.5744 0.5910 0.9286 0.6196 0.5744 0.4942 0.6196 0.4948 0.6196 0.4942 0.5744 0.9286 0.4942 0.4942 0.9286 0.4948 0.6196 0.4942 0.5744 0.5910 0.4942 0.5910 0.6196 0.5910 0.9286 0.9286 0.4948 0.4942 0.4948 0.5744 0.4942 0.4948 0.4948 0.4948 0.5910 0.4948 0.4942 0.5744 0.4942 0.9286 0.5910 0.4948 0.5910 0.4942 0.9286 0.4942 0.4948 0.9286 0.4948 0.4942 0.6196 0.5744 0.5910 0.6196 0.4942 0.5910 0.4942 0.5910 0.4942 0.5910 0.6196 0.5744 0.5744 0.5910 0.5910 0.6196 0.4948 0.4948 0.4942 0.4948 0.4948 0.5744 0.9286 0.4942 0.4942 0.5910 0.5744 0.6196 0.9286 0.9286 0.4948 0.4948 0.6196 0.9286 0.4942 0.4948 0.9286 0.5910 0.9286 0.6196 0.9286 0.4948 0.4942 0.5910 0.6196 0.9286 0.6196 0.4948 0.4942 0.4942 0.6196 0.4942 0.9286 0.4942 0.4942 0.9286 0.4948 0.6196 0.6196 0.6196 0.4942 0.4948 0.4948 0.5744 0.4942 0.4942 0.4942 0.5910 0.5910 0.6196 0.4948 0.4942 0.4948 0.5910 0.5744 0.5910 0.5744 0.6196 0.4942 0.5744 0.4942 0.4942 0.5910 0.4948 0.4948 0.9286 0.6196 0.4942 0.5744 0.9286 0.5910 0.5910 0.5910 0.4942 0.4942 0.4948 0.4942 0.6196 0.6196 0.5744 0.6196 0.4948 0.6196 0.9286 0.6196 0.6196 0.4942 0.5910 0.4942 0.5910 0.6196 0.5744 0.4948 0.6196 0.6196 0.9286 0.9286 0.5744 0.4942 0.4942 0.4948 0.5910 0.4942 0.9286 0.9286 0.4942 0.6196 0.5744 0.4948 0.5744 0.5910 0.4948 0.9286 0.9286 0.9286 0.5744 0.5910 0.4942 0.5910 0.5910 0.6196 0.4942 0.9286 0.5910 0.4948 0.9286 0.5744 0.6196 0.4942 0.4948 0.5910 0.5744 0.9286 0.9286 0.9286 0.4942 0.5744 0.9286 0.9286 0.5910 0.5910 0.4942 0.6196 0.6196 0.4948 0.6196 0.6196 0.4948 0.4948 0.6196 0.6196 0.5910 0.6196 0.5910 0.4942 0.5744 0.5744 0.4948 0.6196 0.9286 0.6196 0.5744 0.4942 0.4942 0.4942 0.4948 0.4942 0.9286 0.5744 0.9286 0.4948 0.5910 0.6196 0.6196 0.5910 0.4942 0.4948 0.5910 0.5744 0.9286 0.6196 0.6196 0.4948 0.4948 0.5744 0.5744 0.4942 0.6196 0.6196 0.5910 0.6196 0.9286 0.9286 0.5744 0.4942 0.4942 0.4942 0.5744 0.6196 0.6196 0.9286" HIT_INDICES="9264 9445 9578 10576 15281 18902 21007 21056 22919 25374 27080 28165 28459 29715 30596" ES_PROFILE="0.0475 0.2378 0.4204 0.5513 0.5466 0.5340 0.5369 0.5744 0.5723 0.5496 0.5318 0.5193 0.5188 0.4976 0.4827" RANK_AT_ES="21056.0000" RANK_SCORE_AT_ES="0.6846"/>
  <DTG RANKED_LIST="fpkm.rnk" TEMPLATE="sample.cls" GENESET="gene_sets.gmt#POSITIVE_REGULATION_OF_PRI_MIRNA_TRANSCRIPTION_BY_RNA_POLYMERASE_II(GO:1902895)" ES="0.5731" NES="0.9454" NP="0.4760" FDR="0.4754" FWER="1.0000" RND_ES="0.8690 0.5080 0.5080 0.5887 0.5887 0.5731 0.5887 0.5731 0.6205 0.5731 0.8690 0.5731 0.5731 0.5731 0.5887 0.6205 0.5080 0.5080 0.5080 0.5251 0.5251 0.5080 0.5731 0.5080 0.5251 0.5731 0.5731 0.5251 0.5887 0.5731 0.6205 0.5887 0.8690 0.5731 0.8690 0.5251 0.5731 0.5887 0.5251 0.5251 0.6205 0.6205 0.5251 0.5731 0.6205 0.5731 0.5251 0.5080 0.5731 0.6205 0.5731 0.8690 0.5887 0.5251 0.5080 0.5731 0.5731 0.5251 0.5080 0.5887 0.5887 0.5731 0.5251 0.8690 0.5251 0.5887 0.8690 0.5080 0.6205 0.8690 0.5251 0.5887 0.6205 0.5731 0.5731 0.5080 0.8690 0.8690 0.5887 0.5887 0.6205 0.5731 0.5080 0.5080 0.5251 0.8690 0.5251 0.5251 0.5251 0.6205 0.8690 0.5887 0.8690 0.5887 0.6205 0.5731 0.5251 0.5080 0.8690 0.6205 0.6205 0.5731 0.5080 0.8690 0.5887 0.8690 0.6205 0.5731 0.5080 0.8690 0.5731 0.8690 0.5731 0.5731 0.8690 0.5887 0.5887 0.5080 0.6205 0.5251 0.5887 0.5731 0.5731 0.5731 0.5731 0.6205 0.5251 0.5731 0.5251 0.5887 0.5731 0.8690 0.5251 0.5251 0.5251 0.5251 0.5887 0.8690 0.8690 0.5731 0.6205 0.5731 0.5731 0.8690 0.5251 0.5731 0.8690 0.5731 0.6205 0.6205 0.5251 0.6205 0.6205 0.5887 0.5731 0.8690 0.6205 0.5887 0.5887 0.5251 0.5731 0.6205 0.5887 0.5080 0.5887 0.5887 0.8690 0.8690 0.8690 0.5251 0.6205 0.5731 0.6205 0.5731 0.5887 0.5731 0.5251 0.5731 0.5251 0.5731 0.5251 0.5251 0.5887 0.5731 0.5080 0.5251 0.5080 0.5731 0.5731 0.6205 0.5887 0.5251 0.8690 0.8690 0.6205 0.5251 0.5251 0.5887 0.5251 0.8690 0.5080 0.5080 0.5251 0.8690 0.5080 0.5251 0.5080 0.5251 0.5887 0.5251 0.5080 0.5731 0.5251 0.5080 0.5080 0.6205 0.6205 0.6205 0.5731 0.5251 0.8690 0.5887 0.8690 0.8690 0.5887 0.6205 0.6205 0.6205 0.8690 0.5080 0.5887 0.5251 0.5080 0.5080 0.5731 0.5251 0.5731 0.5887 0.8690 0.5887 0.5887 0.5887 0.8690 0.5731 0.6205 0.5731 0.5080 0.5080 0.6205 0.8690 0.6205 0.5731 0.6205 0.6205 0.5080 0.5731 0.6205 0.5731 0.5731 0.8690 0.5080 0.5887 0.5251 0.5251 0.6205 0.6205 0.5251 0.6205 0.5251 0.5251 0.6205 0.8690 0.5731 0.8690 0.6205 0.6205 0.5731 0.6205 0.5887 0.8690 0.5731 0.5251 0.5251 0.5731 0.5887 0.5887 0.5080 0.8690 0.5251 0.5731 0.5080 0.5080 0.5731 0.8690 0.5731 0.5080 0.5080 0.5080 0.5731 0.5731 0.5887 0.5731 0.5251 0.5080 0.5887 0.5731 0.5731 0.5887 0.5251 0.5080 0.8690 0.5251 0.5731 0.6205 0.5731 0.5887 0.5251 0.5080 0.8690 0.5080 0.5080 0.8690 0.5080 0.5887 0.6205 0.5887 0.5251 0.5080 0.5887 0.5080 0.5731 0.5080 0.5251 0.5251 0.8690 0.5080 0.8690 0.5080 0.5887 0.5251 0.5731 0.5251 0.5251 0.5887 0.5251 0.5080 0.5887 0.5080 0.5887 0.8690 0.5887 0.5251 0.5887 0.8690 0.8690 0.8690 0.5887 0.5080 0.5731 0.5251 0.5731 0.5731 0.5731 0.5080 0.5251 0.5080 0.6205 0.5887 0.5731 0.5080 0.5731 0.6205 0.5080 0.5080 0.5731 0.5731 0.5080 0.5251 0.6205 0.5731 0.6205 0.5887 0.6205 0.5080 0.5080 0.5080 0.6205 0.5731 0.5251 0.8690 0.8690 0.5887 0.6205 0.6205 0.5887 0.5731 0.5731 0.5887 0.5887 0.5887 0.5080 0.6205 0.5731 0.5251 0.5251 0.5080 0.5080 0.5080 0.5080 0.5080 0.8690 0.5731 0.5080 0.5080 0.6205 0.6205 0.8690 0.5080 0.5080 0.5731 0.5251 0.6205 0.5731 0.5080 0.5887 0.8690 0.6205 0.8690 0.5080 0.5731 0.5080 0.6205 0.5731 0.8690 0.8690 0.5731 0.8690 0.5251 0.5080 0.8690 0.5080 0.5887 0.5080 0.5080 0.5731 0.5731 0.5251 0.5080 0.5887 0.8690 0.6205 0.5887 0.5731 0.5080 0.8690 0.5887 0.6205 0.5887 0.5251 0.5251 0.6205 0.5887 0.5251 0.5731 0.5887 0.5731 0.5080 0.5251 0.5731 0.6205 0.6205 0.5731 0.6205 0.5251 0.6205 0.5251 0.5731 0.5080 0.5080 0.5731 0.5731 0.8690 0.5080 0.5731 0.5080 0.5251 0.5887 0.5080 0.5731 0.5251 0.5731 0.5731 0.5080 0.5080 0.5887 0.6205 0.5080 0.5080 0.8690 0.6205 0.6205 0.5887 0.6205 0.6205 0.8690 0.6205 0.6205 0.5251 0.5731 0.5731 0.5080 0.6205 0.5251 0.5080 0.5887 0.5731 0.5731 0.6205 0.5731 0.5887 0.8690 0.5251 0.5731 0.5251 0.5731 0.6205 0.5251 0.5080 0.5731 0.5731 0.5731 0.5080 0.5887 0.5887 0.5887 0.6205 0.5080 0.5887 0.5887 0.5887 0.5887 0.5887 0.8690 0.8690 0.6205 0.8690 0.8690 0.5251 0.6205 0.8690 0.8690 0.5887 0.8690 0.5731 0.5887 0.5080 0.5251 0.8690 0.8690 0.6205 0.5887 0.5731 0.6205 0.6205 0.5251 0.6205 0.5887 0.5080 0.5251 0.5080 0.5887 0.5731 0.5887 0.5080 0.5887 0.5887 0.5731 0.5080 0.5731 0.5080 0.8690 0.5080 0.5251 0.5251 0.6205 0.8690 0.8690 0.5731 0.5887 0.5080 0.5887 0.5251 0.6205 0.5887 0.6205 0.5251 0.6205 0.8690 0.5080 0.5887 0.5731 0.5251 0.5887 0.5887 0.8690 0.5251 0.6205 0.5731 0.5887 0.5731 0.5080 0.5251 0.5887 0.6205 0.8690 0.5731 0.5080 0.5887 0.6205 0.8690 0.5080 0.5887 0.5731 0.5080 0.5080 0.6205 0.8690 0.8690 0.5731 0.5251 0.6205 0.8690 0.8690 0.8690 0.5251 0.5080 0.5887 0.8690 0.5887 0.5887 0.5251 0.8690 0.5731 0.6205 0.5731 0.5731 0.5731 0.5080 0.5251 0.5887 0.5251 0.6205 0.8690 0.5251 0.5251 0.5080 0.5887 0.6205 0.6205 0.5080 0.8690 0.6205 0.5731 0.5731 0.5731 0.5080 0.5251 0.5731 0.6205 0.5887 0.8690 0.5887 0.5887 0.5731 0.6205 0.5251 0.5887 0.5251 0.5731 0.5251 0.6205 0.5887 0.5887 0.5887 0.5251 0.5731 0.6205 0.5731 0.5731 0.5731 0.6205 0.5887 0.5887 0.6205 0.8690 0.5887 0.5080 0.5731 0.6205 0.5887 0.6205 0.5251 0.5731 0.5731 0.5731 0.8690 0.6205 0.6205 0.6205 0.5887 0.5080 0.6205 0.5080 0.6205 0.5887 0.5887 0.5080 0.5887 0.5080 0.6205 0.6205 0.6205 0.5887 0.5080 0.6205 0.5080 0.8690 0.5731 0.5731 0.5731 0.5887 0.8690 0.6205 0.5731 0.5251 0.6205 0.5080 0.6205 0.5251 0.5731 0.8690 0.5251 0.5251 0.8690 0.5080 0.6205 0.5251 0.5731 0.5887 0.5251 0.5887 0.6205 0.5887 0.8690 0.8690 0.5080 0.5251 0.5080 0.5731 0.5251 0.5080 0.5080 0.5080 0.5887 0.5080 0.5251 0.5731 0.5251 0.8690 0.5887 0.5080 0.5887 0.5251 0.8690 0.5251 0.5080 0.8690 0.5080 0.5251 0.6205 0.5731 0.5887 0.6205 0.5251 0.5887 0.5251 0.5887 0.5251 0.5887 0.6205 0.5731 0.5731 0.5887 0.5887 0.6205 0.5080 0.5080 0.5251 0.5080 0.5080 0.5731 0.8690 0.5251 0.5251 0.5887 0.5731 0.6205 0.8690 0.8690 0.5080 0.5080 0.6205 0.8690 0.5251 0.5080 0.8690 0.5887 0.8690 0.6205 0.8690 0.5080 0.5251 0.5887 0.6205 0.8690 0.6205 0.5080 0.5251 0.5251 0.6205 0.5251 0.8690 0.5251 0.5251 0.8690 0.5080 0.6205 0.6205 0.6205 0.5251 0.5080 0.5080 0.5731 0.5251 0.5251 0.5251 0.5887 0.5887 0.6205 0.5080 0.5251 0.5080 0.5887 0.5731 0.5887 0.5731 0.6205 0.5251 0.5731 0.5251 0.5251 0.5887 0.5080 0.5080 0.8690 0.6205 0.5251 0.5731 0.8690 0.5887 0.5887 0.5887 0.5251 0.5251 0.5080 0.5251 0.6205 0.6205 0.5731 0.6205 0.5080 0.6205 0.8690 0.6205 0.6205 0.5251 0.5887 0.5251 0.5887 0.6205 0.5731 0.5080 0.6205 0.6205 0.8690 0.8690 0.5731 0.5251 0.5251 0.5080 0.5887 0.5251 0.8690 0.8690 0.5251 0.6205 0.5731 0.5080 0.5731 0.5887 0.5080 0.8690 0.8690 0.8690 0.5731 0.5887 0.5251 0.5887 0.5887 0.6205 0.5251 0.8690 0.5887 0.5080 0.8690 0.5731 0.6205 0.5251 0.5080 0.5887 0.5731 0.8690 0.8690 0.8690 0.5251 0.5731 0.8690 0.8690 0.5887 0.5887 0.5251 0.6205 0.6205 0.5080 0.6205 0.6205 0.5080 0.5080 0.6205 0.6205 0.5887 0.6205 0.5887 0.5251 0.5731 0.5731 0.5080 0.6205 0.8690 0.6205 0.5731 0.5251 0.5251 0.5251 0.5080 0.5251 0.8690 0.5731 0.8690 0.5080 0.5887 0.6205 0.6205 0.5887 0.5251 0.5080 0.5887 0.5731 0.8690 0.6205 0.6205 0.5080 0.5080 0.5731 0.5731 0.5251 0.6205 0.6205 0.5887 0.6205 0.8690 0.8690 0.5731 0.5251 0.5251 0.5251 0.5731 0.6205 0.6205 0.8690" HIT_INDICES="6958 10005 10811 11089 13943 15258 15381 15883 16109 16715 21166 21594 21805 22085 22859 23586 23773 24788 26430 28381 28862 28951 29609 50301" ES_PROFILE="0.2472 0.2882 0.3529 0.4227 0.4233 0.4424 0.4811 0.5111 0.5448 0.5697 0.5152 0.5275 0.5430 0.5565 0.5598 0.5621 0.5731 0.5677 0.5476 0.5173 0.5105 0.5102 0.4992 0.1494" RANK_AT_ES="23773.0000" RANK_SCORE_AT_ES="0.4581"/>
  <DTG RANKED_LIST="fpkm.rnk" TEMPLATE="sample.cls" GENESET="gene_sets.gmt#REGULATION_OF_HEMATOPOIETIC_PROGENITOR_CELL_DIFFERENTIATION(GO:1901532)" ES="0.5312" NES="0.9455" NP="0.4760" FDR="0.4751" FWER="1.0000" RND_ES="0.7822 0.5060 0.5060 0.5417 0.5417 0.5312 0.5417 0.5312 0.5399 0.5312 0.7822 0.5312 0.5312 0.5312 0.5417 0.5399 0.5060 0.5060 0.5060 0.5093 0.5093 0.5060 0.5312 0.5060 0.5093 0.5312 0.5312 0.5093 0.5417 0.5312 0.5399 0.5417 0.7822 0.5312 0.7822 0.5093 0.5312 0.5417 0.5093 0.5093 0.5399 0.5399 0.5093 0.5312 0.5399 0.5312 0.5093 0.5060 0.5312 0.5399 0.5312 0.7822 0.5417 0.5093 0.5060 0.5312 0.5312 0.5093 0.5060 0.5417 0.5417 0.5312 0.5093 0.7822 0.5093 0.5417 0.7822 0.5060 0.5399 0.7822 0.5093 0.5417 0.5399 0.5312 0.5312 0.5060 0.7822 0.7822 0.5417 0.5417 0.5399 0.5312 0.5060 0.5060 0.5093 0.7822 0.5093 0.5093 0.5093 0.5399 0.7822 0.5417 0.7822 0.5417 0.5399 0.5312 0.5093 0.5060 0.7822 0.5399 0.5399 0.5312 0.5060 0.7822 0.5417 0.7822 0.5399 0.5312 0.5060 0.7822 0.5312 0.7822 0.5312 0.5312 0.7822 0.5417 0.5417 0.5060 0.5399 0.5093 0.5417 0.5312 0.5312 0.5312 0.5312 0.5399 0.5093 0.5312 0.5093 0.5417 0.5312 0.7822 0.5093 0.5093 0.5093 0.5093 0.5417 0.7822 0.7822 0.5312 0.5399 0.5312 0.5312 0.7822 0.5093 0.5312 0.7822 0.5312 0.5399 0.5399 0.5093 0.5399 0.5399 0.5417 0.5312 0.7822 0.5399 0.5417 0.5417 0.5093 0.5312 0.5399 0.5417 0.5060 0.5417 0.5417 0.7822 0.7822 0.7822 0.5093 0.5399 0.5312 0.5399 0.5312 0.5417 0.5312 0.5093 0.5312 0.5093 0.5312 0.5093 0.5093 0.5417 0.5312 0.5060 0.5093 0.5060 0.5312 0.5312 0.5399 0.5417 0.5093 0.7822 0.7822 0.5399 0.5093 0.5093 0.5417 0.5093 0.7822 0.5060 0.5060 0.5093 0.7822 0.5060 0.5093 0.5060 0.5093 0.5417 0.5093 0.5060 0.5312 0.5093 0.5060 0.5060 0.5399 0.5399 0.5399 0.5312 0.5093 0.7822 0.5417 0.7822 0.7822 0.5417 0.5399 0.5399 0.5399 0.7822 0.5060 0.5417 0.5093 0.5060 0.5060 0.5312 0.5093 0.5312 0.5417 0.7822 0.5417 0.5417 0.5417 0.7822 0.5312 0.5399 0.5312 0.5060 0.5060 0.5399 0.7822 0.5399 0.5312 0.5399 0.5399 0.5060 0.5312 0.5399 0.5312 0.5312 0.7822 0.5060 0.5417 0.5093 0.5093 0.5399 0.5399 0.5093 0.5399 0.5093 0.5093 0.5399 0.7822 0.5312 0.7822 0.5399 0.5399 0.5312 0.5399 0.5417 0.7822 0.5312 0.5093 0.5093 0.5312 0.5417 0.5417 0.5060 0.7822 0.5093 0.5312 0.5060 0.5060 0.5312 0.7822 0.5312 0.5060 0.5060 0.5060 0.5312 0.5312 0.5417 0.5312 0.5093 0.5060 0.5417 0.5312 0.5312 0.5417 0.5093 0.5060 0.7822 0.5093 0.5312 0.5399 0.5312 0.5417 0.5093 0.5060 0.7822 0.5060 0.5060 0.7822 0.5060 0.5417 0.5399 0.5417 0.5093 0.5060 0.5417 0.5060 0.5312 0.5060 0.5093 0.5093 0.7822 0.5060 0.7822 0.5060 0.5417 0.5093 0.5312 0.5093 0.5093 0.5417 0.5093 0.5060 0.5417 0.5060 0.5417 0.7822 0.5417 0.5093 0.5417 0.7822 0.7822 0.7822 0.5417 0.5060 0.5312 0.5093 0.5312 0.5312 0.5312 0.5060 0.5093 0.5060 0.5399 0.5417 0.5312 0.5060 0.5312 0.5399 0.5060 0.5060 0.5312 0.5312 0.5060 0.5093 0.5399 0.5312 0.5399 0.5417 0.5399 0.5060 0.5060 0.5060 0.5399 0.5312 0.5093 0.7822 0.7822 0.5417 0.5399 0.5399 0.5417 0.5312 0.5312 0.5417 0.5417 0.5417 0.5060 0.5399 0.5312 0.5093 0.5093 0.5060 0.5060 0.5060 0.5060 0.5060 0.7822 0.5312 0.5060 0.5060 0.5399 0.5399 0.7822 0.5060 0.5060 0.5312 0.5093 0.5399 0.5312 0.5060 0.5417 0.7822 0.5399 0.7822 0.5060 0.5312 0.5060 0.5399 0.5312 0.7822 0.7822 0.5312 0.7822 0.5093 0.5060 0.7822 0.5060 0.5417 0.5060 0.5060 0.5312 0.5312 0.5093 0.5060 0.5417 0.7822 0.5399 0.5417 0.5312 0.5060 0.7822 0.5417 0.5399 0.5417 0.5093 0.5093 0.5399 0.5417 0.5093 0.5312 0.5417 0.5312 0.5060 0.5093 0.5312 0.5399 0.5399 0.5312 0.5399 0.5093 0.5399 0.5093 0.5312 0.5060 0.5060 0.5312 0.5312 0.7822 0.5060 0.5312 0.5060 0.5093 0.5417 0.5060 0.5312 0.5093 0.5312 0.5312 0.5060 0.5060 0.5417 0.5399 0.5060 0.5060 0.7822 0.5399 0.5399 0.5417 0.5399 0.5399 0.7822 0.5399 0.5399 0.5093 0.5312 0.5312 0.5060 0.5399 0.5093 0.5060 0.5417 0.5312 0.5312 0.5399 0.5312 0.5417 0.7822 0.5093 0.5312 0.5093 0.5312 0.5399 0.5093 0.5060 0.5312 0.5312 0.5312 0.5060 0.5417 0.5417 0.5417 0.5399 0.5060 0.5417 0.5417 0.5417 0.5417 0.5417 0.7822 0.7822 0.5399 0.7822 0.7822 0.5093 0.5399 0.7822 0.7822 0.5417 0.7822 0.5312 0.5417 0.5060 0.5093 0.7822 0.7822 0.5399 0.5417 0.5312 0.5399 0.5399 0.5093 0.5399 0.5417 0.5060 0.5093 0.5060 0.5417 0.5312 0.5417 0.5060 0.5417 0.5417 0.5312 0.5060 0.5312 0.5060 0.7822 0.5060 0.5093 0.5093 0.5399 0.7822 0.7822 0.5312 0.5417 0.5060 0.5417 0.5093 0.5399 0.5417 0.5399 0.5093 0.5399 0.7822 0.5060 0.5417 0.5312 0.5093 0.5417 0.5417 0.7822 0.5093 0.5399 0.5312 0.5417 0.5312 0.5060 0.5093 0.5417 0.5399 0.7822 0.5312 0.5060 0.5417 0.5399 0.7822 0.5060 0.5417 0.5312 0.5060 0.5060 0.5399 0.7822 0.7822 0.5312 0.5093 0.5399 0.7822 0.7822 0.7822 0.5093 0.5060 0.5417 0.7822 0.5417 0.5417 0.5093 0.7822 0.5312 0.5399 0.5312 0.5312 0.5312 0.5060 0.5093 0.5417 0.5093 0.5399 0.7822 0.5093 0.5093 0.5060 0.5417 0.5399 0.5399 0.5060 0.7822 0.5399 0.5312 0.5312 0.5312 0.5060 0.5093 0.5312 0.5399 0.5417 0.7822 0.5417 0.5417 0.5312 0.5399 0.5093 0.5417 0.5093 0.5312 0.5093 0.5399 0.5417 0.5417 0.5417 0.5093 0.5312 0.5399 0.5312 0.5312 0.5312 0.5399 0.5417 0.5417 0.5399 0.7822 0.5417 0.5060 0.5312 0.5399 0.5417 0.5399 0.5093 0.5312 0.5312 0.5312 0.7822 0.5399 0.5399 0.5399 0.5417 0.5060 0.5399 0.5060 0.5399 0.5417 0.5417 0.5060 0.5417 0.5060 0.5399 0.5399 0.5399 0.5417 0.5060 0.5399 0.5060 0.7822 0.5312 0.5312 0.5312 0.5417 0.7822 0.5399 0.5312 0.5093 0.5399 0.5060 0.5399 0.5093 0.5312 0.7822 0.5093 0.5093 0.7822 0.5060 0.5399 0.5093 0.5312 0.5417 0.5093 0.5417 0.5399 0.5417 0.7822 0.7822 0.5060 0.5093 0.5060 0.5312 0.5093 0.5060 0.5060 0.5060 0.5417 0.5060 0.5093 0.5312 0.5093 0.7822 0.5417 0.5060 0.5417 0.5093 0.7822 0.5093 0.5060 0.7822 0.5060 0.5093 0.5399 0.5312 0.5417 0.5399 0.5093 0.5417 0.5093 0.5417 0.5093 0.5417 0.5399 0.5312 0.5312 0.5417 0.5417 0.5399 0.5060 0.5060 0.5093 0.5060 0.5060 0.5312 0.7822 0.5093 0.5093 0.5417 0.5312 0.5399 0.7822 0.7822 0.5060 0.5060 0.5399 0.7822 0.5093 0.5060 0.7822 0.5417 0.7822 0.5399 0.7822 0.5060 0.5093 0.5417 0.5399 0.7822 0.5399 0.5060 0.5093 0.5093 0.5399 0.5093 0.7822 0.5093 0.5093 0.7822 0.5060 0.5399 0.5399 0.5399 0.5093 0.5060 0.5060 0.5312 0.5093 0.5093 0.5093 0.5417 0.5417 0.5399 0.5060 0.5093 0.5060 0.5417 0.5312 0.5417 0.5312 0.5399 0.5093 0.5312 0.5093 0.5093 0.5417 0.5060 0.5060 0.7822 0.5399 0.5093 0.5312 0.7822 0.5417 0.5417 0.5417 0.5093 0.5093 0.5060 0.5093 0.5399 0.5399 0.5312 0.5399 0.5060 0.5399 0.7822 0.5399 0.5399 0.5093 0.5417 0.5093 0.5417 0.5399 0.5312 0.5060 0.5399 0.5399 0.7822 0.7822 0.5312 0.5093 0.5093 0.5060 0.5417 0.5093 0.7822 0.7822 0.5093 0.5399 0.5312 0.5060 0.5312 0.5417 0.5060 0.7822 0.7822 0.7822 0.5312 0.5417 0.5093 0.5417 0.5417 0.5399 0.5093 0.7822 0.5417 0.5060 0.7822 0.5312 0.5399 0.5093 0.5060 0.5417 0.5312 0.7822 0.7822 0.7822 0.5093 0.5312 0.7822 0.7822 0.5417 0.5417 0.5093 0.5399 0.5399 0.5060 0.5399 0.5399 0.5060 0.5060 0.5399 0.5399 0.5417 0.5399 0.5417 0.5093 0.5312 0.5312 0.5060 0.5399 0.7822 0.5399 0.5312 0.5093 0.5093 0.5093 0.5060 0.5093 0.7822 0.5312 0.7822 0.5060 0.5417 0.5399 0.5399 0.5417 0.5093 0.5060 0.5417 0.5312 0.7822 0.5399 0.5399 0.5060 0.5060 0.5312 0.5312 0.5093 0.5399 0.5399 0.5417 0.5399 0.7822 0.7822 0.5312 0.5093 0.5093 0.5093 0.5312 0.5399 0.5399 0.7822" HIT_INDICES="830 7260 7583 8946 10195 11293 11299 11575 11928 12125 12200 12370 12431 12631 12664 13169 13315 13415 13760 13865 13927 14269 14700 14846 14994 15023 15080 15258 15400 15916 16355 16375 16497 16723 16724 16931 17088 17348 18525 18555 19337 19618 19653 19834 19844 19867 20050 20208 20655 20895 21403 22149 22372 22782 22844 22919 22974 23234 23260 23270 23637 23804 23923 23953 24039 24261 24328 25048 25224 25296 25323 25345 25371 25513 25832 26040 26052 26073 26113 26453 26535 26653 26817 26828 27071 27100 27277 27637 28188 28294 28343 28357 28407 28502 28575 28647 28829 29039 29165 29436 29516 29529 30092 31560 31607 31673 33410 33575 35826 39214 43818 51833 55924 57394" ES_PROFILE="-0.0140 -0.0338 0.0312 0.0480 0.0558 0.0608 0.0842 0.1021 0.1173 0.1345 0.1534 0.1703 0.1888 0.2044 0.2227 0.2316 0.2463 0.2615 0.2719 0.2861 0.3010 0.3106 0.3178 0.3296 0.3411 0.3545 0.3673 0.3778 0.3886 0.3924 0.3968 0.4084 0.4180 0.4256 0.4370 0.4447 0.4530 0.4592 0.4484 0.4571 0.4521 0.4555 0.4631 0.4679 0.4757 0.4832 0.4879 0.4928 0.4925 0.4955 0.4934 0.4867 0.4886 0.4871 0.4914 0.4954 0.4998 0.5004 0.5050 0.5098 0.5083 0.5101 0.5126 0.5165 0.5195 0.5199 0.5229 0.5144 0.5149 0.5172 0.5201 0.5232 0.5262 0.5270 0.5247 0.5240 0.5266 0.5291 0.5312 0.5279 0.5290 0.5294 0.5288 0.5308 0.5287 0.5302 0.5291 0.5245 0.5162 0.5154 0.5155 0.5161 0.5162 0.5153 0.5148 0.5142 0.5116 0.5084 0.5065 0.5020 0.5008 0.5006 0.4911 0.4662 0.4654 0.4643 0.4350 0.4324 0.3943 0.3370 0.2592 0.1235 0.0543 0.0295" RANK_AT_ES="26113.0000" RANK_SCORE_AT_ES="0.2778"/>
  <DTG RANKED_LIST="fpkm.rnk" TEMPLATE="sample.cls" GENESET="gene_sets.gmt#HIGH_DENSITY_LIPOPROTEIN_PARTICLE_ASSEMBLY(GO:0034380)" ES="0.5771" NES="0.9455" NP="0.4760" FDR="0.4750" FWER="1.0000" RND_ES="0.6862 0.5200 0.5200 0.6493 0.6493 0.5771 0.6493 0.5771 0.7062 0.5771 0.6862 0.5771 0.5771 0.5771 0.6493 0.7062 0.5200 0.5200 0.5200 0.5402 0.5402 0.5200 0.5771 0.5200 0.5402 0.5771 0.5771 0.5402 0.6493 0.5771 0.7062 0.6493 0.6862 0.5771 0.6862 0.5402 0.5771 0.6493 0.5402 0.5402 0.7062 0.7062 0.5402 0.5771 0.7062 0.5771 0.5402 0.5200 0.5771 0.7062 0.5771 0.6862 0.6493 0.5402 0.5200 0.5771 0.5771 0.5402 0.5200 0.6493 0.6493 0.5771 0.5402 0.6862 0.5402 0.6493 0.6862 0.5200 0.7062 0.6862 0.5402 0.6493 0.7062 0.5771 0.5771 0.5200 0.6862 0.6862 0.6493 0.6493 0.7062 0.5771 0.5200 0.5200 0.5402 0.6862 0.5402 0.5402 0.5402 0.7062 0.6862 0.6493 0.6862 0.6493 0.7062 0.5771 0.5402 0.5200 0.6862 0.7062 0.7062 0.5771 0.5200 0.6862 0.6493 0.6862 0.7062 0.5771 0.5200 0.6862 0.5771 0.6862 0.5771 0.5771 0.6862 0.6493 0.6493 0.5200 0.7062 0.5402 0.6493 0.5771 0.5771 0.5771 0.5771 0.7062 0.5402 0.5771 0.5402 0.6493 0.5771 0.6862 0.5402 0.5402 0.5402 0.5402 0.6493 0.6862 0.6862 0.5771 0.7062 0.5771 0.5771 0.6862 0.5402 0.5771 0.6862 0.5771 0.7062 0.7062 0.5402 0.7062 0.7062 0.6493 0.5771 0.6862 0.7062 0.6493 0.6493 0.5402 0.5771 0.7062 0.6493 0.5200 0.6493 0.6493 0.6862 0.6862 0.6862 0.5402 0.7062 0.5771 0.7062 0.5771 0.6493 0.5771 0.5402 0.5771 0.5402 0.5771 0.5402 0.5402 0.6493 0.5771 0.5200 0.5402 0.5200 0.5771 0.5771 0.7062 0.6493 0.5402 0.6862 0.6862 0.7062 0.5402 0.5402 0.6493 0.5402 0.6862 0.5200 0.5200 0.5402 0.6862 0.5200 0.5402 0.5200 0.5402 0.6493 0.5402 0.5200 0.5771 0.5402 0.5200 0.5200 0.7062 0.7062 0.7062 0.5771 0.5402 0.6862 0.6493 0.6862 0.6862 0.6493 0.7062 0.7062 0.7062 0.6862 0.5200 0.6493 0.5402 0.5200 0.5200 0.5771 0.5402 0.5771 0.6493 0.6862 0.6493 0.6493 0.6493 0.6862 0.5771 0.7062 0.5771 0.5200 0.5200 0.7062 0.6862 0.7062 0.5771 0.7062 0.7062 0.5200 0.5771 0.7062 0.5771 0.5771 0.6862 0.5200 0.6493 0.5402 0.5402 0.7062 0.7062 0.5402 0.7062 0.5402 0.5402 0.7062 0.6862 0.5771 0.6862 0.7062 0.7062 0.5771 0.7062 0.6493 0.6862 0.5771 0.5402 0.5402 0.5771 0.6493 0.6493 0.5200 0.6862 0.5402 0.5771 0.5200 0.5200 0.5771 0.6862 0.5771 0.5200 0.5200 0.5200 0.5771 0.5771 0.6493 0.5771 0.5402 0.5200 0.6493 0.5771 0.5771 0.6493 0.5402 0.5200 0.6862 0.5402 0.5771 0.7062 0.5771 0.6493 0.5402 0.5200 0.6862 0.5200 0.5200 0.6862 0.5200 0.6493 0.7062 0.6493 0.5402 0.5200 0.6493 0.5200 0.5771 0.5200 0.5402 0.5402 0.6862 0.5200 0.6862 0.5200 0.6493 0.5402 0.5771 0.5402 0.5402 0.6493 0.5402 0.5200 0.6493 0.5200 0.6493 0.6862 0.6493 0.5402 0.6493 0.6862 0.6862 0.6862 0.6493 0.5200 0.5771 0.5402 0.5771 0.5771 0.5771 0.5200 0.5402 0.5200 0.7062 0.6493 0.5771 0.5200 0.5771 0.7062 0.5200 0.5200 0.5771 0.5771 0.5200 0.5402 0.7062 0.5771 0.7062 0.6493 0.7062 0.5200 0.5200 0.5200 0.7062 0.5771 0.5402 0.6862 0.6862 0.6493 0.7062 0.7062 0.6493 0.5771 0.5771 0.6493 0.6493 0.6493 0.5200 0.7062 0.5771 0.5402 0.5402 0.5200 0.5200 0.5200 0.5200 0.5200 0.6862 0.5771 0.5200 0.5200 0.7062 0.7062 0.6862 0.5200 0.5200 0.5771 0.5402 0.7062 0.5771 0.5200 0.6493 0.6862 0.7062 0.6862 0.5200 0.5771 0.5200 0.7062 0.5771 0.6862 0.6862 0.5771 0.6862 0.5402 0.5200 0.6862 0.5200 0.6493 0.5200 0.5200 0.5771 0.5771 0.5402 0.5200 0.6493 0.6862 0.7062 0.6493 0.5771 0.5200 0.6862 0.6493 0.7062 0.6493 0.5402 0.5402 0.7062 0.6493 0.5402 0.5771 0.6493 0.5771 0.5200 0.5402 0.5771 0.7062 0.7062 0.5771 0.7062 0.5402 0.7062 0.5402 0.5771 0.5200 0.5200 0.5771 0.5771 0.6862 0.5200 0.5771 0.5200 0.5402 0.6493 0.5200 0.5771 0.5402 0.5771 0.5771 0.5200 0.5200 0.6493 0.7062 0.5200 0.5200 0.6862 0.7062 0.7062 0.6493 0.7062 0.7062 0.6862 0.7062 0.7062 0.5402 0.5771 0.5771 0.5200 0.7062 0.5402 0.5200 0.6493 0.5771 0.5771 0.7062 0.5771 0.6493 0.6862 0.5402 0.5771 0.5402 0.5771 0.7062 0.5402 0.5200 0.5771 0.5771 0.5771 0.5200 0.6493 0.6493 0.6493 0.7062 0.5200 0.6493 0.6493 0.6493 0.6493 0.6493 0.6862 0.6862 0.7062 0.6862 0.6862 0.5402 0.7062 0.6862 0.6862 0.6493 0.6862 0.5771 0.6493 0.5200 0.5402 0.6862 0.6862 0.7062 0.6493 0.5771 0.7062 0.7062 0.5402 0.7062 0.6493 0.5200 0.5402 0.5200 0.6493 0.5771 0.6493 0.5200 0.6493 0.6493 0.5771 0.5200 0.5771 0.5200 0.6862 0.5200 0.5402 0.5402 0.7062 0.6862 0.6862 0.5771 0.6493 0.5200 0.6493 0.5402 0.7062 0.6493 0.7062 0.5402 0.7062 0.6862 0.5200 0.6493 0.5771 0.5402 0.6493 0.6493 0.6862 0.5402 0.7062 0.5771 0.6493 0.5771 0.5200 0.5402 0.6493 0.7062 0.6862 0.5771 0.5200 0.6493 0.7062 0.6862 0.5200 0.6493 0.5771 0.5200 0.5200 0.7062 0.6862 0.6862 0.5771 0.5402 0.7062 0.6862 0.6862 0.6862 0.5402 0.5200 0.6493 0.6862 0.6493 0.6493 0.5402 0.6862 0.5771 0.7062 0.5771 0.5771 0.5771 0.5200 0.5402 0.6493 0.5402 0.7062 0.6862 0.5402 0.5402 0.5200 0.6493 0.7062 0.7062 0.5200 0.6862 0.7062 0.5771 0.5771 0.5771 0.5200 0.5402 0.5771 0.7062 0.6493 0.6862 0.6493 0.6493 0.5771 0.7062 0.5402 0.6493 0.5402 0.5771 0.5402 0.7062 0.6493 0.6493 0.6493 0.5402 0.5771 0.7062 0.5771 0.5771 0.5771 0.7062 0.6493 0.6493 0.7062 0.6862 0.6493 0.5200 0.5771 0.7062 0.6493 0.7062 0.5402 0.5771 0.5771 0.5771 0.6862 0.7062 0.7062 0.7062 0.6493 0.5200 0.7062 0.5200 0.7062 0.6493 0.6493 0.5200 0.6493 0.5200 0.7062 0.7062 0.7062 0.6493 0.5200 0.7062 0.5200 0.6862 0.5771 0.5771 0.5771 0.6493 0.6862 0.7062 0.5771 0.5402 0.7062 0.5200 0.7062 0.5402 0.5771 0.6862 0.5402 0.5402 0.6862 0.5200 0.7062 0.5402 0.5771 0.6493 0.5402 0.6493 0.7062 0.6493 0.6862 0.6862 0.5200 0.5402 0.5200 0.5771 0.5402 0.5200 0.5200 0.5200 0.6493 0.5200 0.5402 0.5771 0.5402 0.6862 0.6493 0.5200 0.6493 0.5402 0.6862 0.5402 0.5200 0.6862 0.5200 0.5402 0.7062 0.5771 0.6493 0.7062 0.5402 0.6493 0.5402 0.6493 0.5402 0.6493 0.7062 0.5771 0.5771 0.6493 0.6493 0.7062 0.5200 0.5200 0.5402 0.5200 0.5200 0.5771 0.6862 0.5402 0.5402 0.6493 0.5771 0.7062 0.6862 0.6862 0.5200 0.5200 0.7062 0.6862 0.5402 0.5200 0.6862 0.6493 0.6862 0.7062 0.6862 0.5200 0.5402 0.6493 0.7062 0.6862 0.7062 0.5200 0.5402 0.5402 0.7062 0.5402 0.6862 0.5402 0.5402 0.6862 0.5200 0.7062 0.7062 0.7062 0.5402 0.5200 0.5200 0.5771 0.5402 0.5402 0.5402 0.6493 0.6493 0.7062 0.5200 0.5402 0.5200 0.6493 0.5771 0.6493 0.5771 0.7062 0.5402 0.5771 0.5402 0.5402 0.6493 0.5200 0.5200 0.6862 0.7062 0.5402 0.5771 0.6862 0.6493 0.6493 0.6493 0.5402 0.5402 0.5200 0.5402 0.7062 0.7062 0.5771 0.7062 0.5200 0.7062 0.6862 0.7062 0.7062 0.5402 0.6493 0.5402 0.6493 0.7062 0.5771 0.5200 0.7062 0.7062 0.6862 0.6862 0.5771 0.5402 0.5402 0.5200 0.6493 0.5402 0.6862 0.6862 0.5402 0.7062 0.5771 0.5200 0.5771 0.6493 0.5200 0.6862 0.6862 0.6862 0.5771 0.6493 0.5402 0.6493 0.6493 0.7062 0.5402 0.6862 0.6493 0.5200 0.6862 0.5771 0.7062 0.5402 0.5200 0.6493 0.5771 0.6862 0.6862 0.6862 0.5402 0.5771 0.6862 0.6862 0.6493 0.6493 0.5402 0.7062 0.7062 0.5200 0.7062 0.7062 0.5200 0.5200 0.7062 0.7062 0.6493 0.7062 0.6493 0.5402 0.5771 0.5771 0.5200 0.7062 0.6862 0.7062 0.5771 0.5402 0.5402 0.5402 0.5200 0.5402 0.6862 0.5771 0.6862 0.5200 0.6493 0.7062 0.7062 0.6493 0.5402 0.5200 0.6493 0.5771 0.6862 0.7062 0.7062 0.5200 0.5200 0.5771 0.5771 0.5402 0.7062 0.7062 0.6493 0.7062 0.6862 0.6862 0.5771 0.5402 0.5402 0.5402 0.5771 0.7062 0.7062 0.6862" HIT_INDICES="3155 9905 10458 16681 18061 19008 19690 20024 20361 23025 26902 27223 34803 45792 56276" ES_PROFILE="-0.0525 0.0879 0.3039 0.2941 0.3511 0.4068 0.4622 0.5211 0.5771 0.5751 0.5272 0.5372 0.4099 0.2248 0.0484" RANK_AT_ES="20361.0000" RANK_SCORE_AT_ES="0.7410"/>
  <DTG RANKED_LIST="fpkm.rnk" TEMPLATE="sample.cls" GENESET="gene_sets.gmt#CLATHRIN_COAT(GO:0030118)" ES="0.5538" NES="0.9457" NP="0.3070" FDR="0.4745" FWER="1.0000" RND_ES="0.8557 0.5191 0.5191 0.5666 0.5666 0.5538 0.5666 0.5538 0.5480 0.5538 0.8557 0.5538 0.5538 0.5538 0.5666 0.5480 0.5191 0.5191 0.5191 0.5186 0.5186 0.5191 0.5538 0.5191 0.5186 0.5538 0.5538 0.5186 0.5666 0.5538 0.5480 0.5666 0.8557 0.5538 0.8557 0.5186 0.5538 0.5666 0.5186 0.5186 0.5480 0.5480 0.5186 0.5538 0.5480 0.5538 0.5186 0.5191 0.5538 0.5480 0.5538 0.8557 0.5666 0.5186 0.5191 0.5538 0.5538 0.5186 0.5191 0.5666 0.5666 0.5538 0.5186 0.8557 0.5186 0.5666 0.8557 0.5191 0.5480 0.8557 0.5186 0.5666 0.5480 0.5538 0.5538 0.5191 0.8557 0.8557 0.5666 0.5666 0.5480 0.5538 0.5191 0.5191 0.5186 0.8557 0.5186 0.5186 0.5186 0.5480 0.8557 0.5666 0.8557 0.5666 0.5480 0.5538 0.5186 0.5191 0.8557 0.5480 0.5480 0.5538 0.5191 0.8557 0.5666 0.8557 0.5480 0.5538 0.5191 0.8557 0.5538 0.8557 0.5538 0.5538 0.8557 0.5666 0.5666 0.5191 0.5480 0.5186 0.5666 0.5538 0.5538 0.5538 0.5538 0.5480 0.5186 0.5538 0.5186 0.5666 0.5538 0.8557 0.5186 0.5186 0.5186 0.5186 0.5666 0.8557 0.8557 0.5538 0.5480 0.5538 0.5538 0.8557 0.5186 0.5538 0.8557 0.5538 0.5480 0.5480 0.5186 0.5480 0.5480 0.5666 0.5538 0.8557 0.5480 0.5666 0.5666 0.5186 0.5538 0.5480 0.5666 0.5191 0.5666 0.5666 0.8557 0.8557 0.8557 0.5186 0.5480 0.5538 0.5480 0.5538 0.5666 0.5538 0.5186 0.5538 0.5186 0.5538 0.5186 0.5186 0.5666 0.5538 0.5191 0.5186 0.5191 0.5538 0.5538 0.5480 0.5666 0.5186 0.8557 0.8557 0.5480 0.5186 0.5186 0.5666 0.5186 0.8557 0.5191 0.5191 0.5186 0.8557 0.5191 0.5186 0.5191 0.5186 0.5666 0.5186 0.5191 0.5538 0.5186 0.5191 0.5191 0.5480 0.5480 0.5480 0.5538 0.5186 0.8557 0.5666 0.8557 0.8557 0.5666 0.5480 0.5480 0.5480 0.8557 0.5191 0.5666 0.5186 0.5191 0.5191 0.5538 0.5186 0.5538 0.5666 0.8557 0.5666 0.5666 0.5666 0.8557 0.5538 0.5480 0.5538 0.5191 0.5191 0.5480 0.8557 0.5480 0.5538 0.5480 0.5480 0.5191 0.5538 0.5480 0.5538 0.5538 0.8557 0.5191 0.5666 0.5186 0.5186 0.5480 0.5480 0.5186 0.5480 0.5186 0.5186 0.5480 0.8557 0.5538 0.8557 0.5480 0.5480 0.5538 0.5480 0.5666 0.8557 0.5538 0.5186 0.5186 0.5538 0.5666 0.5666 0.5191 0.8557 0.5186 0.5538 0.5191 0.5191 0.5538 0.8557 0.5538 0.5191 0.5191 0.5191 0.5538 0.5538 0.5666 0.5538 0.5186 0.5191 0.5666 0.5538 0.5538 0.5666 0.5186 0.5191 0.8557 0.5186 0.5538 0.5480 0.5538 0.5666 0.5186 0.5191 0.8557 0.5191 0.5191 0.8557 0.5191 0.5666 0.5480 0.5666 0.5186 0.5191 0.5666 0.5191 0.5538 0.5191 0.5186 0.5186 0.8557 0.5191 0.8557 0.5191 0.5666 0.5186 0.5538 0.5186 0.5186 0.5666 0.5186 0.5191 0.5666 0.5191 0.5666 0.8557 0.5666 0.5186 0.5666 0.8557 0.8557 0.8557 0.5666 0.5191 0.5538 0.5186 0.5538 0.5538 0.5538 0.5191 0.5186 0.5191 0.5480 0.5666 0.5538 0.5191 0.5538 0.5480 0.5191 0.5191 0.5538 0.5538 0.5191 0.5186 0.5480 0.5538 0.5480 0.5666 0.5480 0.5191 0.5191 0.5191 0.5480 0.5538 0.5186 0.8557 0.8557 0.5666 0.5480 0.5480 0.5666 0.5538 0.5538 0.5666 0.5666 0.5666 0.5191 0.5480 0.5538 0.5186 0.5186 0.5191 0.5191 0.5191 0.5191 0.5191 0.8557 0.5538 0.5191 0.5191 0.5480 0.5480 0.8557 0.5191 0.5191 0.5538 0.5186 0.5480 0.5538 0.5191 0.5666 0.8557 0.5480 0.8557 0.5191 0.5538 0.5191 0.5480 0.5538 0.8557 0.8557 0.5538 0.8557 0.5186 0.5191 0.8557 0.5191 0.5666 0.5191 0.5191 0.5538 0.5538 0.5186 0.5191 0.5666 0.8557 0.5480 0.5666 0.5538 0.5191 0.8557 0.5666 0.5480 0.5666 0.5186 0.5186 0.5480 0.5666 0.5186 0.5538 0.5666 0.5538 0.5191 0.5186 0.5538 0.5480 0.5480 0.5538 0.5480 0.5186 0.5480 0.5186 0.5538 0.5191 0.5191 0.5538 0.5538 0.8557 0.5191 0.5538 0.5191 0.5186 0.5666 0.5191 0.5538 0.5186 0.5538 0.5538 0.5191 0.5191 0.5666 0.5480 0.5191 0.5191 0.8557 0.5480 0.5480 0.5666 0.5480 0.5480 0.8557 0.5480 0.5480 0.5186 0.5538 0.5538 0.5191 0.5480 0.5186 0.5191 0.5666 0.5538 0.5538 0.5480 0.5538 0.5666 0.8557 0.5186 0.5538 0.5186 0.5538 0.5480 0.5186 0.5191 0.5538 0.5538 0.5538 0.5191 0.5666 0.5666 0.5666 0.5480 0.5191 0.5666 0.5666 0.5666 0.5666 0.5666 0.8557 0.8557 0.5480 0.8557 0.8557 0.5186 0.5480 0.8557 0.8557 0.5666 0.8557 0.5538 0.5666 0.5191 0.5186 0.8557 0.8557 0.5480 0.5666 0.5538 0.5480 0.5480 0.5186 0.5480 0.5666 0.5191 0.5186 0.5191 0.5666 0.5538 0.5666 0.5191 0.5666 0.5666 0.5538 0.5191 0.5538 0.5191 0.8557 0.5191 0.5186 0.5186 0.5480 0.8557 0.8557 0.5538 0.5666 0.5191 0.5666 0.5186 0.5480 0.5666 0.5480 0.5186 0.5480 0.8557 0.5191 0.5666 0.5538 0.5186 0.5666 0.5666 0.8557 0.5186 0.5480 0.5538 0.5666 0.5538 0.5191 0.5186 0.5666 0.5480 0.8557 0.5538 0.5191 0.5666 0.5480 0.8557 0.5191 0.5666 0.5538 0.5191 0.5191 0.5480 0.8557 0.8557 0.5538 0.5186 0.5480 0.8557 0.8557 0.8557 0.5186 0.5191 0.5666 0.8557 0.5666 0.5666 0.5186 0.8557 0.5538 0.5480 0.5538 0.5538 0.5538 0.5191 0.5186 0.5666 0.5186 0.5480 0.8557 0.5186 0.5186 0.5191 0.5666 0.5480 0.5480 0.5191 0.8557 0.5480 0.5538 0.5538 0.5538 0.5191 0.5186 0.5538 0.5480 0.5666 0.8557 0.5666 0.5666 0.5538 0.5480 0.5186 0.5666 0.5186 0.5538 0.5186 0.5480 0.5666 0.5666 0.5666 0.5186 0.5538 0.5480 0.5538 0.5538 0.5538 0.5480 0.5666 0.5666 0.5480 0.8557 0.5666 0.5191 0.5538 0.5480 0.5666 0.5480 0.5186 0.5538 0.5538 0.5538 0.8557 0.5480 0.5480 0.5480 0.5666 0.5191 0.5480 0.5191 0.5480 0.5666 0.5666 0.5191 0.5666 0.5191 0.5480 0.5480 0.5480 0.5666 0.5191 0.5480 0.5191 0.8557 0.5538 0.5538 0.5538 0.5666 0.8557 0.5480 0.5538 0.5186 0.5480 0.5191 0.5480 0.5186 0.5538 0.8557 0.5186 0.5186 0.8557 0.5191 0.5480 0.5186 0.5538 0.5666 0.5186 0.5666 0.5480 0.5666 0.8557 0.8557 0.5191 0.5186 0.5191 0.5538 0.5186 0.5191 0.5191 0.5191 0.5666 0.5191 0.5186 0.5538 0.5186 0.8557 0.5666 0.5191 0.5666 0.5186 0.8557 0.5186 0.5191 0.8557 0.5191 0.5186 0.5480 0.5538 0.5666 0.5480 0.5186 0.5666 0.5186 0.5666 0.5186 0.5666 0.5480 0.5538 0.5538 0.5666 0.5666 0.5480 0.5191 0.5191 0.5186 0.5191 0.5191 0.5538 0.8557 0.5186 0.5186 0.5666 0.5538 0.5480 0.8557 0.8557 0.5191 0.5191 0.5480 0.8557 0.5186 0.5191 0.8557 0.5666 0.8557 0.5480 0.8557 0.5191 0.5186 0.5666 0.5480 0.8557 0.5480 0.5191 0.5186 0.5186 0.5480 0.5186 0.8557 0.5186 0.5186 0.8557 0.5191 0.5480 0.5480 0.5480 0.5186 0.5191 0.5191 0.5538 0.5186 0.5186 0.5186 0.5666 0.5666 0.5480 0.5191 0.5186 0.5191 0.5666 0.5538 0.5666 0.5538 0.5480 0.5186 0.5538 0.5186 0.5186 0.5666 0.5191 0.5191 0.8557 0.5480 0.5186 0.5538 0.8557 0.5666 0.5666 0.5666 0.5186 0.5186 0.5191 0.5186 0.5480 0.5480 0.5538 0.5480 0.5191 0.5480 0.8557 0.5480 0.5480 0.5186 0.5666 0.5186 0.5666 0.5480 0.5538 0.5191 0.5480 0.5480 0.8557 0.8557 0.5538 0.5186 0.5186 0.5191 0.5666 0.5186 0.8557 0.8557 0.5186 0.5480 0.5538 0.5191 0.5538 0.5666 0.5191 0.8557 0.8557 0.8557 0.5538 0.5666 0.5186 0.5666 0.5666 0.5480 0.5186 0.8557 0.5666 0.5191 0.8557 0.5538 0.5480 0.5186 0.5191 0.5666 0.5538 0.8557 0.8557 0.8557 0.5186 0.5538 0.8557 0.8557 0.5666 0.5666 0.5186 0.5480 0.5480 0.5191 0.5480 0.5480 0.5191 0.5191 0.5480 0.5480 0.5666 0.5480 0.5666 0.5186 0.5538 0.5538 0.5191 0.5480 0.8557 0.5480 0.5538 0.5186 0.5186 0.5186 0.5191 0.5186 0.8557 0.5538 0.8557 0.5191 0.5666 0.5480 0.5480 0.5666 0.5186 0.5191 0.5666 0.5538 0.8557 0.5480 0.5480 0.5191 0.5191 0.5538 0.5538 0.5186 0.5480 0.5480 0.5666 0.5480 0.8557 0.8557 0.5538 0.5186 0.5186 0.5186 0.5538 0.5480 0.5480 0.8557" HIT_INDICES="1423 2276 4048 8447 8700 9637 10131 10549 10571 11574 11957 12095 12754 13570 13673 14133 14383 15436 16756 17062 17125 17157 17919 19325 19771 20027 20264 20279 20853 20960 21078 21280 21330 22766 23549 23994 24456 24656 24709 24823 24837 24869 25198 25770 25859 26061 26227 27571 29657 35945" ES_PROFILE="-0.0239 -0.0381 -0.0679 -0.0554 0.0195 0.0632 0.1083 0.1500 0.1982 0.2224 0.2543 0.2895 0.3125 0.3288 0.3570 0.3778 0.4011 0.4073 0.4058 0.4207 0.4395 0.4587 0.4639 0.4553 0.4623 0.4722 0.4819 0.4954 0.4986 0.5095 0.5200 0.5288 0.5400 0.5256 0.5211 0.5217 0.5213 0.5251 0.5312 0.5362 0.5429 0.5492 0.5501 0.5460 0.5499 0.5517 0.5538 0.5340 0.4987 0.3925" RANK_AT_ES="26227.0000" RANK_SCORE_AT_ES="0.2694"/>
  <DTG RANKED_LIST="fpkm.rnk" TEMPLATE="sample.cls" GENESET="gene_sets.gmt#REGULATION_OF_HETEROTYPIC_CELL_CELL_ADHESION(GO:0034114)" ES="0.5884" NES="0.9457" NP="0.3070" FDR="0.4743" FWER="1.0000" RND_ES="0.8975 0.5353 0.5353 0.6574 0.6574 0.5884 0.6574 0.5884 0.5779 0.5884 0.8975 0.5884 0.5884 0.5884 0.6574 0.5779 0.5353 0.5353 0.5353 0.5266 0.5266 0.5353 0.5884 0.5353 0.5266 0.5884 0.5884 0.5266 0.6574 0.5884 0.5779 0.6574 0.8975 0.5884 0.8975 0.5266 0.5884 0.6574 0.5266 0.5266 0.5779 0.5779 0.5266 0.5884 0.5779 0.5884 0.5266 0.5353 0.5884 0.5779 0.5884 0.8975 0.6574 0.5266 0.5353 0.5884 0.5884 0.5266 0.5353 0.6574 0.6574 0.5884 0.5266 0.8975 0.5266 0.6574 0.8975 0.5353 0.5779 0.8975 0.5266 0.6574 0.5779 0.5884 0.5884 0.5353 0.8975 0.8975 0.6574 0.6574 0.5779 0.5884 0.5353 0.5353 0.5266 0.8975 0.5266 0.5266 0.5266 0.5779 0.8975 0.6574 0.8975 0.6574 0.5779 0.5884 0.5266 0.5353 0.8975 0.5779 0.5779 0.5884 0.5353 0.8975 0.6574 0.8975 0.5779 0.5884 0.5353 0.8975 0.5884 0.8975 0.5884 0.5884 0.8975 0.6574 0.6574 0.5353 0.5779 0.5266 0.6574 0.5884 0.5884 0.5884 0.5884 0.5779 0.5266 0.5884 0.5266 0.6574 0.5884 0.8975 0.5266 0.5266 0.5266 0.5266 0.6574 0.8975 0.8975 0.5884 0.5779 0.5884 0.5884 0.8975 0.5266 0.5884 0.8975 0.5884 0.5779 0.5779 0.5266 0.5779 0.5779 0.6574 0.5884 0.8975 0.5779 0.6574 0.6574 0.5266 0.5884 0.5779 0.6574 0.5353 0.6574 0.6574 0.8975 0.8975 0.8975 0.5266 0.5779 0.5884 0.5779 0.5884 0.6574 0.5884 0.5266 0.5884 0.5266 0.5884 0.5266 0.5266 0.6574 0.5884 0.5353 0.5266 0.5353 0.5884 0.5884 0.5779 0.6574 0.5266 0.8975 0.8975 0.5779 0.5266 0.5266 0.6574 0.5266 0.8975 0.5353 0.5353 0.5266 0.8975 0.5353 0.5266 0.5353 0.5266 0.6574 0.5266 0.5353 0.5884 0.5266 0.5353 0.5353 0.5779 0.5779 0.5779 0.5884 0.5266 0.8975 0.6574 0.8975 0.8975 0.6574 0.5779 0.5779 0.5779 0.8975 0.5353 0.6574 0.5266 0.5353 0.5353 0.5884 0.5266 0.5884 0.6574 0.8975 0.6574 0.6574 0.6574 0.8975 0.5884 0.5779 0.5884 0.5353 0.5353 0.5779 0.8975 0.5779 0.5884 0.5779 0.5779 0.5353 0.5884 0.5779 0.5884 0.5884 0.8975 0.5353 0.6574 0.5266 0.5266 0.5779 0.5779 0.5266 0.5779 0.5266 0.5266 0.5779 0.8975 0.5884 0.8975 0.5779 0.5779 0.5884 0.5779 0.6574 0.8975 0.5884 0.5266 0.5266 0.5884 0.6574 0.6574 0.5353 0.8975 0.5266 0.5884 0.5353 0.5353 0.5884 0.8975 0.5884 0.5353 0.5353 0.5353 0.5884 0.5884 0.6574 0.5884 0.5266 0.5353 0.6574 0.5884 0.5884 0.6574 0.5266 0.5353 0.8975 0.5266 0.5884 0.5779 0.5884 0.6574 0.5266 0.5353 0.8975 0.5353 0.5353 0.8975 0.5353 0.6574 0.5779 0.6574 0.5266 0.5353 0.6574 0.5353 0.5884 0.5353 0.5266 0.5266 0.8975 0.5353 0.8975 0.5353 0.6574 0.5266 0.5884 0.5266 0.5266 0.6574 0.5266 0.5353 0.6574 0.5353 0.6574 0.8975 0.6574 0.5266 0.6574 0.8975 0.8975 0.8975 0.6574 0.5353 0.5884 0.5266 0.5884 0.5884 0.5884 0.5353 0.5266 0.5353 0.5779 0.6574 0.5884 0.5353 0.5884 0.5779 0.5353 0.5353 0.5884 0.5884 0.5353 0.5266 0.5779 0.5884 0.5779 0.6574 0.5779 0.5353 0.5353 0.5353 0.5779 0.5884 0.5266 0.8975 0.8975 0.6574 0.5779 0.5779 0.6574 0.5884 0.5884 0.6574 0.6574 0.6574 0.5353 0.5779 0.5884 0.5266 0.5266 0.5353 0.5353 0.5353 0.5353 0.5353 0.8975 0.5884 0.5353 0.5353 0.5779 0.5779 0.8975 0.5353 0.5353 0.5884 0.5266 0.5779 0.5884 0.5353 0.6574 0.8975 0.5779 0.8975 0.5353 0.5884 0.5353 0.5779 0.5884 0.8975 0.8975 0.5884 0.8975 0.5266 0.5353 0.8975 0.5353 0.6574 0.5353 0.5353 0.5884 0.5884 0.5266 0.5353 0.6574 0.8975 0.5779 0.6574 0.5884 0.5353 0.8975 0.6574 0.5779 0.6574 0.5266 0.5266 0.5779 0.6574 0.5266 0.5884 0.6574 0.5884 0.5353 0.5266 0.5884 0.5779 0.5779 0.5884 0.5779 0.5266 0.5779 0.5266 0.5884 0.5353 0.5353 0.5884 0.5884 0.8975 0.5353 0.5884 0.5353 0.5266 0.6574 0.5353 0.5884 0.5266 0.5884 0.5884 0.5353 0.5353 0.6574 0.5779 0.5353 0.5353 0.8975 0.5779 0.5779 0.6574 0.5779 0.5779 0.8975 0.5779 0.5779 0.5266 0.5884 0.5884 0.5353 0.5779 0.5266 0.5353 0.6574 0.5884 0.5884 0.5779 0.5884 0.6574 0.8975 0.5266 0.5884 0.5266 0.5884 0.5779 0.5266 0.5353 0.5884 0.5884 0.5884 0.5353 0.6574 0.6574 0.6574 0.5779 0.5353 0.6574 0.6574 0.6574 0.6574 0.6574 0.8975 0.8975 0.5779 0.8975 0.8975 0.5266 0.5779 0.8975 0.8975 0.6574 0.8975 0.5884 0.6574 0.5353 0.5266 0.8975 0.8975 0.5779 0.6574 0.5884 0.5779 0.5779 0.5266 0.5779 0.6574 0.5353 0.5266 0.5353 0.6574 0.5884 0.6574 0.5353 0.6574 0.6574 0.5884 0.5353 0.5884 0.5353 0.8975 0.5353 0.5266 0.5266 0.5779 0.8975 0.8975 0.5884 0.6574 0.5353 0.6574 0.5266 0.5779 0.6574 0.5779 0.5266 0.5779 0.8975 0.5353 0.6574 0.5884 0.5266 0.6574 0.6574 0.8975 0.5266 0.5779 0.5884 0.6574 0.5884 0.5353 0.5266 0.6574 0.5779 0.8975 0.5884 0.5353 0.6574 0.5779 0.8975 0.5353 0.6574 0.5884 0.5353 0.5353 0.5779 0.8975 0.8975 0.5884 0.5266 0.5779 0.8975 0.8975 0.8975 0.5266 0.5353 0.6574 0.8975 0.6574 0.6574 0.5266 0.8975 0.5884 0.5779 0.5884 0.5884 0.5884 0.5353 0.5266 0.6574 0.5266 0.5779 0.8975 0.5266 0.5266 0.5353 0.6574 0.5779 0.5779 0.5353 0.8975 0.5779 0.5884 0.5884 0.5884 0.5353 0.5266 0.5884 0.5779 0.6574 0.8975 0.6574 0.6574 0.5884 0.5779 0.5266 0.6574 0.5266 0.5884 0.5266 0.5779 0.6574 0.6574 0.6574 0.5266 0.5884 0.5779 0.5884 0.5884 0.5884 0.5779 0.6574 0.6574 0.5779 0.8975 0.6574 0.5353 0.5884 0.5779 0.6574 0.5779 0.5266 0.5884 0.5884 0.5884 0.8975 0.5779 0.5779 0.5779 0.6574 0.5353 0.5779 0.5353 0.5779 0.6574 0.6574 0.5353 0.6574 0.5353 0.5779 0.5779 0.5779 0.6574 0.5353 0.5779 0.5353 0.8975 0.5884 0.5884 0.5884 0.6574 0.8975 0.5779 0.5884 0.5266 0.5779 0.5353 0.5779 0.5266 0.5884 0.8975 0.5266 0.5266 0.8975 0.5353 0.5779 0.5266 0.5884 0.6574 0.5266 0.6574 0.5779 0.6574 0.8975 0.8975 0.5353 0.5266 0.5353 0.5884 0.5266 0.5353 0.5353 0.5353 0.6574 0.5353 0.5266 0.5884 0.5266 0.8975 0.6574 0.5353 0.6574 0.5266 0.8975 0.5266 0.5353 0.8975 0.5353 0.5266 0.5779 0.5884 0.6574 0.5779 0.5266 0.6574 0.5266 0.6574 0.5266 0.6574 0.5779 0.5884 0.5884 0.6574 0.6574 0.5779 0.5353 0.5353 0.5266 0.5353 0.5353 0.5884 0.8975 0.5266 0.5266 0.6574 0.5884 0.5779 0.8975 0.8975 0.5353 0.5353 0.5779 0.8975 0.5266 0.5353 0.8975 0.6574 0.8975 0.5779 0.8975 0.5353 0.5266 0.6574 0.5779 0.8975 0.5779 0.5353 0.5266 0.5266 0.5779 0.5266 0.8975 0.5266 0.5266 0.8975 0.5353 0.5779 0.5779 0.5779 0.5266 0.5353 0.5353 0.5884 0.5266 0.5266 0.5266 0.6574 0.6574 0.5779 0.5353 0.5266 0.5353 0.6574 0.5884 0.6574 0.5884 0.5779 0.5266 0.5884 0.5266 0.5266 0.6574 0.5353 0.5353 0.8975 0.5779 0.5266 0.5884 0.8975 0.6574 0.6574 0.6574 0.5266 0.5266 0.5353 0.5266 0.5779 0.5779 0.5884 0.5779 0.5353 0.5779 0.8975 0.5779 0.5779 0.5266 0.6574 0.5266 0.6574 0.5779 0.5884 0.5353 0.5779 0.5779 0.8975 0.8975 0.5884 0.5266 0.5266 0.5353 0.6574 0.5266 0.8975 0.8975 0.5266 0.5779 0.5884 0.5353 0.5884 0.6574 0.5353 0.8975 0.8975 0.8975 0.5884 0.6574 0.5266 0.6574 0.6574 0.5779 0.5266 0.8975 0.6574 0.5353 0.8975 0.5884 0.5779 0.5266 0.5353 0.6574 0.5884 0.8975 0.8975 0.8975 0.5266 0.5884 0.8975 0.8975 0.6574 0.6574 0.5266 0.5779 0.5779 0.5353 0.5779 0.5779 0.5353 0.5353 0.5779 0.5779 0.6574 0.5779 0.6574 0.5266 0.5884 0.5884 0.5353 0.5779 0.8975 0.5779 0.5884 0.5266 0.5266 0.5266 0.5353 0.5266 0.8975 0.5884 0.8975 0.5353 0.6574 0.5779 0.5779 0.6574 0.5266 0.5353 0.6574 0.5884 0.8975 0.5779 0.5779 0.5353 0.5353 0.5884 0.5884 0.5266 0.5779 0.5779 0.6574 0.5779 0.8975 0.8975 0.5884 0.5266 0.5266 0.5266 0.5884 0.5779 0.5779 0.8975" HIT_INDICES="637 3788 3880 10458 14353 15309 19002 25233 28405 28500 28944 29336 29410 30411 43109 46249 48582 50635 53064 53579 57062" ES_PROFILE="-0.0094 -0.0612 -0.0614 0.2097 0.3567 0.5292 0.5884 0.5322 0.4906 0.4998 0.4976 0.4928 0.4928 0.4759 0.2625 0.2108 0.1728 0.1395 0.0998 0.0926 0.0351" RANK_AT_ES="19002.0000" RANK_SCORE_AT_ES="0.8612"/>
  <DTG RANKED_LIST="fpkm.rnk" TEMPLATE="sample.cls" GENESET="gene_sets.gmt#NEGATIVE_REGULATION_OF_LYASE_ACTIVITY(GO:0051350)" ES="0.5406" NES="0.9459" NP="0.4760" FDR="0.4740" FWER="1.0000" RND_ES="0.7618 0.5116 0.5116 0.5514 0.5514 0.5406 0.5514 0.5406 0.6027 0.5406 0.7618 0.5406 0.5406 0.5406 0.5514 0.6027 0.5116 0.5116 0.5116 0.4962 0.4962 0.5116 0.5406 0.5116 0.4962 0.5406 0.5406 0.4962 0.5514 0.5406 0.6027 0.5514 0.7618 0.5406 0.7618 0.4962 0.5406 0.5514 0.4962 0.4962 0.6027 0.6027 0.4962 0.5406 0.6027 0.5406 0.4962 0.5116 0.5406 0.6027 0.5406 0.7618 0.5514 0.4962 0.5116 0.5406 0.5406 0.4962 0.5116 0.5514 0.5514 0.5406 0.4962 0.7618 0.4962 0.5514 0.7618 0.5116 0.6027 0.7618 0.4962 0.5514 0.6027 0.5406 0.5406 0.5116 0.7618 0.7618 0.5514 0.5514 0.6027 0.5406 0.5116 0.5116 0.4962 0.7618 0.4962 0.4962 0.4962 0.6027 0.7618 0.5514 0.7618 0.5514 0.6027 0.5406 0.4962 0.5116 0.7618 0.6027 0.6027 0.5406 0.5116 0.7618 0.5514 0.7618 0.6027 0.5406 0.5116 0.7618 0.5406 0.7618 0.5406 0.5406 0.7618 0.5514 0.5514 0.5116 0.6027 0.4962 0.5514 0.5406 0.5406 0.5406 0.5406 0.6027 0.4962 0.5406 0.4962 0.5514 0.5406 0.7618 0.4962 0.4962 0.4962 0.4962 0.5514 0.7618 0.7618 0.5406 0.6027 0.5406 0.5406 0.7618 0.4962 0.5406 0.7618 0.5406 0.6027 0.6027 0.4962 0.6027 0.6027 0.5514 0.5406 0.7618 0.6027 0.5514 0.5514 0.4962 0.5406 0.6027 0.5514 0.5116 0.5514 0.5514 0.7618 0.7618 0.7618 0.4962 0.6027 0.5406 0.6027 0.5406 0.5514 0.5406 0.4962 0.5406 0.4962 0.5406 0.4962 0.4962 0.5514 0.5406 0.5116 0.4962 0.5116 0.5406 0.5406 0.6027 0.5514 0.4962 0.7618 0.7618 0.6027 0.4962 0.4962 0.5514 0.4962 0.7618 0.5116 0.5116 0.4962 0.7618 0.5116 0.4962 0.5116 0.4962 0.5514 0.4962 0.5116 0.5406 0.4962 0.5116 0.5116 0.6027 0.6027 0.6027 0.5406 0.4962 0.7618 0.5514 0.7618 0.7618 0.5514 0.6027 0.6027 0.6027 0.7618 0.5116 0.5514 0.4962 0.5116 0.5116 0.5406 0.4962 0.5406 0.5514 0.7618 0.5514 0.5514 0.5514 0.7618 0.5406 0.6027 0.5406 0.5116 0.5116 0.6027 0.7618 0.6027 0.5406 0.6027 0.6027 0.5116 0.5406 0.6027 0.5406 0.5406 0.7618 0.5116 0.5514 0.4962 0.4962 0.6027 0.6027 0.4962 0.6027 0.4962 0.4962 0.6027 0.7618 0.5406 0.7618 0.6027 0.6027 0.5406 0.6027 0.5514 0.7618 0.5406 0.4962 0.4962 0.5406 0.5514 0.5514 0.5116 0.7618 0.4962 0.5406 0.5116 0.5116 0.5406 0.7618 0.5406 0.5116 0.5116 0.5116 0.5406 0.5406 0.5514 0.5406 0.4962 0.5116 0.5514 0.5406 0.5406 0.5514 0.4962 0.5116 0.7618 0.4962 0.5406 0.6027 0.5406 0.5514 0.4962 0.5116 0.7618 0.5116 0.5116 0.7618 0.5116 0.5514 0.6027 0.5514 0.4962 0.5116 0.5514 0.5116 0.5406 0.5116 0.4962 0.4962 0.7618 0.5116 0.7618 0.5116 0.5514 0.4962 0.5406 0.4962 0.4962 0.5514 0.4962 0.5116 0.5514 0.5116 0.5514 0.7618 0.5514 0.4962 0.5514 0.7618 0.7618 0.7618 0.5514 0.5116 0.5406 0.4962 0.5406 0.5406 0.5406 0.5116 0.4962 0.5116 0.6027 0.5514 0.5406 0.5116 0.5406 0.6027 0.5116 0.5116 0.5406 0.5406 0.5116 0.4962 0.6027 0.5406 0.6027 0.5514 0.6027 0.5116 0.5116 0.5116 0.6027 0.5406 0.4962 0.7618 0.7618 0.5514 0.6027 0.6027 0.5514 0.5406 0.5406 0.5514 0.5514 0.5514 0.5116 0.6027 0.5406 0.4962 0.4962 0.5116 0.5116 0.5116 0.5116 0.5116 0.7618 0.5406 0.5116 0.5116 0.6027 0.6027 0.7618 0.5116 0.5116 0.5406 0.4962 0.6027 0.5406 0.5116 0.5514 0.7618 0.6027 0.7618 0.5116 0.5406 0.5116 0.6027 0.5406 0.7618 0.7618 0.5406 0.7618 0.4962 0.5116 0.7618 0.5116 0.5514 0.5116 0.5116 0.5406 0.5406 0.4962 0.5116 0.5514 0.7618 0.6027 0.5514 0.5406 0.5116 0.7618 0.5514 0.6027 0.5514 0.4962 0.4962 0.6027 0.5514 0.4962 0.5406 0.5514 0.5406 0.5116 0.4962 0.5406 0.6027 0.6027 0.5406 0.6027 0.4962 0.6027 0.4962 0.5406 0.5116 0.5116 0.5406 0.5406 0.7618 0.5116 0.5406 0.5116 0.4962 0.5514 0.5116 0.5406 0.4962 0.5406 0.5406 0.5116 0.5116 0.5514 0.6027 0.5116 0.5116 0.7618 0.6027 0.6027 0.5514 0.6027 0.6027 0.7618 0.6027 0.6027 0.4962 0.5406 0.5406 0.5116 0.6027 0.4962 0.5116 0.5514 0.5406 0.5406 0.6027 0.5406 0.5514 0.7618 0.4962 0.5406 0.4962 0.5406 0.6027 0.4962 0.5116 0.5406 0.5406 0.5406 0.5116 0.5514 0.5514 0.5514 0.6027 0.5116 0.5514 0.5514 0.5514 0.5514 0.5514 0.7618 0.7618 0.6027 0.7618 0.7618 0.4962 0.6027 0.7618 0.7618 0.5514 0.7618 0.5406 0.5514 0.5116 0.4962 0.7618 0.7618 0.6027 0.5514 0.5406 0.6027 0.6027 0.4962 0.6027 0.5514 0.5116 0.4962 0.5116 0.5514 0.5406 0.5514 0.5116 0.5514 0.5514 0.5406 0.5116 0.5406 0.5116 0.7618 0.5116 0.4962 0.4962 0.6027 0.7618 0.7618 0.5406 0.5514 0.5116 0.5514 0.4962 0.6027 0.5514 0.6027 0.4962 0.6027 0.7618 0.5116 0.5514 0.5406 0.4962 0.5514 0.5514 0.7618 0.4962 0.6027 0.5406 0.5514 0.5406 0.5116 0.4962 0.5514 0.6027 0.7618 0.5406 0.5116 0.5514 0.6027 0.7618 0.5116 0.5514 0.5406 0.5116 0.5116 0.6027 0.7618 0.7618 0.5406 0.4962 0.6027 0.7618 0.7618 0.7618 0.4962 0.5116 0.5514 0.7618 0.5514 0.5514 0.4962 0.7618 0.5406 0.6027 0.5406 0.5406 0.5406 0.5116 0.4962 0.5514 0.4962 0.6027 0.7618 0.4962 0.4962 0.5116 0.5514 0.6027 0.6027 0.5116 0.7618 0.6027 0.5406 0.5406 0.5406 0.5116 0.4962 0.5406 0.6027 0.5514 0.7618 0.5514 0.5514 0.5406 0.6027 0.4962 0.5514 0.4962 0.5406 0.4962 0.6027 0.5514 0.5514 0.5514 0.4962 0.5406 0.6027 0.5406 0.5406 0.5406 0.6027 0.5514 0.5514 0.6027 0.7618 0.5514 0.5116 0.5406 0.6027 0.5514 0.6027 0.4962 0.5406 0.5406 0.5406 0.7618 0.6027 0.6027 0.6027 0.5514 0.5116 0.6027 0.5116 0.6027 0.5514 0.5514 0.5116 0.5514 0.5116 0.6027 0.6027 0.6027 0.5514 0.5116 0.6027 0.5116 0.7618 0.5406 0.5406 0.5406 0.5514 0.7618 0.6027 0.5406 0.4962 0.6027 0.5116 0.6027 0.4962 0.5406 0.7618 0.4962 0.4962 0.7618 0.5116 0.6027 0.4962 0.5406 0.5514 0.4962 0.5514 0.6027 0.5514 0.7618 0.7618 0.5116 0.4962 0.5116 0.5406 0.4962 0.5116 0.5116 0.5116 0.5514 0.5116 0.4962 0.5406 0.4962 0.7618 0.5514 0.5116 0.5514 0.4962 0.7618 0.4962 0.5116 0.7618 0.5116 0.4962 0.6027 0.5406 0.5514 0.6027 0.4962 0.5514 0.4962 0.5514 0.4962 0.5514 0.6027 0.5406 0.5406 0.5514 0.5514 0.6027 0.5116 0.5116 0.4962 0.5116 0.5116 0.5406 0.7618 0.4962 0.4962 0.5514 0.5406 0.6027 0.7618 0.7618 0.5116 0.5116 0.6027 0.7618 0.4962 0.5116 0.7618 0.5514 0.7618 0.6027 0.7618 0.5116 0.4962 0.5514 0.6027 0.7618 0.6027 0.5116 0.4962 0.4962 0.6027 0.4962 0.7618 0.4962 0.4962 0.7618 0.5116 0.6027 0.6027 0.6027 0.4962 0.5116 0.5116 0.5406 0.4962 0.4962 0.4962 0.5514 0.5514 0.6027 0.5116 0.4962 0.5116 0.5514 0.5406 0.5514 0.5406 0.6027 0.4962 0.5406 0.4962 0.4962 0.5514 0.5116 0.5116 0.7618 0.6027 0.4962 0.5406 0.7618 0.5514 0.5514 0.5514 0.4962 0.4962 0.5116 0.4962 0.6027 0.6027 0.5406 0.6027 0.5116 0.6027 0.7618 0.6027 0.6027 0.4962 0.5514 0.4962 0.5514 0.6027 0.5406 0.5116 0.6027 0.6027 0.7618 0.7618 0.5406 0.4962 0.4962 0.5116 0.5514 0.4962 0.7618 0.7618 0.4962 0.6027 0.5406 0.5116 0.5406 0.5514 0.5116 0.7618 0.7618 0.7618 0.5406 0.5514 0.4962 0.5514 0.5514 0.6027 0.4962 0.7618 0.5514 0.5116 0.7618 0.5406 0.6027 0.4962 0.5116 0.5514 0.5406 0.7618 0.7618 0.7618 0.4962 0.5406 0.7618 0.7618 0.5514 0.5514 0.4962 0.6027 0.6027 0.5116 0.6027 0.6027 0.5116 0.5116 0.6027 0.6027 0.5514 0.6027 0.5514 0.4962 0.5406 0.5406 0.5116 0.6027 0.7618 0.6027 0.5406 0.4962 0.4962 0.4962 0.5116 0.4962 0.7618 0.5406 0.7618 0.5116 0.5514 0.6027 0.6027 0.5514 0.4962 0.5116 0.5514 0.5406 0.7618 0.6027 0.6027 0.5116 0.5116 0.5406 0.5406 0.4962 0.6027 0.6027 0.5514 0.6027 0.7618 0.7618 0.5406 0.4962 0.4962 0.4962 0.5406 0.6027 0.6027 0.7618" HIT_INDICES="588 4757 7472 11214 16259 16623 17342 18859 21950 22657 22700 22770 23749 23770 25798 26269 26700 28618 28827 28910 32809 36855 37512 39745 40142 40418 41602 44483 48161 50197 51827 54464" ES_PROFILE="-0.0094 -0.0794 0.2865 0.3514 0.3304 0.3865 0.4314 0.4530 0.4332 0.4510 0.4799 0.5079 0.5162 0.5406 0.5227 0.5291 0.5343 0.5054 0.5045 0.5052 0.4393 0.3714 0.3608 0.3236 0.3174 0.3133 0.2939 0.2457 0.1840 0.1501 0.1231 0.0790" RANK_AT_ES="23770.0000" RANK_SCORE_AT_ES="0.4585"/>
  <DTG RANKED_LIST="fpkm.rnk" TEMPLATE="sample.cls" GENESET="gene_sets.gmt#REGULATION_OF_RNA_POLYMERASE_II_TRANSCRIPTIONAL_PREINITIATION_COMPLEX_ASSEMBLY(GO:0045898)" ES="0.5789" NES="0.9462" NP="0.1410" FDR="0.4733" FWER="1.0000" RND_ES="0.9223 0.5624 0.5624 0.5510 0.5510 0.5789 0.5510 0.5789 0.5558 0.5789 0.9223 0.5789 0.5789 0.5789 0.5510 0.5558 0.5624 0.5624 0.5624 0.5545 0.5545 0.5624 0.5789 0.5624 0.5545 0.5789 0.5789 0.5545 0.5510 0.5789 0.5558 0.5510 0.9223 0.5789 0.9223 0.5545 0.5789 0.5510 0.5545 0.5545 0.5558 0.5558 0.5545 0.5789 0.5558 0.5789 0.5545 0.5624 0.5789 0.5558 0.5789 0.9223 0.5510 0.5545 0.5624 0.5789 0.5789 0.5545 0.5624 0.5510 0.5510 0.5789 0.5545 0.9223 0.5545 0.5510 0.9223 0.5624 0.5558 0.9223 0.5545 0.5510 0.5558 0.5789 0.5789 0.5624 0.9223 0.9223 0.5510 0.5510 0.5558 0.5789 0.5624 0.5624 0.5545 0.9223 0.5545 0.5545 0.5545 0.5558 0.9223 0.5510 0.9223 0.5510 0.5558 0.5789 0.5545 0.5624 0.9223 0.5558 0.5558 0.5789 0.5624 0.9223 0.5510 0.9223 0.5558 0.5789 0.5624 0.9223 0.5789 0.9223 0.5789 0.5789 0.9223 0.5510 0.5510 0.5624 0.5558 0.5545 0.5510 0.5789 0.5789 0.5789 0.5789 0.5558 0.5545 0.5789 0.5545 0.5510 0.5789 0.9223 0.5545 0.5545 0.5545 0.5545 0.5510 0.9223 0.9223 0.5789 0.5558 0.5789 0.5789 0.9223 0.5545 0.5789 0.9223 0.5789 0.5558 0.5558 0.5545 0.5558 0.5558 0.5510 0.5789 0.9223 0.5558 0.5510 0.5510 0.5545 0.5789 0.5558 0.5510 0.5624 0.5510 0.5510 0.9223 0.9223 0.9223 0.5545 0.5558 0.5789 0.5558 0.5789 0.5510 0.5789 0.5545 0.5789 0.5545 0.5789 0.5545 0.5545 0.5510 0.5789 0.5624 0.5545 0.5624 0.5789 0.5789 0.5558 0.5510 0.5545 0.9223 0.9223 0.5558 0.5545 0.5545 0.5510 0.5545 0.9223 0.5624 0.5624 0.5545 0.9223 0.5624 0.5545 0.5624 0.5545 0.5510 0.5545 0.5624 0.5789 0.5545 0.5624 0.5624 0.5558 0.5558 0.5558 0.5789 0.5545 0.9223 0.5510 0.9223 0.9223 0.5510 0.5558 0.5558 0.5558 0.9223 0.5624 0.5510 0.5545 0.5624 0.5624 0.5789 0.5545 0.5789 0.5510 0.9223 0.5510 0.5510 0.5510 0.9223 0.5789 0.5558 0.5789 0.5624 0.5624 0.5558 0.9223 0.5558 0.5789 0.5558 0.5558 0.5624 0.5789 0.5558 0.5789 0.5789 0.9223 0.5624 0.5510 0.5545 0.5545 0.5558 0.5558 0.5545 0.5558 0.5545 0.5545 0.5558 0.9223 0.5789 0.9223 0.5558 0.5558 0.5789 0.5558 0.5510 0.9223 0.5789 0.5545 0.5545 0.5789 0.5510 0.5510 0.5624 0.9223 0.5545 0.5789 0.5624 0.5624 0.5789 0.9223 0.5789 0.5624 0.5624 0.5624 0.5789 0.5789 0.5510 0.5789 0.5545 0.5624 0.5510 0.5789 0.5789 0.5510 0.5545 0.5624 0.9223 0.5545 0.5789 0.5558 0.5789 0.5510 0.5545 0.5624 0.9223 0.5624 0.5624 0.9223 0.5624 0.5510 0.5558 0.5510 0.5545 0.5624 0.5510 0.5624 0.5789 0.5624 0.5545 0.5545 0.9223 0.5624 0.9223 0.5624 0.5510 0.5545 0.5789 0.5545 0.5545 0.5510 0.5545 0.5624 0.5510 0.5624 0.5510 0.9223 0.5510 0.5545 0.5510 0.9223 0.9223 0.9223 0.5510 0.5624 0.5789 0.5545 0.5789 0.5789 0.5789 0.5624 0.5545 0.5624 0.5558 0.5510 0.5789 0.5624 0.5789 0.5558 0.5624 0.5624 0.5789 0.5789 0.5624 0.5545 0.5558 0.5789 0.5558 0.5510 0.5558 0.5624 0.5624 0.5624 0.5558 0.5789 0.5545 0.9223 0.9223 0.5510 0.5558 0.5558 0.5510 0.5789 0.5789 0.5510 0.5510 0.5510 0.5624 0.5558 0.5789 0.5545 0.5545 0.5624 0.5624 0.5624 0.5624 0.5624 0.9223 0.5789 0.5624 0.5624 0.5558 0.5558 0.9223 0.5624 0.5624 0.5789 0.5545 0.5558 0.5789 0.5624 0.5510 0.9223 0.5558 0.9223 0.5624 0.5789 0.5624 0.5558 0.5789 0.9223 0.9223 0.5789 0.9223 0.5545 0.5624 0.9223 0.5624 0.5510 0.5624 0.5624 0.5789 0.5789 0.5545 0.5624 0.5510 0.9223 0.5558 0.5510 0.5789 0.5624 0.9223 0.5510 0.5558 0.5510 0.5545 0.5545 0.5558 0.5510 0.5545 0.5789 0.5510 0.5789 0.5624 0.5545 0.5789 0.5558 0.5558 0.5789 0.5558 0.5545 0.5558 0.5545 0.5789 0.5624 0.5624 0.5789 0.5789 0.9223 0.5624 0.5789 0.5624 0.5545 0.5510 0.5624 0.5789 0.5545 0.5789 0.5789 0.5624 0.5624 0.5510 0.5558 0.5624 0.5624 0.9223 0.5558 0.5558 0.5510 0.5558 0.5558 0.9223 0.5558 0.5558 0.5545 0.5789 0.5789 0.5624 0.5558 0.5545 0.5624 0.5510 0.5789 0.5789 0.5558 0.5789 0.5510 0.9223 0.5545 0.5789 0.5545 0.5789 0.5558 0.5545 0.5624 0.5789 0.5789 0.5789 0.5624 0.5510 0.5510 0.5510 0.5558 0.5624 0.5510 0.5510 0.5510 0.5510 0.5510 0.9223 0.9223 0.5558 0.9223 0.9223 0.5545 0.5558 0.9223 0.9223 0.5510 0.9223 0.5789 0.5510 0.5624 0.5545 0.9223 0.9223 0.5558 0.5510 0.5789 0.5558 0.5558 0.5545 0.5558 0.5510 0.5624 0.5545 0.5624 0.5510 0.5789 0.5510 0.5624 0.5510 0.5510 0.5789 0.5624 0.5789 0.5624 0.9223 0.5624 0.5545 0.5545 0.5558 0.9223 0.9223 0.5789 0.5510 0.5624 0.5510 0.5545 0.5558 0.5510 0.5558 0.5545 0.5558 0.9223 0.5624 0.5510 0.5789 0.5545 0.5510 0.5510 0.9223 0.5545 0.5558 0.5789 0.5510 0.5789 0.5624 0.5545 0.5510 0.5558 0.9223 0.5789 0.5624 0.5510 0.5558 0.9223 0.5624 0.5510 0.5789 0.5624 0.5624 0.5558 0.9223 0.9223 0.5789 0.5545 0.5558 0.9223 0.9223 0.9223 0.5545 0.5624 0.5510 0.9223 0.5510 0.5510 0.5545 0.9223 0.5789 0.5558 0.5789 0.5789 0.5789 0.5624 0.5545 0.5510 0.5545 0.5558 0.9223 0.5545 0.5545 0.5624 0.5510 0.5558 0.5558 0.5624 0.9223 0.5558 0.5789 0.5789 0.5789 0.5624 0.5545 0.5789 0.5558 0.5510 0.9223 0.5510 0.5510 0.5789 0.5558 0.5545 0.5510 0.5545 0.5789 0.5545 0.5558 0.5510 0.5510 0.5510 0.5545 0.5789 0.5558 0.5789 0.5789 0.5789 0.5558 0.5510 0.5510 0.5558 0.9223 0.5510 0.5624 0.5789 0.5558 0.5510 0.5558 0.5545 0.5789 0.5789 0.5789 0.9223 0.5558 0.5558 0.5558 0.5510 0.5624 0.5558 0.5624 0.5558 0.5510 0.5510 0.5624 0.5510 0.5624 0.5558 0.5558 0.5558 0.5510 0.5624 0.5558 0.5624 0.9223 0.5789 0.5789 0.5789 0.5510 0.9223 0.5558 0.5789 0.5545 0.5558 0.5624 0.5558 0.5545 0.5789 0.9223 0.5545 0.5545 0.9223 0.5624 0.5558 0.5545 0.5789 0.5510 0.5545 0.5510 0.5558 0.5510 0.9223 0.9223 0.5624 0.5545 0.5624 0.5789 0.5545 0.5624 0.5624 0.5624 0.5510 0.5624 0.5545 0.5789 0.5545 0.9223 0.5510 0.5624 0.5510 0.5545 0.9223 0.5545 0.5624 0.9223 0.5624 0.5545 0.5558 0.5789 0.5510 0.5558 0.5545 0.5510 0.5545 0.5510 0.5545 0.5510 0.5558 0.5789 0.5789 0.5510 0.5510 0.5558 0.5624 0.5624 0.5545 0.5624 0.5624 0.5789 0.9223 0.5545 0.5545 0.5510 0.5789 0.5558 0.9223 0.9223 0.5624 0.5624 0.5558 0.9223 0.5545 0.5624 0.9223 0.5510 0.9223 0.5558 0.9223 0.5624 0.5545 0.5510 0.5558 0.9223 0.5558 0.5624 0.5545 0.5545 0.5558 0.5545 0.9223 0.5545 0.5545 0.9223 0.5624 0.5558 0.5558 0.5558 0.5545 0.5624 0.5624 0.5789 0.5545 0.5545 0.5545 0.5510 0.5510 0.5558 0.5624 0.5545 0.5624 0.5510 0.5789 0.5510 0.5789 0.5558 0.5545 0.5789 0.5545 0.5545 0.5510 0.5624 0.5624 0.9223 0.5558 0.5545 0.5789 0.9223 0.5510 0.5510 0.5510 0.5545 0.5545 0.5624 0.5545 0.5558 0.5558 0.5789 0.5558 0.5624 0.5558 0.9223 0.5558 0.5558 0.5545 0.5510 0.5545 0.5510 0.5558 0.5789 0.5624 0.5558 0.5558 0.9223 0.9223 0.5789 0.5545 0.5545 0.5624 0.5510 0.5545 0.9223 0.9223 0.5545 0.5558 0.5789 0.5624 0.5789 0.5510 0.5624 0.9223 0.9223 0.9223 0.5789 0.5510 0.5545 0.5510 0.5510 0.5558 0.5545 0.9223 0.5510 0.5624 0.9223 0.5789 0.5558 0.5545 0.5624 0.5510 0.5789 0.9223 0.9223 0.9223 0.5545 0.5789 0.9223 0.9223 0.5510 0.5510 0.5545 0.5558 0.5558 0.5624 0.5558 0.5558 0.5624 0.5624 0.5558 0.5558 0.5510 0.5558 0.5510 0.5545 0.5789 0.5789 0.5624 0.5558 0.9223 0.5558 0.5789 0.5545 0.5545 0.5545 0.5624 0.5545 0.9223 0.5789 0.9223 0.5624 0.5510 0.5558 0.5558 0.5510 0.5545 0.5624 0.5510 0.5789 0.9223 0.5558 0.5558 0.5624 0.5624 0.5789 0.5789 0.5545 0.5558 0.5558 0.5510 0.5558 0.9223 0.9223 0.5789 0.5545 0.5545 0.5545 0.5789 0.5558 0.5558 0.9223" HIT_INDICES="1529 9633 13828 14846 15400 15462 15862 17014 17119 20050 21594 22372 25323 25832 29664" ES_PROFILE="-0.0252 0.0552 0.0914 0.1691 0.2479 0.3343 0.4110 0.4651 0.5358 0.5378 0.5540 0.5789 0.5518 0.5632 0.4985" RANK_AT_ES="22372.0000" RANK_SCORE_AT_ES="0.5692"/>
  <DTG RANKED_LIST="fpkm.rnk" TEMPLATE="sample.cls" GENESET="gene_sets.gmt#POSITIVE_REGULATION_OF_PROTEIN_TARGETING_TO_MEMBRANE(GO:0090314)" ES="0.5726" NES="0.9462" NP="0.4760" FDR="0.4731" FWER="1.0000" RND_ES="0.7813 0.5192 0.5192 0.6290 0.6290 0.5726 0.6290 0.5726 0.6468 0.5726 0.7813 0.5726 0.5726 0.5726 0.6290 0.6468 0.5192 0.5192 0.5192 0.5153 0.5153 0.5192 0.5726 0.5192 0.5153 0.5726 0.5726 0.5153 0.6290 0.5726 0.6468 0.6290 0.7813 0.5726 0.7813 0.5153 0.5726 0.6290 0.5153 0.5153 0.6468 0.6468 0.5153 0.5726 0.6468 0.5726 0.5153 0.5192 0.5726 0.6468 0.5726 0.7813 0.6290 0.5153 0.5192 0.5726 0.5726 0.5153 0.5192 0.6290 0.6290 0.5726 0.5153 0.7813 0.5153 0.6290 0.7813 0.5192 0.6468 0.7813 0.5153 0.6290 0.6468 0.5726 0.5726 0.5192 0.7813 0.7813 0.6290 0.6290 0.6468 0.5726 0.5192 0.5192 0.5153 0.7813 0.5153 0.5153 0.5153 0.6468 0.7813 0.6290 0.7813 0.6290 0.6468 0.5726 0.5153 0.5192 0.7813 0.6468 0.6468 0.5726 0.5192 0.7813 0.6290 0.7813 0.6468 0.5726 0.5192 0.7813 0.5726 0.7813 0.5726 0.5726 0.7813 0.6290 0.6290 0.5192 0.6468 0.5153 0.6290 0.5726 0.5726 0.5726 0.5726 0.6468 0.5153 0.5726 0.5153 0.6290 0.5726 0.7813 0.5153 0.5153 0.5153 0.5153 0.6290 0.7813 0.7813 0.5726 0.6468 0.5726 0.5726 0.7813 0.5153 0.5726 0.7813 0.5726 0.6468 0.6468 0.5153 0.6468 0.6468 0.6290 0.5726 0.7813 0.6468 0.6290 0.6290 0.5153 0.5726 0.6468 0.6290 0.5192 0.6290 0.6290 0.7813 0.7813 0.7813 0.5153 0.6468 0.5726 0.6468 0.5726 0.6290 0.5726 0.5153 0.5726 0.5153 0.5726 0.5153 0.5153 0.6290 0.5726 0.5192 0.5153 0.5192 0.5726 0.5726 0.6468 0.6290 0.5153 0.7813 0.7813 0.6468 0.5153 0.5153 0.6290 0.5153 0.7813 0.5192 0.5192 0.5153 0.7813 0.5192 0.5153 0.5192 0.5153 0.6290 0.5153 0.5192 0.5726 0.5153 0.5192 0.5192 0.6468 0.6468 0.6468 0.5726 0.5153 0.7813 0.6290 0.7813 0.7813 0.6290 0.6468 0.6468 0.6468 0.7813 0.5192 0.6290 0.5153 0.5192 0.5192 0.5726 0.5153 0.5726 0.6290 0.7813 0.6290 0.6290 0.6290 0.7813 0.5726 0.6468 0.5726 0.5192 0.5192 0.6468 0.7813 0.6468 0.5726 0.6468 0.6468 0.5192 0.5726 0.6468 0.5726 0.5726 0.7813 0.5192 0.6290 0.5153 0.5153 0.6468 0.6468 0.5153 0.6468 0.5153 0.5153 0.6468 0.7813 0.5726 0.7813 0.6468 0.6468 0.5726 0.6468 0.6290 0.7813 0.5726 0.5153 0.5153 0.5726 0.6290 0.6290 0.5192 0.7813 0.5153 0.5726 0.5192 0.5192 0.5726 0.7813 0.5726 0.5192 0.5192 0.5192 0.5726 0.5726 0.6290 0.5726 0.5153 0.5192 0.6290 0.5726 0.5726 0.6290 0.5153 0.5192 0.7813 0.5153 0.5726 0.6468 0.5726 0.6290 0.5153 0.5192 0.7813 0.5192 0.5192 0.7813 0.5192 0.6290 0.6468 0.6290 0.5153 0.5192 0.6290 0.5192 0.5726 0.5192 0.5153 0.5153 0.7813 0.5192 0.7813 0.5192 0.6290 0.5153 0.5726 0.5153 0.5153 0.6290 0.5153 0.5192 0.6290 0.5192 0.6290 0.7813 0.6290 0.5153 0.6290 0.7813 0.7813 0.7813 0.6290 0.5192 0.5726 0.5153 0.5726 0.5726 0.5726 0.5192 0.5153 0.5192 0.6468 0.6290 0.5726 0.5192 0.5726 0.6468 0.5192 0.5192 0.5726 0.5726 0.5192 0.5153 0.6468 0.5726 0.6468 0.6290 0.6468 0.5192 0.5192 0.5192 0.6468 0.5726 0.5153 0.7813 0.7813 0.6290 0.6468 0.6468 0.6290 0.5726 0.5726 0.6290 0.6290 0.6290 0.5192 0.6468 0.5726 0.5153 0.5153 0.5192 0.5192 0.5192 0.5192 0.5192 0.7813 0.5726 0.5192 0.5192 0.6468 0.6468 0.7813 0.5192 0.5192 0.5726 0.5153 0.6468 0.5726 0.5192 0.6290 0.7813 0.6468 0.7813 0.5192 0.5726 0.5192 0.6468 0.5726 0.7813 0.7813 0.5726 0.7813 0.5153 0.5192 0.7813 0.5192 0.6290 0.5192 0.5192 0.5726 0.5726 0.5153 0.5192 0.6290 0.7813 0.6468 0.6290 0.5726 0.5192 0.7813 0.6290 0.6468 0.6290 0.5153 0.5153 0.6468 0.6290 0.5153 0.5726 0.6290 0.5726 0.5192 0.5153 0.5726 0.6468 0.6468 0.5726 0.6468 0.5153 0.6468 0.5153 0.5726 0.5192 0.5192 0.5726 0.5726 0.7813 0.5192 0.5726 0.5192 0.5153 0.6290 0.5192 0.5726 0.5153 0.5726 0.5726 0.5192 0.5192 0.6290 0.6468 0.5192 0.5192 0.7813 0.6468 0.6468 0.6290 0.6468 0.6468 0.7813 0.6468 0.6468 0.5153 0.5726 0.5726 0.5192 0.6468 0.5153 0.5192 0.6290 0.5726 0.5726 0.6468 0.5726 0.6290 0.7813 0.5153 0.5726 0.5153 0.5726 0.6468 0.5153 0.5192 0.5726 0.5726 0.5726 0.5192 0.6290 0.6290 0.6290 0.6468 0.5192 0.6290 0.6290 0.6290 0.6290 0.6290 0.7813 0.7813 0.6468 0.7813 0.7813 0.5153 0.6468 0.7813 0.7813 0.6290 0.7813 0.5726 0.6290 0.5192 0.5153 0.7813 0.7813 0.6468 0.6290 0.5726 0.6468 0.6468 0.5153 0.6468 0.6290 0.5192 0.5153 0.5192 0.6290 0.5726 0.6290 0.5192 0.6290 0.6290 0.5726 0.5192 0.5726 0.5192 0.7813 0.5192 0.5153 0.5153 0.6468 0.7813 0.7813 0.5726 0.6290 0.5192 0.6290 0.5153 0.6468 0.6290 0.6468 0.5153 0.6468 0.7813 0.5192 0.6290 0.5726 0.5153 0.6290 0.6290 0.7813 0.5153 0.6468 0.5726 0.6290 0.5726 0.5192 0.5153 0.6290 0.6468 0.7813 0.5726 0.5192 0.6290 0.6468 0.7813 0.5192 0.6290 0.5726 0.5192 0.5192 0.6468 0.7813 0.7813 0.5726 0.5153 0.6468 0.7813 0.7813 0.7813 0.5153 0.5192 0.6290 0.7813 0.6290 0.6290 0.5153 0.7813 0.5726 0.6468 0.5726 0.5726 0.5726 0.5192 0.5153 0.6290 0.5153 0.6468 0.7813 0.5153 0.5153 0.5192 0.6290 0.6468 0.6468 0.5192 0.7813 0.6468 0.5726 0.5726 0.5726 0.5192 0.5153 0.5726 0.6468 0.6290 0.7813 0.6290 0.6290 0.5726 0.6468 0.5153 0.6290 0.5153 0.5726 0.5153 0.6468 0.6290 0.6290 0.6290 0.5153 0.5726 0.6468 0.5726 0.5726 0.5726 0.6468 0.6290 0.6290 0.6468 0.7813 0.6290 0.5192 0.5726 0.6468 0.6290 0.6468 0.5153 0.5726 0.5726 0.5726 0.7813 0.6468 0.6468 0.6468 0.6290 0.5192 0.6468 0.5192 0.6468 0.6290 0.6290 0.5192 0.6290 0.5192 0.6468 0.6468 0.6468 0.6290 0.5192 0.6468 0.5192 0.7813 0.5726 0.5726 0.5726 0.6290 0.7813 0.6468 0.5726 0.5153 0.6468 0.5192 0.6468 0.5153 0.5726 0.7813 0.5153 0.5153 0.7813 0.5192 0.6468 0.5153 0.5726 0.6290 0.5153 0.6290 0.6468 0.6290 0.7813 0.7813 0.5192 0.5153 0.5192 0.5726 0.5153 0.5192 0.5192 0.5192 0.6290 0.5192 0.5153 0.5726 0.5153 0.7813 0.6290 0.5192 0.6290 0.5153 0.7813 0.5153 0.5192 0.7813 0.5192 0.5153 0.6468 0.5726 0.6290 0.6468 0.5153 0.6290 0.5153 0.6290 0.5153 0.6290 0.6468 0.5726 0.5726 0.6290 0.6290 0.6468 0.5192 0.5192 0.5153 0.5192 0.5192 0.5726 0.7813 0.5153 0.5153 0.6290 0.5726 0.6468 0.7813 0.7813 0.5192 0.5192 0.6468 0.7813 0.5153 0.5192 0.7813 0.6290 0.7813 0.6468 0.7813 0.5192 0.5153 0.6290 0.6468 0.7813 0.6468 0.5192 0.5153 0.5153 0.6468 0.5153 0.7813 0.5153 0.5153 0.7813 0.5192 0.6468 0.6468 0.6468 0.5153 0.5192 0.5192 0.5726 0.5153 0.5153 0.5153 0.6290 0.6290 0.6468 0.5192 0.5153 0.5192 0.6290 0.5726 0.6290 0.5726 0.6468 0.5153 0.5726 0.5153 0.5153 0.6290 0.5192 0.5192 0.7813 0.6468 0.5153 0.5726 0.7813 0.6290 0.6290 0.6290 0.5153 0.5153 0.5192 0.5153 0.6468 0.6468 0.5726 0.6468 0.5192 0.6468 0.7813 0.6468 0.6468 0.5153 0.6290 0.5153 0.6290 0.6468 0.5726 0.5192 0.6468 0.6468 0.7813 0.7813 0.5726 0.5153 0.5153 0.5192 0.6290 0.5153 0.7813 0.7813 0.5153 0.6468 0.5726 0.5192 0.5726 0.6290 0.5192 0.7813 0.7813 0.7813 0.5726 0.6290 0.5153 0.6290 0.6290 0.6468 0.5153 0.7813 0.6290 0.5192 0.7813 0.5726 0.6468 0.5153 0.5192 0.6290 0.5726 0.7813 0.7813 0.7813 0.5153 0.5726 0.7813 0.7813 0.6290 0.6290 0.5153 0.6468 0.6468 0.5192 0.6468 0.6468 0.5192 0.5192 0.6468 0.6468 0.6290 0.6468 0.6290 0.5153 0.5726 0.5726 0.5192 0.6468 0.7813 0.6468 0.5726 0.5153 0.5153 0.5153 0.5192 0.5153 0.7813 0.5726 0.7813 0.5192 0.6290 0.6468 0.6468 0.6290 0.5153 0.5192 0.6290 0.5726 0.7813 0.6468 0.6468 0.5192 0.5192 0.5726 0.5726 0.5153 0.6468 0.6468 0.6290 0.6468 0.7813 0.7813 0.5726 0.5153 0.5153 0.5153 0.5726 0.6468 0.6468 0.7813" HIT_INDICES="4058 6662 8112 11771 12196 12214 12773 15226 15321 16623 18916 20653 21930 22046 22134 22174 24834 24861 25419 26145 26802 27326 27563 27958 29237 29306 30962" ES_PROFILE="-0.0684 0.2948 0.4077 0.4008 0.4449 0.4957 0.5333 0.5261 0.5584 0.5656 0.5490 0.5380 0.5318 0.5450 0.5584 0.5726 0.5371 0.5462 0.5452 0.5399 0.5344 0.5301 0.5301 0.5266 0.5054 0.5046 0.4766" RANK_AT_ES="22174.0000" RANK_SCORE_AT_ES="0.5837"/>
  <DTG RANKED_LIST="fpkm.rnk" TEMPLATE="sample.cls" GENESET="gene_sets.gmt#REGULATION_OF_PROTEIN_TYROSINE_KINASE_ACTIVITY(GO:0061097)" ES="0.5422" NES="0.9463" NP="0.4760" FDR="0.4729" FWER="1.0000" RND_ES="0.8350 0.5049 0.5049 0.5502 0.5502 0.5422 0.5502 0.5422 0.5494 0.5422 0.8350 0.5422 0.5422 0.5422 0.5502 0.5494 0.5049 0.5049 0.5049 0.5026 0.5026 0.5049 0.5422 0.5049 0.5026 0.5422 0.5422 0.5026 0.5502 0.5422 0.5494 0.5502 0.8350 0.5422 0.8350 0.5026 0.5422 0.5502 0.5026 0.5026 0.5494 0.5494 0.5026 0.5422 0.5494 0.5422 0.5026 0.5049 0.5422 0.5494 0.5422 0.8350 0.5502 0.5026 0.5049 0.5422 0.5422 0.5026 0.5049 0.5502 0.5502 0.5422 0.5026 0.8350 0.5026 0.5502 0.8350 0.5049 0.5494 0.8350 0.5026 0.5502 0.5494 0.5422 0.5422 0.5049 0.8350 0.8350 0.5502 0.5502 0.5494 0.5422 0.5049 0.5049 0.5026 0.8350 0.5026 0.5026 0.5026 0.5494 0.8350 0.5502 0.8350 0.5502 0.5494 0.5422 0.5026 0.5049 0.8350 0.5494 0.5494 0.5422 0.5049 0.8350 0.5502 0.8350 0.5494 0.5422 0.5049 0.8350 0.5422 0.8350 0.5422 0.5422 0.8350 0.5502 0.5502 0.5049 0.5494 0.5026 0.5502 0.5422 0.5422 0.5422 0.5422 0.5494 0.5026 0.5422 0.5026 0.5502 0.5422 0.8350 0.5026 0.5026 0.5026 0.5026 0.5502 0.8350 0.8350 0.5422 0.5494 0.5422 0.5422 0.8350 0.5026 0.5422 0.8350 0.5422 0.5494 0.5494 0.5026 0.5494 0.5494 0.5502 0.5422 0.8350 0.5494 0.5502 0.5502 0.5026 0.5422 0.5494 0.5502 0.5049 0.5502 0.5502 0.8350 0.8350 0.8350 0.5026 0.5494 0.5422 0.5494 0.5422 0.5502 0.5422 0.5026 0.5422 0.5026 0.5422 0.5026 0.5026 0.5502 0.5422 0.5049 0.5026 0.5049 0.5422 0.5422 0.5494 0.5502 0.5026 0.8350 0.8350 0.5494 0.5026 0.5026 0.5502 0.5026 0.8350 0.5049 0.5049 0.5026 0.8350 0.5049 0.5026 0.5049 0.5026 0.5502 0.5026 0.5049 0.5422 0.5026 0.5049 0.5049 0.5494 0.5494 0.5494 0.5422 0.5026 0.8350 0.5502 0.8350 0.8350 0.5502 0.5494 0.5494 0.5494 0.8350 0.5049 0.5502 0.5026 0.5049 0.5049 0.5422 0.5026 0.5422 0.5502 0.8350 0.5502 0.5502 0.5502 0.8350 0.5422 0.5494 0.5422 0.5049 0.5049 0.5494 0.8350 0.5494 0.5422 0.5494 0.5494 0.5049 0.5422 0.5494 0.5422 0.5422 0.8350 0.5049 0.5502 0.5026 0.5026 0.5494 0.5494 0.5026 0.5494 0.5026 0.5026 0.5494 0.8350 0.5422 0.8350 0.5494 0.5494 0.5422 0.5494 0.5502 0.8350 0.5422 0.5026 0.5026 0.5422 0.5502 0.5502 0.5049 0.8350 0.5026 0.5422 0.5049 0.5049 0.5422 0.8350 0.5422 0.5049 0.5049 0.5049 0.5422 0.5422 0.5502 0.5422 0.5026 0.5049 0.5502 0.5422 0.5422 0.5502 0.5026 0.5049 0.8350 0.5026 0.5422 0.5494 0.5422 0.5502 0.5026 0.5049 0.8350 0.5049 0.5049 0.8350 0.5049 0.5502 0.5494 0.5502 0.5026 0.5049 0.5502 0.5049 0.5422 0.5049 0.5026 0.5026 0.8350 0.5049 0.8350 0.5049 0.5502 0.5026 0.5422 0.5026 0.5026 0.5502 0.5026 0.5049 0.5502 0.5049 0.5502 0.8350 0.5502 0.5026 0.5502 0.8350 0.8350 0.8350 0.5502 0.5049 0.5422 0.5026 0.5422 0.5422 0.5422 0.5049 0.5026 0.5049 0.5494 0.5502 0.5422 0.5049 0.5422 0.5494 0.5049 0.5049 0.5422 0.5422 0.5049 0.5026 0.5494 0.5422 0.5494 0.5502 0.5494 0.5049 0.5049 0.5049 0.5494 0.5422 0.5026 0.8350 0.8350 0.5502 0.5494 0.5494 0.5502 0.5422 0.5422 0.5502 0.5502 0.5502 0.5049 0.5494 0.5422 0.5026 0.5026 0.5049 0.5049 0.5049 0.5049 0.5049 0.8350 0.5422 0.5049 0.5049 0.5494 0.5494 0.8350 0.5049 0.5049 0.5422 0.5026 0.5494 0.5422 0.5049 0.5502 0.8350 0.5494 0.8350 0.5049 0.5422 0.5049 0.5494 0.5422 0.8350 0.8350 0.5422 0.8350 0.5026 0.5049 0.8350 0.5049 0.5502 0.5049 0.5049 0.5422 0.5422 0.5026 0.5049 0.5502 0.8350 0.5494 0.5502 0.5422 0.5049 0.8350 0.5502 0.5494 0.5502 0.5026 0.5026 0.5494 0.5502 0.5026 0.5422 0.5502 0.5422 0.5049 0.5026 0.5422 0.5494 0.5494 0.5422 0.5494 0.5026 0.5494 0.5026 0.5422 0.5049 0.5049 0.5422 0.5422 0.8350 0.5049 0.5422 0.5049 0.5026 0.5502 0.5049 0.5422 0.5026 0.5422 0.5422 0.5049 0.5049 0.5502 0.5494 0.5049 0.5049 0.8350 0.5494 0.5494 0.5502 0.5494 0.5494 0.8350 0.5494 0.5494 0.5026 0.5422 0.5422 0.5049 0.5494 0.5026 0.5049 0.5502 0.5422 0.5422 0.5494 0.5422 0.5502 0.8350 0.5026 0.5422 0.5026 0.5422 0.5494 0.5026 0.5049 0.5422 0.5422 0.5422 0.5049 0.5502 0.5502 0.5502 0.5494 0.5049 0.5502 0.5502 0.5502 0.5502 0.5502 0.8350 0.8350 0.5494 0.8350 0.8350 0.5026 0.5494 0.8350 0.8350 0.5502 0.8350 0.5422 0.5502 0.5049 0.5026 0.8350 0.8350 0.5494 0.5502 0.5422 0.5494 0.5494 0.5026 0.5494 0.5502 0.5049 0.5026 0.5049 0.5502 0.5422 0.5502 0.5049 0.5502 0.5502 0.5422 0.5049 0.5422 0.5049 0.8350 0.5049 0.5026 0.5026 0.5494 0.8350 0.8350 0.5422 0.5502 0.5049 0.5502 0.5026 0.5494 0.5502 0.5494 0.5026 0.5494 0.8350 0.5049 0.5502 0.5422 0.5026 0.5502 0.5502 0.8350 0.5026 0.5494 0.5422 0.5502 0.5422 0.5049 0.5026 0.5502 0.5494 0.8350 0.5422 0.5049 0.5502 0.5494 0.8350 0.5049 0.5502 0.5422 0.5049 0.5049 0.5494 0.8350 0.8350 0.5422 0.5026 0.5494 0.8350 0.8350 0.8350 0.5026 0.5049 0.5502 0.8350 0.5502 0.5502 0.5026 0.8350 0.5422 0.5494 0.5422 0.5422 0.5422 0.5049 0.5026 0.5502 0.5026 0.5494 0.8350 0.5026 0.5026 0.5049 0.5502 0.5494 0.5494 0.5049 0.8350 0.5494 0.5422 0.5422 0.5422 0.5049 0.5026 0.5422 0.5494 0.5502 0.8350 0.5502 0.5502 0.5422 0.5494 0.5026 0.5502 0.5026 0.5422 0.5026 0.5494 0.5502 0.5502 0.5502 0.5026 0.5422 0.5494 0.5422 0.5422 0.5422 0.5494 0.5502 0.5502 0.5494 0.8350 0.5502 0.5049 0.5422 0.5494 0.5502 0.5494 0.5026 0.5422 0.5422 0.5422 0.8350 0.5494 0.5494 0.5494 0.5502 0.5049 0.5494 0.5049 0.5494 0.5502 0.5502 0.5049 0.5502 0.5049 0.5494 0.5494 0.5494 0.5502 0.5049 0.5494 0.5049 0.8350 0.5422 0.5422 0.5422 0.5502 0.8350 0.5494 0.5422 0.5026 0.5494 0.5049 0.5494 0.5026 0.5422 0.8350 0.5026 0.5026 0.8350 0.5049 0.5494 0.5026 0.5422 0.5502 0.5026 0.5502 0.5494 0.5502 0.8350 0.8350 0.5049 0.5026 0.5049 0.5422 0.5026 0.5049 0.5049 0.5049 0.5502 0.5049 0.5026 0.5422 0.5026 0.8350 0.5502 0.5049 0.5502 0.5026 0.8350 0.5026 0.5049 0.8350 0.5049 0.5026 0.5494 0.5422 0.5502 0.5494 0.5026 0.5502 0.5026 0.5502 0.5026 0.5502 0.5494 0.5422 0.5422 0.5502 0.5502 0.5494 0.5049 0.5049 0.5026 0.5049 0.5049 0.5422 0.8350 0.5026 0.5026 0.5502 0.5422 0.5494 0.8350 0.8350 0.5049 0.5049 0.5494 0.8350 0.5026 0.5049 0.8350 0.5502 0.8350 0.5494 0.8350 0.5049 0.5026 0.5502 0.5494 0.8350 0.5494 0.5049 0.5026 0.5026 0.5494 0.5026 0.8350 0.5026 0.5026 0.8350 0.5049 0.5494 0.5494 0.5494 0.5026 0.5049 0.5049 0.5422 0.5026 0.5026 0.5026 0.5502 0.5502 0.5494 0.5049 0.5026 0.5049 0.5502 0.5422 0.5502 0.5422 0.5494 0.5026 0.5422 0.5026 0.5026 0.5502 0.5049 0.5049 0.8350 0.5494 0.5026 0.5422 0.8350 0.5502 0.5502 0.5502 0.5026 0.5026 0.5049 0.5026 0.5494 0.5494 0.5422 0.5494 0.5049 0.5494 0.8350 0.5494 0.5494 0.5026 0.5502 0.5026 0.5502 0.5494 0.5422 0.5049 0.5494 0.5494 0.8350 0.8350 0.5422 0.5026 0.5026 0.5049 0.5502 0.5026 0.8350 0.8350 0.5026 0.5494 0.5422 0.5049 0.5422 0.5502 0.5049 0.8350 0.8350 0.8350 0.5422 0.5502 0.5026 0.5502 0.5502 0.5494 0.5026 0.8350 0.5502 0.5049 0.8350 0.5422 0.5494 0.5026 0.5049 0.5502 0.5422 0.8350 0.8350 0.8350 0.5026 0.5422 0.8350 0.8350 0.5502 0.5502 0.5026 0.5494 0.5494 0.5049 0.5494 0.5494 0.5049 0.5049 0.5494 0.5494 0.5502 0.5494 0.5502 0.5026 0.5422 0.5422 0.5049 0.5494 0.8350 0.5494 0.5422 0.5026 0.5026 0.5026 0.5049 0.5026 0.8350 0.5422 0.8350 0.5049 0.5502 0.5494 0.5494 0.5502 0.5026 0.5049 0.5502 0.5422 0.8350 0.5494 0.5494 0.5049 0.5049 0.5422 0.5422 0.5026 0.5494 0.5494 0.5502 0.5494 0.8350 0.8350 0.5422 0.5026 0.5026 0.5026 0.5422 0.5494 0.5494 0.8350" HIT_INDICES="610 2134 3788 8673 8809 9248 9522 10041 11918 12436 12455 12682 12812 12908 13419 13552 13675 14684 15321 16153 16662 16696 16892 17052 17574 17938 17948 18462 18635 18869 19324 20365 20857 21439 21521 21527 21636 21719 21827 22023 22223 22728 22924 23255 23398 23746 23828 23969 23974 24306 24310 24541 25200 25353 25710 25905 26487 26548 27266 27284 27312 27619 28374 28417 29136 29153 29373 29390 29445 29559 29609 32238 44602 46416 53126 56842" ES_PROFILE="-0.0102 -0.0358 -0.0636 -0.0788 -0.0164 0.0332 0.0809 0.1184 0.1195 0.1410 0.1708 0.1961 0.2225 0.2490 0.2665 0.2899 0.3133 0.3188 0.3288 0.3335 0.3428 0.3600 0.3741 0.3884 0.3956 0.4047 0.4198 0.4255 0.4366 0.4462 0.4514 0.4453 0.4480 0.4482 0.4567 0.4666 0.4745 0.4828 0.4906 0.4965 0.5022 0.5021 0.5070 0.5092 0.5144 0.5157 0.5213 0.5259 0.5327 0.5335 0.5399 0.5422 0.5365 0.5392 0.5380 0.5393 0.5333 0.5360 0.5268 0.5293 0.5316 0.5288 0.5174 0.5180 0.5062 0.5063 0.5028 0.5027 0.5019 0.5000 0.4992 0.4547 0.2456 0.2150 0.1016 0.0388" RANK_AT_ES="24541.0000" RANK_SCORE_AT_ES="0.3984"/>
  <DTG RANKED_LIST="fpkm.rnk" TEMPLATE="sample.cls" GENESET="gene_sets.gmt#REGULATION_OF_TRANSCRIPTION_BY_RNA_POLYMERASE_III(GO:0006359)" ES="0.5723" NES="0.9466" NP="0.3100" FDR="0.4721" FWER="1.0000" RND_ES="0.9104 0.5221 0.5221 0.5688 0.5688 0.5723 0.5688 0.5723 0.5784 0.5723 0.9104 0.5723 0.5723 0.5723 0.5688 0.5784 0.5221 0.5221 0.5221 0.5290 0.5290 0.5221 0.5723 0.5221 0.5290 0.5723 0.5723 0.5290 0.5688 0.5723 0.5784 0.5688 0.9104 0.5723 0.9104 0.5290 0.5723 0.5688 0.5290 0.5290 0.5784 0.5784 0.5290 0.5723 0.5784 0.5723 0.5290 0.5221 0.5723 0.5784 0.5723 0.9104 0.5688 0.5290 0.5221 0.5723 0.5723 0.5290 0.5221 0.5688 0.5688 0.5723 0.5290 0.9104 0.5290 0.5688 0.9104 0.5221 0.5784 0.9104 0.5290 0.5688 0.5784 0.5723 0.5723 0.5221 0.9104 0.9104 0.5688 0.5688 0.5784 0.5723 0.5221 0.5221 0.5290 0.9104 0.5290 0.5290 0.5290 0.5784 0.9104 0.5688 0.9104 0.5688 0.5784 0.5723 0.5290 0.5221 0.9104 0.5784 0.5784 0.5723 0.5221 0.9104 0.5688 0.9104 0.5784 0.5723 0.5221 0.9104 0.5723 0.9104 0.5723 0.5723 0.9104 0.5688 0.5688 0.5221 0.5784 0.5290 0.5688 0.5723 0.5723 0.5723 0.5723 0.5784 0.5290 0.5723 0.5290 0.5688 0.5723 0.9104 0.5290 0.5290 0.5290 0.5290 0.5688 0.9104 0.9104 0.5723 0.5784 0.5723 0.5723 0.9104 0.5290 0.5723 0.9104 0.5723 0.5784 0.5784 0.5290 0.5784 0.5784 0.5688 0.5723 0.9104 0.5784 0.5688 0.5688 0.5290 0.5723 0.5784 0.5688 0.5221 0.5688 0.5688 0.9104 0.9104 0.9104 0.5290 0.5784 0.5723 0.5784 0.5723 0.5688 0.5723 0.5290 0.5723 0.5290 0.5723 0.5290 0.5290 0.5688 0.5723 0.5221 0.5290 0.5221 0.5723 0.5723 0.5784 0.5688 0.5290 0.9104 0.9104 0.5784 0.5290 0.5290 0.5688 0.5290 0.9104 0.5221 0.5221 0.5290 0.9104 0.5221 0.5290 0.5221 0.5290 0.5688 0.5290 0.5221 0.5723 0.5290 0.5221 0.5221 0.5784 0.5784 0.5784 0.5723 0.5290 0.9104 0.5688 0.9104 0.9104 0.5688 0.5784 0.5784 0.5784 0.9104 0.5221 0.5688 0.5290 0.5221 0.5221 0.5723 0.5290 0.5723 0.5688 0.9104 0.5688 0.5688 0.5688 0.9104 0.5723 0.5784 0.5723 0.5221 0.5221 0.5784 0.9104 0.5784 0.5723 0.5784 0.5784 0.5221 0.5723 0.5784 0.5723 0.5723 0.9104 0.5221 0.5688 0.5290 0.5290 0.5784 0.5784 0.5290 0.5784 0.5290 0.5290 0.5784 0.9104 0.5723 0.9104 0.5784 0.5784 0.5723 0.5784 0.5688 0.9104 0.5723 0.5290 0.5290 0.5723 0.5688 0.5688 0.5221 0.9104 0.5290 0.5723 0.5221 0.5221 0.5723 0.9104 0.5723 0.5221 0.5221 0.5221 0.5723 0.5723 0.5688 0.5723 0.5290 0.5221 0.5688 0.5723 0.5723 0.5688 0.5290 0.5221 0.9104 0.5290 0.5723 0.5784 0.5723 0.5688 0.5290 0.5221 0.9104 0.5221 0.5221 0.9104 0.5221 0.5688 0.5784 0.5688 0.5290 0.5221 0.5688 0.5221 0.5723 0.5221 0.5290 0.5290 0.9104 0.5221 0.9104 0.5221 0.5688 0.5290 0.5723 0.5290 0.5290 0.5688 0.5290 0.5221 0.5688 0.5221 0.5688 0.9104 0.5688 0.5290 0.5688 0.9104 0.9104 0.9104 0.5688 0.5221 0.5723 0.5290 0.5723 0.5723 0.5723 0.5221 0.5290 0.5221 0.5784 0.5688 0.5723 0.5221 0.5723 0.5784 0.5221 0.5221 0.5723 0.5723 0.5221 0.5290 0.5784 0.5723 0.5784 0.5688 0.5784 0.5221 0.5221 0.5221 0.5784 0.5723 0.5290 0.9104 0.9104 0.5688 0.5784 0.5784 0.5688 0.5723 0.5723 0.5688 0.5688 0.5688 0.5221 0.5784 0.5723 0.5290 0.5290 0.5221 0.5221 0.5221 0.5221 0.5221 0.9104 0.5723 0.5221 0.5221 0.5784 0.5784 0.9104 0.5221 0.5221 0.5723 0.5290 0.5784 0.5723 0.5221 0.5688 0.9104 0.5784 0.9104 0.5221 0.5723 0.5221 0.5784 0.5723 0.9104 0.9104 0.5723 0.9104 0.5290 0.5221 0.9104 0.5221 0.5688 0.5221 0.5221 0.5723 0.5723 0.5290 0.5221 0.5688 0.9104 0.5784 0.5688 0.5723 0.5221 0.9104 0.5688 0.5784 0.5688 0.5290 0.5290 0.5784 0.5688 0.5290 0.5723 0.5688 0.5723 0.5221 0.5290 0.5723 0.5784 0.5784 0.5723 0.5784 0.5290 0.5784 0.5290 0.5723 0.5221 0.5221 0.5723 0.5723 0.9104 0.5221 0.5723 0.5221 0.5290 0.5688 0.5221 0.5723 0.5290 0.5723 0.5723 0.5221 0.5221 0.5688 0.5784 0.5221 0.5221 0.9104 0.5784 0.5784 0.5688 0.5784 0.5784 0.9104 0.5784 0.5784 0.5290 0.5723 0.5723 0.5221 0.5784 0.5290 0.5221 0.5688 0.5723 0.5723 0.5784 0.5723 0.5688 0.9104 0.5290 0.5723 0.5290 0.5723 0.5784 0.5290 0.5221 0.5723 0.5723 0.5723 0.5221 0.5688 0.5688 0.5688 0.5784 0.5221 0.5688 0.5688 0.5688 0.5688 0.5688 0.9104 0.9104 0.5784 0.9104 0.9104 0.5290 0.5784 0.9104 0.9104 0.5688 0.9104 0.5723 0.5688 0.5221 0.5290 0.9104 0.9104 0.5784 0.5688 0.5723 0.5784 0.5784 0.5290 0.5784 0.5688 0.5221 0.5290 0.5221 0.5688 0.5723 0.5688 0.5221 0.5688 0.5688 0.5723 0.5221 0.5723 0.5221 0.9104 0.5221 0.5290 0.5290 0.5784 0.9104 0.9104 0.5723 0.5688 0.5221 0.5688 0.5290 0.5784 0.5688 0.5784 0.5290 0.5784 0.9104 0.5221 0.5688 0.5723 0.5290 0.5688 0.5688 0.9104 0.5290 0.5784 0.5723 0.5688 0.5723 0.5221 0.5290 0.5688 0.5784 0.9104 0.5723 0.5221 0.5688 0.5784 0.9104 0.5221 0.5688 0.5723 0.5221 0.5221 0.5784 0.9104 0.9104 0.5723 0.5290 0.5784 0.9104 0.9104 0.9104 0.5290 0.5221 0.5688 0.9104 0.5688 0.5688 0.5290 0.9104 0.5723 0.5784 0.5723 0.5723 0.5723 0.5221 0.5290 0.5688 0.5290 0.5784 0.9104 0.5290 0.5290 0.5221 0.5688 0.5784 0.5784 0.5221 0.9104 0.5784 0.5723 0.5723 0.5723 0.5221 0.5290 0.5723 0.5784 0.5688 0.9104 0.5688 0.5688 0.5723 0.5784 0.5290 0.5688 0.5290 0.5723 0.5290 0.5784 0.5688 0.5688 0.5688 0.5290 0.5723 0.5784 0.5723 0.5723 0.5723 0.5784 0.5688 0.5688 0.5784 0.9104 0.5688 0.5221 0.5723 0.5784 0.5688 0.5784 0.5290 0.5723 0.5723 0.5723 0.9104 0.5784 0.5784 0.5784 0.5688 0.5221 0.5784 0.5221 0.5784 0.5688 0.5688 0.5221 0.5688 0.5221 0.5784 0.5784 0.5784 0.5688 0.5221 0.5784 0.5221 0.9104 0.5723 0.5723 0.5723 0.5688 0.9104 0.5784 0.5723 0.5290 0.5784 0.5221 0.5784 0.5290 0.5723 0.9104 0.5290 0.5290 0.9104 0.5221 0.5784 0.5290 0.5723 0.5688 0.5290 0.5688 0.5784 0.5688 0.9104 0.9104 0.5221 0.5290 0.5221 0.5723 0.5290 0.5221 0.5221 0.5221 0.5688 0.5221 0.5290 0.5723 0.5290 0.9104 0.5688 0.5221 0.5688 0.5290 0.9104 0.5290 0.5221 0.9104 0.5221 0.5290 0.5784 0.5723 0.5688 0.5784 0.5290 0.5688 0.5290 0.5688 0.5290 0.5688 0.5784 0.5723 0.5723 0.5688 0.5688 0.5784 0.5221 0.5221 0.5290 0.5221 0.5221 0.5723 0.9104 0.5290 0.5290 0.5688 0.5723 0.5784 0.9104 0.9104 0.5221 0.5221 0.5784 0.9104 0.5290 0.5221 0.9104 0.5688 0.9104 0.5784 0.9104 0.5221 0.5290 0.5688 0.5784 0.9104 0.5784 0.5221 0.5290 0.5290 0.5784 0.5290 0.9104 0.5290 0.5290 0.9104 0.5221 0.5784 0.5784 0.5784 0.5290 0.5221 0.5221 0.5723 0.5290 0.5290 0.5290 0.5688 0.5688 0.5784 0.5221 0.5290 0.5221 0.5688 0.5723 0.5688 0.5723 0.5784 0.5290 0.5723 0.5290 0.5290 0.5688 0.5221 0.5221 0.9104 0.5784 0.5290 0.5723 0.9104 0.5688 0.5688 0.5688 0.5290 0.5290 0.5221 0.5290 0.5784 0.5784 0.5723 0.5784 0.5221 0.5784 0.9104 0.5784 0.5784 0.5290 0.5688 0.5290 0.5688 0.5784 0.5723 0.5221 0.5784 0.5784 0.9104 0.9104 0.5723 0.5290 0.5290 0.5221 0.5688 0.5290 0.9104 0.9104 0.5290 0.5784 0.5723 0.5221 0.5723 0.5688 0.5221 0.9104 0.9104 0.9104 0.5723 0.5688 0.5290 0.5688 0.5688 0.5784 0.5290 0.9104 0.5688 0.5221 0.9104 0.5723 0.5784 0.5290 0.5221 0.5688 0.5723 0.9104 0.9104 0.9104 0.5290 0.5723 0.9104 0.9104 0.5688 0.5688 0.5290 0.5784 0.5784 0.5221 0.5784 0.5784 0.5221 0.5221 0.5784 0.5784 0.5688 0.5784 0.5688 0.5290 0.5723 0.5723 0.5221 0.5784 0.9104 0.5784 0.5723 0.5290 0.5290 0.5290 0.5221 0.5290 0.9104 0.5723 0.9104 0.5221 0.5688 0.5784 0.5784 0.5688 0.5290 0.5221 0.5688 0.5723 0.9104 0.5784 0.5784 0.5221 0.5221 0.5723 0.5723 0.5290 0.5784 0.5784 0.5688 0.5784 0.9104 0.9104 0.5723 0.5290 0.5290 0.5290 0.5723 0.5784 0.5784 0.9104" HIT_INDICES="3843 7657 8611 9900 10590 10843 12115 13000 13470 13797 14746 17152 17306 17343 17723 20734 20746 22165 22878 23311 23679 24667 24834 26426 27035 29676 37370" ES_PROFILE="-0.0647 0.0539 0.1587 0.2197 0.2794 0.3435 0.3773 0.4106 0.4479 0.4860 0.5088 0.4973 0.5234 0.5514 0.5723 0.5408 0.5600 0.5518 0.5541 0.5601 0.5666 0.5604 0.5677 0.5476 0.5427 0.4981 0.3682" RANK_AT_ES="17723.0000" RANK_SCORE_AT_ES="1.0093"/>
  <DTG RANKED_LIST="fpkm.rnk" TEMPLATE="sample.cls" GENESET="gene_sets.gmt#LEUKOTRIENE_METABOLIC_PROCESS(GO:0006691)" ES="0.5603" NES="0.9467" NP="0.4760" FDR="0.4722" FWER="1.0000" RND_ES="0.8099 0.4921 0.4921 0.5712 0.5712 0.5603 0.5712 0.5603 0.6347 0.5603 0.8099 0.5603 0.5603 0.5603 0.5712 0.6347 0.4921 0.4921 0.4921 0.5220 0.5220 0.4921 0.5603 0.4921 0.5220 0.5603 0.5603 0.5220 0.5712 0.5603 0.6347 0.5712 0.8099 0.5603 0.8099 0.5220 0.5603 0.5712 0.5220 0.5220 0.6347 0.6347 0.5220 0.5603 0.6347 0.5603 0.5220 0.4921 0.5603 0.6347 0.5603 0.8099 0.5712 0.5220 0.4921 0.5603 0.5603 0.5220 0.4921 0.5712 0.5712 0.5603 0.5220 0.8099 0.5220 0.5712 0.8099 0.4921 0.6347 0.8099 0.5220 0.5712 0.6347 0.5603 0.5603 0.4921 0.8099 0.8099 0.5712 0.5712 0.6347 0.5603 0.4921 0.4921 0.5220 0.8099 0.5220 0.5220 0.5220 0.6347 0.8099 0.5712 0.8099 0.5712 0.6347 0.5603 0.5220 0.4921 0.8099 0.6347 0.6347 0.5603 0.4921 0.8099 0.5712 0.8099 0.6347 0.5603 0.4921 0.8099 0.5603 0.8099 0.5603 0.5603 0.8099 0.5712 0.5712 0.4921 0.6347 0.5220 0.5712 0.5603 0.5603 0.5603 0.5603 0.6347 0.5220 0.5603 0.5220 0.5712 0.5603 0.8099 0.5220 0.5220 0.5220 0.5220 0.5712 0.8099 0.8099 0.5603 0.6347 0.5603 0.5603 0.8099 0.5220 0.5603 0.8099 0.5603 0.6347 0.6347 0.5220 0.6347 0.6347 0.5712 0.5603 0.8099 0.6347 0.5712 0.5712 0.5220 0.5603 0.6347 0.5712 0.4921 0.5712 0.5712 0.8099 0.8099 0.8099 0.5220 0.6347 0.5603 0.6347 0.5603 0.5712 0.5603 0.5220 0.5603 0.5220 0.5603 0.5220 0.5220 0.5712 0.5603 0.4921 0.5220 0.4921 0.5603 0.5603 0.6347 0.5712 0.5220 0.8099 0.8099 0.6347 0.5220 0.5220 0.5712 0.5220 0.8099 0.4921 0.4921 0.5220 0.8099 0.4921 0.5220 0.4921 0.5220 0.5712 0.5220 0.4921 0.5603 0.5220 0.4921 0.4921 0.6347 0.6347 0.6347 0.5603 0.5220 0.8099 0.5712 0.8099 0.8099 0.5712 0.6347 0.6347 0.6347 0.8099 0.4921 0.5712 0.5220 0.4921 0.4921 0.5603 0.5220 0.5603 0.5712 0.8099 0.5712 0.5712 0.5712 0.8099 0.5603 0.6347 0.5603 0.4921 0.4921 0.6347 0.8099 0.6347 0.5603 0.6347 0.6347 0.4921 0.5603 0.6347 0.5603 0.5603 0.8099 0.4921 0.5712 0.5220 0.5220 0.6347 0.6347 0.5220 0.6347 0.5220 0.5220 0.6347 0.8099 0.5603 0.8099 0.6347 0.6347 0.5603 0.6347 0.5712 0.8099 0.5603 0.5220 0.5220 0.5603 0.5712 0.5712 0.4921 0.8099 0.5220 0.5603 0.4921 0.4921 0.5603 0.8099 0.5603 0.4921 0.4921 0.4921 0.5603 0.5603 0.5712 0.5603 0.5220 0.4921 0.5712 0.5603 0.5603 0.5712 0.5220 0.4921 0.8099 0.5220 0.5603 0.6347 0.5603 0.5712 0.5220 0.4921 0.8099 0.4921 0.4921 0.8099 0.4921 0.5712 0.6347 0.5712 0.5220 0.4921 0.5712 0.4921 0.5603 0.4921 0.5220 0.5220 0.8099 0.4921 0.8099 0.4921 0.5712 0.5220 0.5603 0.5220 0.5220 0.5712 0.5220 0.4921 0.5712 0.4921 0.5712 0.8099 0.5712 0.5220 0.5712 0.8099 0.8099 0.8099 0.5712 0.4921 0.5603 0.5220 0.5603 0.5603 0.5603 0.4921 0.5220 0.4921 0.6347 0.5712 0.5603 0.4921 0.5603 0.6347 0.4921 0.4921 0.5603 0.5603 0.4921 0.5220 0.6347 0.5603 0.6347 0.5712 0.6347 0.4921 0.4921 0.4921 0.6347 0.5603 0.5220 0.8099 0.8099 0.5712 0.6347 0.6347 0.5712 0.5603 0.5603 0.5712 0.5712 0.5712 0.4921 0.6347 0.5603 0.5220 0.5220 0.4921 0.4921 0.4921 0.4921 0.4921 0.8099 0.5603 0.4921 0.4921 0.6347 0.6347 0.8099 0.4921 0.4921 0.5603 0.5220 0.6347 0.5603 0.4921 0.5712 0.8099 0.6347 0.8099 0.4921 0.5603 0.4921 0.6347 0.5603 0.8099 0.8099 0.5603 0.8099 0.5220 0.4921 0.8099 0.4921 0.5712 0.4921 0.4921 0.5603 0.5603 0.5220 0.4921 0.5712 0.8099 0.6347 0.5712 0.5603 0.4921 0.8099 0.5712 0.6347 0.5712 0.5220 0.5220 0.6347 0.5712 0.5220 0.5603 0.5712 0.5603 0.4921 0.5220 0.5603 0.6347 0.6347 0.5603 0.6347 0.5220 0.6347 0.5220 0.5603 0.4921 0.4921 0.5603 0.5603 0.8099 0.4921 0.5603 0.4921 0.5220 0.5712 0.4921 0.5603 0.5220 0.5603 0.5603 0.4921 0.4921 0.5712 0.6347 0.4921 0.4921 0.8099 0.6347 0.6347 0.5712 0.6347 0.6347 0.8099 0.6347 0.6347 0.5220 0.5603 0.5603 0.4921 0.6347 0.5220 0.4921 0.5712 0.5603 0.5603 0.6347 0.5603 0.5712 0.8099 0.5220 0.5603 0.5220 0.5603 0.6347 0.5220 0.4921 0.5603 0.5603 0.5603 0.4921 0.5712 0.5712 0.5712 0.6347 0.4921 0.5712 0.5712 0.5712 0.5712 0.5712 0.8099 0.8099 0.6347 0.8099 0.8099 0.5220 0.6347 0.8099 0.8099 0.5712 0.8099 0.5603 0.5712 0.4921 0.5220 0.8099 0.8099 0.6347 0.5712 0.5603 0.6347 0.6347 0.5220 0.6347 0.5712 0.4921 0.5220 0.4921 0.5712 0.5603 0.5712 0.4921 0.5712 0.5712 0.5603 0.4921 0.5603 0.4921 0.8099 0.4921 0.5220 0.5220 0.6347 0.8099 0.8099 0.5603 0.5712 0.4921 0.5712 0.5220 0.6347 0.5712 0.6347 0.5220 0.6347 0.8099 0.4921 0.5712 0.5603 0.5220 0.5712 0.5712 0.8099 0.5220 0.6347 0.5603 0.5712 0.5603 0.4921 0.5220 0.5712 0.6347 0.8099 0.5603 0.4921 0.5712 0.6347 0.8099 0.4921 0.5712 0.5603 0.4921 0.4921 0.6347 0.8099 0.8099 0.5603 0.5220 0.6347 0.8099 0.8099 0.8099 0.5220 0.4921 0.5712 0.8099 0.5712 0.5712 0.5220 0.8099 0.5603 0.6347 0.5603 0.5603 0.5603 0.4921 0.5220 0.5712 0.5220 0.6347 0.8099 0.5220 0.5220 0.4921 0.5712 0.6347 0.6347 0.4921 0.8099 0.6347 0.5603 0.5603 0.5603 0.4921 0.5220 0.5603 0.6347 0.5712 0.8099 0.5712 0.5712 0.5603 0.6347 0.5220 0.5712 0.5220 0.5603 0.5220 0.6347 0.5712 0.5712 0.5712 0.5220 0.5603 0.6347 0.5603 0.5603 0.5603 0.6347 0.5712 0.5712 0.6347 0.8099 0.5712 0.4921 0.5603 0.6347 0.5712 0.6347 0.5220 0.5603 0.5603 0.5603 0.8099 0.6347 0.6347 0.6347 0.5712 0.4921 0.6347 0.4921 0.6347 0.5712 0.5712 0.4921 0.5712 0.4921 0.6347 0.6347 0.6347 0.5712 0.4921 0.6347 0.4921 0.8099 0.5603 0.5603 0.5603 0.5712 0.8099 0.6347 0.5603 0.5220 0.6347 0.4921 0.6347 0.5220 0.5603 0.8099 0.5220 0.5220 0.8099 0.4921 0.6347 0.5220 0.5603 0.5712 0.5220 0.5712 0.6347 0.5712 0.8099 0.8099 0.4921 0.5220 0.4921 0.5603 0.5220 0.4921 0.4921 0.4921 0.5712 0.4921 0.5220 0.5603 0.5220 0.8099 0.5712 0.4921 0.5712 0.5220 0.8099 0.5220 0.4921 0.8099 0.4921 0.5220 0.6347 0.5603 0.5712 0.6347 0.5220 0.5712 0.5220 0.5712 0.5220 0.5712 0.6347 0.5603 0.5603 0.5712 0.5712 0.6347 0.4921 0.4921 0.5220 0.4921 0.4921 0.5603 0.8099 0.5220 0.5220 0.5712 0.5603 0.6347 0.8099 0.8099 0.4921 0.4921 0.6347 0.8099 0.5220 0.4921 0.8099 0.5712 0.8099 0.6347 0.8099 0.4921 0.5220 0.5712 0.6347 0.8099 0.6347 0.4921 0.5220 0.5220 0.6347 0.5220 0.8099 0.5220 0.5220 0.8099 0.4921 0.6347 0.6347 0.6347 0.5220 0.4921 0.4921 0.5603 0.5220 0.5220 0.5220 0.5712 0.5712 0.6347 0.4921 0.5220 0.4921 0.5712 0.5603 0.5712 0.5603 0.6347 0.5220 0.5603 0.5220 0.5220 0.5712 0.4921 0.4921 0.8099 0.6347 0.5220 0.5603 0.8099 0.5712 0.5712 0.5712 0.5220 0.5220 0.4921 0.5220 0.6347 0.6347 0.5603 0.6347 0.4921 0.6347 0.8099 0.6347 0.6347 0.5220 0.5712 0.5220 0.5712 0.6347 0.5603 0.4921 0.6347 0.6347 0.8099 0.8099 0.5603 0.5220 0.5220 0.4921 0.5712 0.5220 0.8099 0.8099 0.5220 0.6347 0.5603 0.4921 0.5603 0.5712 0.4921 0.8099 0.8099 0.8099 0.5603 0.5712 0.5220 0.5712 0.5712 0.6347 0.5220 0.8099 0.5712 0.4921 0.8099 0.5603 0.6347 0.5220 0.4921 0.5712 0.5603 0.8099 0.8099 0.8099 0.5220 0.5603 0.8099 0.8099 0.5712 0.5712 0.5220 0.6347 0.6347 0.4921 0.6347 0.6347 0.4921 0.4921 0.6347 0.6347 0.5712 0.6347 0.5712 0.5220 0.5603 0.5603 0.4921 0.6347 0.8099 0.6347 0.5603 0.5220 0.5220 0.5220 0.4921 0.5220 0.8099 0.5603 0.8099 0.4921 0.5712 0.6347 0.6347 0.5712 0.5220 0.4921 0.5712 0.5603 0.8099 0.6347 0.6347 0.4921 0.4921 0.5603 0.5603 0.5220 0.6347 0.6347 0.5712 0.6347 0.8099 0.8099 0.5603 0.5220 0.5220 0.5220 0.5603 0.6347 0.6347 0.8099" HIT_INDICES="9578 10329 10576 11264 11593 12680 14153 15281 15391 16927 20077 20915 22874 23490 25724 26773 26794 27090 27706 28459 28892 29410 30029 30596 30697 30936 32337 43594 52360" ES_PROFILE="-0.0257 0.0765 0.1813 0.2668 0.3535 0.4124 0.4516 0.4878 0.5403 0.5603 0.5387 0.5532 0.5420 0.5514 0.5264 0.5179 0.5267 0.5298 0.5254 0.5160 0.5103 0.5020 0.4915 0.4819 0.4802 0.4762 0.4525 0.2625 0.1146" RANK_AT_ES="16927.0000" RANK_SCORE_AT_ES="1.1148"/>
  <DTG RANKED_LIST="fpkm.rnk" TEMPLATE="sample.cls" GENESET="gene_sets.gmt#CELLULAR_RESPONSE_TO_LOW_DENSITY_LIPOPROTEIN_PARTICLE_STIMULUS(GO:0071404)" ES="0.5454" NES="0.9467" NP="0.3070" FDR="0.4722" FWER="1.0000" RND_ES="0.7223 0.5454 0.5454 0.5881 0.5881 0.5454 0.5881 0.5454 0.5422 0.5454 0.7223 0.5454 0.5454 0.5454 0.5881 0.5422 0.5454 0.5454 0.5454 0.5409 0.5409 0.5454 0.5454 0.5454 0.5409 0.5454 0.5454 0.5409 0.5881 0.5454 0.5422 0.5881 0.7223 0.5454 0.7223 0.5409 0.5454 0.5881 0.5409 0.5409 0.5422 0.5422 0.5409 0.5454 0.5422 0.5454 0.5409 0.5454 0.5454 0.5422 0.5454 0.7223 0.5881 0.5409 0.5454 0.5454 0.5454 0.5409 0.5454 0.5881 0.5881 0.5454 0.5409 0.7223 0.5409 0.5881 0.7223 0.5454 0.5422 0.7223 0.5409 0.5881 0.5422 0.5454 0.5454 0.5454 0.7223 0.7223 0.5881 0.5881 0.5422 0.5454 0.5454 0.5454 0.5409 0.7223 0.5409 0.5409 0.5409 0.5422 0.7223 0.5881 0.7223 0.5881 0.5422 0.5454 0.5409 0.5454 0.7223 0.5422 0.5422 0.5454 0.5454 0.7223 0.5881 0.7223 0.5422 0.5454 0.5454 0.7223 0.5454 0.7223 0.5454 0.5454 0.7223 0.5881 0.5881 0.5454 0.5422 0.5409 0.5881 0.5454 0.5454 0.5454 0.5454 0.5422 0.5409 0.5454 0.5409 0.5881 0.5454 0.7223 0.5409 0.5409 0.5409 0.5409 0.5881 0.7223 0.7223 0.5454 0.5422 0.5454 0.5454 0.7223 0.5409 0.5454 0.7223 0.5454 0.5422 0.5422 0.5409 0.5422 0.5422 0.5881 0.5454 0.7223 0.5422 0.5881 0.5881 0.5409 0.5454 0.5422 0.5881 0.5454 0.5881 0.5881 0.7223 0.7223 0.7223 0.5409 0.5422 0.5454 0.5422 0.5454 0.5881 0.5454 0.5409 0.5454 0.5409 0.5454 0.5409 0.5409 0.5881 0.5454 0.5454 0.5409 0.5454 0.5454 0.5454 0.5422 0.5881 0.5409 0.7223 0.7223 0.5422 0.5409 0.5409 0.5881 0.5409 0.7223 0.5454 0.5454 0.5409 0.7223 0.5454 0.5409 0.5454 0.5409 0.5881 0.5409 0.5454 0.5454 0.5409 0.5454 0.5454 0.5422 0.5422 0.5422 0.5454 0.5409 0.7223 0.5881 0.7223 0.7223 0.5881 0.5422 0.5422 0.5422 0.7223 0.5454 0.5881 0.5409 0.5454 0.5454 0.5454 0.5409 0.5454 0.5881 0.7223 0.5881 0.5881 0.5881 0.7223 0.5454 0.5422 0.5454 0.5454 0.5454 0.5422 0.7223 0.5422 0.5454 0.5422 0.5422 0.5454 0.5454 0.5422 0.5454 0.5454 0.7223 0.5454 0.5881 0.5409 0.5409 0.5422 0.5422 0.5409 0.5422 0.5409 0.5409 0.5422 0.7223 0.5454 0.7223 0.5422 0.5422 0.5454 0.5422 0.5881 0.7223 0.5454 0.5409 0.5409 0.5454 0.5881 0.5881 0.5454 0.7223 0.5409 0.5454 0.5454 0.5454 0.5454 0.7223 0.5454 0.5454 0.5454 0.5454 0.5454 0.5454 0.5881 0.5454 0.5409 0.5454 0.5881 0.5454 0.5454 0.5881 0.5409 0.5454 0.7223 0.5409 0.5454 0.5422 0.5454 0.5881 0.5409 0.5454 0.7223 0.5454 0.5454 0.7223 0.5454 0.5881 0.5422 0.5881 0.5409 0.5454 0.5881 0.5454 0.5454 0.5454 0.5409 0.5409 0.7223 0.5454 0.7223 0.5454 0.5881 0.5409 0.5454 0.5409 0.5409 0.5881 0.5409 0.5454 0.5881 0.5454 0.5881 0.7223 0.5881 0.5409 0.5881 0.7223 0.7223 0.7223 0.5881 0.5454 0.5454 0.5409 0.5454 0.5454 0.5454 0.5454 0.5409 0.5454 0.5422 0.5881 0.5454 0.5454 0.5454 0.5422 0.5454 0.5454 0.5454 0.5454 0.5454 0.5409 0.5422 0.5454 0.5422 0.5881 0.5422 0.5454 0.5454 0.5454 0.5422 0.5454 0.5409 0.7223 0.7223 0.5881 0.5422 0.5422 0.5881 0.5454 0.5454 0.5881 0.5881 0.5881 0.5454 0.5422 0.5454 0.5409 0.5409 0.5454 0.5454 0.5454 0.5454 0.5454 0.7223 0.5454 0.5454 0.5454 0.5422 0.5422 0.7223 0.5454 0.5454 0.5454 0.5409 0.5422 0.5454 0.5454 0.5881 0.7223 0.5422 0.7223 0.5454 0.5454 0.5454 0.5422 0.5454 0.7223 0.7223 0.5454 0.7223 0.5409 0.5454 0.7223 0.5454 0.5881 0.5454 0.5454 0.5454 0.5454 0.5409 0.5454 0.5881 0.7223 0.5422 0.5881 0.5454 0.5454 0.7223 0.5881 0.5422 0.5881 0.5409 0.5409 0.5422 0.5881 0.5409 0.5454 0.5881 0.5454 0.5454 0.5409 0.5454 0.5422 0.5422 0.5454 0.5422 0.5409 0.5422 0.5409 0.5454 0.5454 0.5454 0.5454 0.5454 0.7223 0.5454 0.5454 0.5454 0.5409 0.5881 0.5454 0.5454 0.5409 0.5454 0.5454 0.5454 0.5454 0.5881 0.5422 0.5454 0.5454 0.7223 0.5422 0.5422 0.5881 0.5422 0.5422 0.7223 0.5422 0.5422 0.5409 0.5454 0.5454 0.5454 0.5422 0.5409 0.5454 0.5881 0.5454 0.5454 0.5422 0.5454 0.5881 0.7223 0.5409 0.5454 0.5409 0.5454 0.5422 0.5409 0.5454 0.5454 0.5454 0.5454 0.5454 0.5881 0.5881 0.5881 0.5422 0.5454 0.5881 0.5881 0.5881 0.5881 0.5881 0.7223 0.7223 0.5422 0.7223 0.7223 0.5409 0.5422 0.7223 0.7223 0.5881 0.7223 0.5454 0.5881 0.5454 0.5409 0.7223 0.7223 0.5422 0.5881 0.5454 0.5422 0.5422 0.5409 0.5422 0.5881 0.5454 0.5409 0.5454 0.5881 0.5454 0.5881 0.5454 0.5881 0.5881 0.5454 0.5454 0.5454 0.5454 0.7223 0.5454 0.5409 0.5409 0.5422 0.7223 0.7223 0.5454 0.5881 0.5454 0.5881 0.5409 0.5422 0.5881 0.5422 0.5409 0.5422 0.7223 0.5454 0.5881 0.5454 0.5409 0.5881 0.5881 0.7223 0.5409 0.5422 0.5454 0.5881 0.5454 0.5454 0.5409 0.5881 0.5422 0.7223 0.5454 0.5454 0.5881 0.5422 0.7223 0.5454 0.5881 0.5454 0.5454 0.5454 0.5422 0.7223 0.7223 0.5454 0.5409 0.5422 0.7223 0.7223 0.7223 0.5409 0.5454 0.5881 0.7223 0.5881 0.5881 0.5409 0.7223 0.5454 0.5422 0.5454 0.5454 0.5454 0.5454 0.5409 0.5881 0.5409 0.5422 0.7223 0.5409 0.5409 0.5454 0.5881 0.5422 0.5422 0.5454 0.7223 0.5422 0.5454 0.5454 0.5454 0.5454 0.5409 0.5454 0.5422 0.5881 0.7223 0.5881 0.5881 0.5454 0.5422 0.5409 0.5881 0.5409 0.5454 0.5409 0.5422 0.5881 0.5881 0.5881 0.5409 0.5454 0.5422 0.5454 0.5454 0.5454 0.5422 0.5881 0.5881 0.5422 0.7223 0.5881 0.5454 0.5454 0.5422 0.5881 0.5422 0.5409 0.5454 0.5454 0.5454 0.7223 0.5422 0.5422 0.5422 0.5881 0.5454 0.5422 0.5454 0.5422 0.5881 0.5881 0.5454 0.5881 0.5454 0.5422 0.5422 0.5422 0.5881 0.5454 0.5422 0.5454 0.7223 0.5454 0.5454 0.5454 0.5881 0.7223 0.5422 0.5454 0.5409 0.5422 0.5454 0.5422 0.5409 0.5454 0.7223 0.5409 0.5409 0.7223 0.5454 0.5422 0.5409 0.5454 0.5881 0.5409 0.5881 0.5422 0.5881 0.7223 0.7223 0.5454 0.5409 0.5454 0.5454 0.5409 0.5454 0.5454 0.5454 0.5881 0.5454 0.5409 0.5454 0.5409 0.7223 0.5881 0.5454 0.5881 0.5409 0.7223 0.5409 0.5454 0.7223 0.5454 0.5409 0.5422 0.5454 0.5881 0.5422 0.5409 0.5881 0.5409 0.5881 0.5409 0.5881 0.5422 0.5454 0.5454 0.5881 0.5881 0.5422 0.5454 0.5454 0.5409 0.5454 0.5454 0.5454 0.7223 0.5409 0.5409 0.5881 0.5454 0.5422 0.7223 0.7223 0.5454 0.5454 0.5422 0.7223 0.5409 0.5454 0.7223 0.5881 0.7223 0.5422 0.7223 0.5454 0.5409 0.5881 0.5422 0.7223 0.5422 0.5454 0.5409 0.5409 0.5422 0.5409 0.7223 0.5409 0.5409 0.7223 0.5454 0.5422 0.5422 0.5422 0.5409 0.5454 0.5454 0.5454 0.5409 0.5409 0.5409 0.5881 0.5881 0.5422 0.5454 0.5409 0.5454 0.5881 0.5454 0.5881 0.5454 0.5422 0.5409 0.5454 0.5409 0.5409 0.5881 0.5454 0.5454 0.7223 0.5422 0.5409 0.5454 0.7223 0.5881 0.5881 0.5881 0.5409 0.5409 0.5454 0.5409 0.5422 0.5422 0.5454 0.5422 0.5454 0.5422 0.7223 0.5422 0.5422 0.5409 0.5881 0.5409 0.5881 0.5422 0.5454 0.5454 0.5422 0.5422 0.7223 0.7223 0.5454 0.5409 0.5409 0.5454 0.5881 0.5409 0.7223 0.7223 0.5409 0.5422 0.5454 0.5454 0.5454 0.5881 0.5454 0.7223 0.7223 0.7223 0.5454 0.5881 0.5409 0.5881 0.5881 0.5422 0.5409 0.7223 0.5881 0.5454 0.7223 0.5454 0.5422 0.5409 0.5454 0.5881 0.5454 0.7223 0.7223 0.7223 0.5409 0.5454 0.7223 0.7223 0.5881 0.5881 0.5409 0.5422 0.5422 0.5454 0.5422 0.5422 0.5454 0.5454 0.5422 0.5422 0.5881 0.5422 0.5881 0.5409 0.5454 0.5454 0.5454 0.5422 0.7223 0.5422 0.5454 0.5409 0.5409 0.5409 0.5454 0.5409 0.7223 0.5454 0.7223 0.5454 0.5881 0.5422 0.5422 0.5881 0.5409 0.5454 0.5881 0.5454 0.7223 0.5422 0.5422 0.5454 0.5454 0.5454 0.5454 0.5409 0.5422 0.5422 0.5881 0.5422 0.7223 0.7223 0.5454 0.5409 0.5409 0.5409 0.5454 0.5422 0.5422 0.7223" HIT_INDICES="1669 13675 14293 18167 18255 19010 21621 21918 22874 23316 23884 24090 26902 27347 28869 30266 32498 32616 40114 44154" ES_PROFILE="-0.0272 -0.0585 0.0908 0.1254 0.2232 0.3009 0.3230 0.3816 0.4213 0.4658 0.5034 0.5454 0.5201 0.5310 0.5098 0.4862 0.4484 0.4465 0.3207 0.2534" RANK_AT_ES="24090.0000" RANK_SCORE_AT_ES="0.4327"/>
  <DTG RANKED_LIST="fpkm.rnk" TEMPLATE="sample.cls" GENESET="gene_sets.gmt#NEGATIVE_REGULATION_OF_VIRAL_RELEASE_FROM_HOST_CELL(GO:1902187)" ES="0.5656" NES="0.9467" NP="0.4760" FDR="0.4721" FWER="1.0000" RND_ES="0.7002 0.5636 0.5636 0.6010 0.6010 0.5656 0.6010 0.5656 0.6136 0.5656 0.7002 0.5656 0.5656 0.5656 0.6010 0.6136 0.5636 0.5636 0.5636 0.5609 0.5609 0.5636 0.5656 0.5636 0.5609 0.5656 0.5656 0.5609 0.6010 0.5656 0.6136 0.6010 0.7002 0.5656 0.7002 0.5609 0.5656 0.6010 0.5609 0.5609 0.6136 0.6136 0.5609 0.5656 0.6136 0.5656 0.5609 0.5636 0.5656 0.6136 0.5656 0.7002 0.6010 0.5609 0.5636 0.5656 0.5656 0.5609 0.5636 0.6010 0.6010 0.5656 0.5609 0.7002 0.5609 0.6010 0.7002 0.5636 0.6136 0.7002 0.5609 0.6010 0.6136 0.5656 0.5656 0.5636 0.7002 0.7002 0.6010 0.6010 0.6136 0.5656 0.5636 0.5636 0.5609 0.7002 0.5609 0.5609 0.5609 0.6136 0.7002 0.6010 0.7002 0.6010 0.6136 0.5656 0.5609 0.5636 0.7002 0.6136 0.6136 0.5656 0.5636 0.7002 0.6010 0.7002 0.6136 0.5656 0.5636 0.7002 0.5656 0.7002 0.5656 0.5656 0.7002 0.6010 0.6010 0.5636 0.6136 0.5609 0.6010 0.5656 0.5656 0.5656 0.5656 0.6136 0.5609 0.5656 0.5609 0.6010 0.5656 0.7002 0.5609 0.5609 0.5609 0.5609 0.6010 0.7002 0.7002 0.5656 0.6136 0.5656 0.5656 0.7002 0.5609 0.5656 0.7002 0.5656 0.6136 0.6136 0.5609 0.6136 0.6136 0.6010 0.5656 0.7002 0.6136 0.6010 0.6010 0.5609 0.5656 0.6136 0.6010 0.5636 0.6010 0.6010 0.7002 0.7002 0.7002 0.5609 0.6136 0.5656 0.6136 0.5656 0.6010 0.5656 0.5609 0.5656 0.5609 0.5656 0.5609 0.5609 0.6010 0.5656 0.5636 0.5609 0.5636 0.5656 0.5656 0.6136 0.6010 0.5609 0.7002 0.7002 0.6136 0.5609 0.5609 0.6010 0.5609 0.7002 0.5636 0.5636 0.5609 0.7002 0.5636 0.5609 0.5636 0.5609 0.6010 0.5609 0.5636 0.5656 0.5609 0.5636 0.5636 0.6136 0.6136 0.6136 0.5656 0.5609 0.7002 0.6010 0.7002 0.7002 0.6010 0.6136 0.6136 0.6136 0.7002 0.5636 0.6010 0.5609 0.5636 0.5636 0.5656 0.5609 0.5656 0.6010 0.7002 0.6010 0.6010 0.6010 0.7002 0.5656 0.6136 0.5656 0.5636 0.5636 0.6136 0.7002 0.6136 0.5656 0.6136 0.6136 0.5636 0.5656 0.6136 0.5656 0.5656 0.7002 0.5636 0.6010 0.5609 0.5609 0.6136 0.6136 0.5609 0.6136 0.5609 0.5609 0.6136 0.7002 0.5656 0.7002 0.6136 0.6136 0.5656 0.6136 0.6010 0.7002 0.5656 0.5609 0.5609 0.5656 0.6010 0.6010 0.5636 0.7002 0.5609 0.5656 0.5636 0.5636 0.5656 0.7002 0.5656 0.5636 0.5636 0.5636 0.5656 0.5656 0.6010 0.5656 0.5609 0.5636 0.6010 0.5656 0.5656 0.6010 0.5609 0.5636 0.7002 0.5609 0.5656 0.6136 0.5656 0.6010 0.5609 0.5636 0.7002 0.5636 0.5636 0.7002 0.5636 0.6010 0.6136 0.6010 0.5609 0.5636 0.6010 0.5636 0.5656 0.5636 0.5609 0.5609 0.7002 0.5636 0.7002 0.5636 0.6010 0.5609 0.5656 0.5609 0.5609 0.6010 0.5609 0.5636 0.6010 0.5636 0.6010 0.7002 0.6010 0.5609 0.6010 0.7002 0.7002 0.7002 0.6010 0.5636 0.5656 0.5609 0.5656 0.5656 0.5656 0.5636 0.5609 0.5636 0.6136 0.6010 0.5656 0.5636 0.5656 0.6136 0.5636 0.5636 0.5656 0.5656 0.5636 0.5609 0.6136 0.5656 0.6136 0.6010 0.6136 0.5636 0.5636 0.5636 0.6136 0.5656 0.5609 0.7002 0.7002 0.6010 0.6136 0.6136 0.6010 0.5656 0.5656 0.6010 0.6010 0.6010 0.5636 0.6136 0.5656 0.5609 0.5609 0.5636 0.5636 0.5636 0.5636 0.5636 0.7002 0.5656 0.5636 0.5636 0.6136 0.6136 0.7002 0.5636 0.5636 0.5656 0.5609 0.6136 0.5656 0.5636 0.6010 0.7002 0.6136 0.7002 0.5636 0.5656 0.5636 0.6136 0.5656 0.7002 0.7002 0.5656 0.7002 0.5609 0.5636 0.7002 0.5636 0.6010 0.5636 0.5636 0.5656 0.5656 0.5609 0.5636 0.6010 0.7002 0.6136 0.6010 0.5656 0.5636 0.7002 0.6010 0.6136 0.6010 0.5609 0.5609 0.6136 0.6010 0.5609 0.5656 0.6010 0.5656 0.5636 0.5609 0.5656 0.6136 0.6136 0.5656 0.6136 0.5609 0.6136 0.5609 0.5656 0.5636 0.5636 0.5656 0.5656 0.7002 0.5636 0.5656 0.5636 0.5609 0.6010 0.5636 0.5656 0.5609 0.5656 0.5656 0.5636 0.5636 0.6010 0.6136 0.5636 0.5636 0.7002 0.6136 0.6136 0.6010 0.6136 0.6136 0.7002 0.6136 0.6136 0.5609 0.5656 0.5656 0.5636 0.6136 0.5609 0.5636 0.6010 0.5656 0.5656 0.6136 0.5656 0.6010 0.7002 0.5609 0.5656 0.5609 0.5656 0.6136 0.5609 0.5636 0.5656 0.5656 0.5656 0.5636 0.6010 0.6010 0.6010 0.6136 0.5636 0.6010 0.6010 0.6010 0.6010 0.6010 0.7002 0.7002 0.6136 0.7002 0.7002 0.5609 0.6136 0.7002 0.7002 0.6010 0.7002 0.5656 0.6010 0.5636 0.5609 0.7002 0.7002 0.6136 0.6010 0.5656 0.6136 0.6136 0.5609 0.6136 0.6010 0.5636 0.5609 0.5636 0.6010 0.5656 0.6010 0.5636 0.6010 0.6010 0.5656 0.5636 0.5656 0.5636 0.7002 0.5636 0.5609 0.5609 0.6136 0.7002 0.7002 0.5656 0.6010 0.5636 0.6010 0.5609 0.6136 0.6010 0.6136 0.5609 0.6136 0.7002 0.5636 0.6010 0.5656 0.5609 0.6010 0.6010 0.7002 0.5609 0.6136 0.5656 0.6010 0.5656 0.5636 0.5609 0.6010 0.6136 0.7002 0.5656 0.5636 0.6010 0.6136 0.7002 0.5636 0.6010 0.5656 0.5636 0.5636 0.6136 0.7002 0.7002 0.5656 0.5609 0.6136 0.7002 0.7002 0.7002 0.5609 0.5636 0.6010 0.7002 0.6010 0.6010 0.5609 0.7002 0.5656 0.6136 0.5656 0.5656 0.5656 0.5636 0.5609 0.6010 0.5609 0.6136 0.7002 0.5609 0.5609 0.5636 0.6010 0.6136 0.6136 0.5636 0.7002 0.6136 0.5656 0.5656 0.5656 0.5636 0.5609 0.5656 0.6136 0.6010 0.7002 0.6010 0.6010 0.5656 0.6136 0.5609 0.6010 0.5609 0.5656 0.5609 0.6136 0.6010 0.6010 0.6010 0.5609 0.5656 0.6136 0.5656 0.5656 0.5656 0.6136 0.6010 0.6010 0.6136 0.7002 0.6010 0.5636 0.5656 0.6136 0.6010 0.6136 0.5609 0.5656 0.5656 0.5656 0.7002 0.6136 0.6136 0.6136 0.6010 0.5636 0.6136 0.5636 0.6136 0.6010 0.6010 0.5636 0.6010 0.5636 0.6136 0.6136 0.6136 0.6010 0.5636 0.6136 0.5636 0.7002 0.5656 0.5656 0.5656 0.6010 0.7002 0.6136 0.5656 0.5609 0.6136 0.5636 0.6136 0.5609 0.5656 0.7002 0.5609 0.5609 0.7002 0.5636 0.6136 0.5609 0.5656 0.6010 0.5609 0.6010 0.6136 0.6010 0.7002 0.7002 0.5636 0.5609 0.5636 0.5656 0.5609 0.5636 0.5636 0.5636 0.6010 0.5636 0.5609 0.5656 0.5609 0.7002 0.6010 0.5636 0.6010 0.5609 0.7002 0.5609 0.5636 0.7002 0.5636 0.5609 0.6136 0.5656 0.6010 0.6136 0.5609 0.6010 0.5609 0.6010 0.5609 0.6010 0.6136 0.5656 0.5656 0.6010 0.6010 0.6136 0.5636 0.5636 0.5609 0.5636 0.5636 0.5656 0.7002 0.5609 0.5609 0.6010 0.5656 0.6136 0.7002 0.7002 0.5636 0.5636 0.6136 0.7002 0.5609 0.5636 0.7002 0.6010 0.7002 0.6136 0.7002 0.5636 0.5609 0.6010 0.6136 0.7002 0.6136 0.5636 0.5609 0.5609 0.6136 0.5609 0.7002 0.5609 0.5609 0.7002 0.5636 0.6136 0.6136 0.6136 0.5609 0.5636 0.5636 0.5656 0.5609 0.5609 0.5609 0.6010 0.6010 0.6136 0.5636 0.5609 0.5636 0.6010 0.5656 0.6010 0.5656 0.6136 0.5609 0.5656 0.5609 0.5609 0.6010 0.5636 0.5636 0.7002 0.6136 0.5609 0.5656 0.7002 0.6010 0.6010 0.6010 0.5609 0.5609 0.5636 0.5609 0.6136 0.6136 0.5656 0.6136 0.5636 0.6136 0.7002 0.6136 0.6136 0.5609 0.6010 0.5609 0.6010 0.6136 0.5656 0.5636 0.6136 0.6136 0.7002 0.7002 0.5656 0.5609 0.5609 0.5636 0.6010 0.5609 0.7002 0.7002 0.5609 0.6136 0.5656 0.5636 0.5656 0.6010 0.5636 0.7002 0.7002 0.7002 0.5656 0.6010 0.5609 0.6010 0.6010 0.6136 0.5609 0.7002 0.6010 0.5636 0.7002 0.5656 0.6136 0.5609 0.5636 0.6010 0.5656 0.7002 0.7002 0.7002 0.5609 0.5656 0.7002 0.7002 0.6010 0.6010 0.5609 0.6136 0.6136 0.5636 0.6136 0.6136 0.5636 0.5636 0.6136 0.6136 0.6010 0.6136 0.6010 0.5609 0.5656 0.5656 0.5636 0.6136 0.7002 0.6136 0.5656 0.5609 0.5609 0.5609 0.5636 0.5609 0.7002 0.5656 0.7002 0.5636 0.6010 0.6136 0.6136 0.6010 0.5609 0.5636 0.6010 0.5656 0.7002 0.6136 0.6136 0.5636 0.5636 0.5656 0.5656 0.5609 0.6136 0.6136 0.6010 0.6136 0.7002 0.7002 0.5656 0.5609 0.5609 0.5609 0.5656 0.6136 0.6136 0.7002" HIT_INDICES="15394 16251 17166 18695 19565 20085 20348 21150 21411 26070 26728 28240 49859 51161 59037" ES_PROFILE="-0.1100 0.0117 0.1192 0.1951 0.2737 0.3524 0.4326 0.4958 0.5656 0.5187 0.5335 0.5191 0.1546 0.1337 0.0017" RANK_AT_ES="21411.0000" RANK_SCORE_AT_ES="0.6500"/>
  <DTG RANKED_LIST="fpkm.rnk" TEMPLATE="sample.cls" GENESET="gene_sets.gmt#PROTEASOME_ACCESSORY_COMPLEX(GO:0022624)" ES="0.5553" NES="0.9468" NP="0.4760" FDR="0.4720" FWER="1.0000" RND_ES="0.7919 0.5271 0.5271 0.5827 0.5827 0.5553 0.5827 0.5553 0.5770 0.5553 0.7919 0.5553 0.5553 0.5553 0.5827 0.5770 0.5271 0.5271 0.5271 0.5229 0.5229 0.5271 0.5553 0.5271 0.5229 0.5553 0.5553 0.5229 0.5827 0.5553 0.5770 0.5827 0.7919 0.5553 0.7919 0.5229 0.5553 0.5827 0.5229 0.5229 0.5770 0.5770 0.5229 0.5553 0.5770 0.5553 0.5229 0.5271 0.5553 0.5770 0.5553 0.7919 0.5827 0.5229 0.5271 0.5553 0.5553 0.5229 0.5271 0.5827 0.5827 0.5553 0.5229 0.7919 0.5229 0.5827 0.7919 0.5271 0.5770 0.7919 0.5229 0.5827 0.5770 0.5553 0.5553 0.5271 0.7919 0.7919 0.5827 0.5827 0.5770 0.5553 0.5271 0.5271 0.5229 0.7919 0.5229 0.5229 0.5229 0.5770 0.7919 0.5827 0.7919 0.5827 0.5770 0.5553 0.5229 0.5271 0.7919 0.5770 0.5770 0.5553 0.5271 0.7919 0.5827 0.7919 0.5770 0.5553 0.5271 0.7919 0.5553 0.7919 0.5553 0.5553 0.7919 0.5827 0.5827 0.5271 0.5770 0.5229 0.5827 0.5553 0.5553 0.5553 0.5553 0.5770 0.5229 0.5553 0.5229 0.5827 0.5553 0.7919 0.5229 0.5229 0.5229 0.5229 0.5827 0.7919 0.7919 0.5553 0.5770 0.5553 0.5553 0.7919 0.5229 0.5553 0.7919 0.5553 0.5770 0.5770 0.5229 0.5770 0.5770 0.5827 0.5553 0.7919 0.5770 0.5827 0.5827 0.5229 0.5553 0.5770 0.5827 0.5271 0.5827 0.5827 0.7919 0.7919 0.7919 0.5229 0.5770 0.5553 0.5770 0.5553 0.5827 0.5553 0.5229 0.5553 0.5229 0.5553 0.5229 0.5229 0.5827 0.5553 0.5271 0.5229 0.5271 0.5553 0.5553 0.5770 0.5827 0.5229 0.7919 0.7919 0.5770 0.5229 0.5229 0.5827 0.5229 0.7919 0.5271 0.5271 0.5229 0.7919 0.5271 0.5229 0.5271 0.5229 0.5827 0.5229 0.5271 0.5553 0.5229 0.5271 0.5271 0.5770 0.5770 0.5770 0.5553 0.5229 0.7919 0.5827 0.7919 0.7919 0.5827 0.5770 0.5770 0.5770 0.7919 0.5271 0.5827 0.5229 0.5271 0.5271 0.5553 0.5229 0.5553 0.5827 0.7919 0.5827 0.5827 0.5827 0.7919 0.5553 0.5770 0.5553 0.5271 0.5271 0.5770 0.7919 0.5770 0.5553 0.5770 0.5770 0.5271 0.5553 0.5770 0.5553 0.5553 0.7919 0.5271 0.5827 0.5229 0.5229 0.5770 0.5770 0.5229 0.5770 0.5229 0.5229 0.5770 0.7919 0.5553 0.7919 0.5770 0.5770 0.5553 0.5770 0.5827 0.7919 0.5553 0.5229 0.5229 0.5553 0.5827 0.5827 0.5271 0.7919 0.5229 0.5553 0.5271 0.5271 0.5553 0.7919 0.5553 0.5271 0.5271 0.5271 0.5553 0.5553 0.5827 0.5553 0.5229 0.5271 0.5827 0.5553 0.5553 0.5827 0.5229 0.5271 0.7919 0.5229 0.5553 0.5770 0.5553 0.5827 0.5229 0.5271 0.7919 0.5271 0.5271 0.7919 0.5271 0.5827 0.5770 0.5827 0.5229 0.5271 0.5827 0.5271 0.5553 0.5271 0.5229 0.5229 0.7919 0.5271 0.7919 0.5271 0.5827 0.5229 0.5553 0.5229 0.5229 0.5827 0.5229 0.5271 0.5827 0.5271 0.5827 0.7919 0.5827 0.5229 0.5827 0.7919 0.7919 0.7919 0.5827 0.5271 0.5553 0.5229 0.5553 0.5553 0.5553 0.5271 0.5229 0.5271 0.5770 0.5827 0.5553 0.5271 0.5553 0.5770 0.5271 0.5271 0.5553 0.5553 0.5271 0.5229 0.5770 0.5553 0.5770 0.5827 0.5770 0.5271 0.5271 0.5271 0.5770 0.5553 0.5229 0.7919 0.7919 0.5827 0.5770 0.5770 0.5827 0.5553 0.5553 0.5827 0.5827 0.5827 0.5271 0.5770 0.5553 0.5229 0.5229 0.5271 0.5271 0.5271 0.5271 0.5271 0.7919 0.5553 0.5271 0.5271 0.5770 0.5770 0.7919 0.5271 0.5271 0.5553 0.5229 0.5770 0.5553 0.5271 0.5827 0.7919 0.5770 0.7919 0.5271 0.5553 0.5271 0.5770 0.5553 0.7919 0.7919 0.5553 0.7919 0.5229 0.5271 0.7919 0.5271 0.5827 0.5271 0.5271 0.5553 0.5553 0.5229 0.5271 0.5827 0.7919 0.5770 0.5827 0.5553 0.5271 0.7919 0.5827 0.5770 0.5827 0.5229 0.5229 0.5770 0.5827 0.5229 0.5553 0.5827 0.5553 0.5271 0.5229 0.5553 0.5770 0.5770 0.5553 0.5770 0.5229 0.5770 0.5229 0.5553 0.5271 0.5271 0.5553 0.5553 0.7919 0.5271 0.5553 0.5271 0.5229 0.5827 0.5271 0.5553 0.5229 0.5553 0.5553 0.5271 0.5271 0.5827 0.5770 0.5271 0.5271 0.7919 0.5770 0.5770 0.5827 0.5770 0.5770 0.7919 0.5770 0.5770 0.5229 0.5553 0.5553 0.5271 0.5770 0.5229 0.5271 0.5827 0.5553 0.5553 0.5770 0.5553 0.5827 0.7919 0.5229 0.5553 0.5229 0.5553 0.5770 0.5229 0.5271 0.5553 0.5553 0.5553 0.5271 0.5827 0.5827 0.5827 0.5770 0.5271 0.5827 0.5827 0.5827 0.5827 0.5827 0.7919 0.7919 0.5770 0.7919 0.7919 0.5229 0.5770 0.7919 0.7919 0.5827 0.7919 0.5553 0.5827 0.5271 0.5229 0.7919 0.7919 0.5770 0.5827 0.5553 0.5770 0.5770 0.5229 0.5770 0.5827 0.5271 0.5229 0.5271 0.5827 0.5553 0.5827 0.5271 0.5827 0.5827 0.5553 0.5271 0.5553 0.5271 0.7919 0.5271 0.5229 0.5229 0.5770 0.7919 0.7919 0.5553 0.5827 0.5271 0.5827 0.5229 0.5770 0.5827 0.5770 0.5229 0.5770 0.7919 0.5271 0.5827 0.5553 0.5229 0.5827 0.5827 0.7919 0.5229 0.5770 0.5553 0.5827 0.5553 0.5271 0.5229 0.5827 0.5770 0.7919 0.5553 0.5271 0.5827 0.5770 0.7919 0.5271 0.5827 0.5553 0.5271 0.5271 0.5770 0.7919 0.7919 0.5553 0.5229 0.5770 0.7919 0.7919 0.7919 0.5229 0.5271 0.5827 0.7919 0.5827 0.5827 0.5229 0.7919 0.5553 0.5770 0.5553 0.5553 0.5553 0.5271 0.5229 0.5827 0.5229 0.5770 0.7919 0.5229 0.5229 0.5271 0.5827 0.5770 0.5770 0.5271 0.7919 0.5770 0.5553 0.5553 0.5553 0.5271 0.5229 0.5553 0.5770 0.5827 0.7919 0.5827 0.5827 0.5553 0.5770 0.5229 0.5827 0.5229 0.5553 0.5229 0.5770 0.5827 0.5827 0.5827 0.5229 0.5553 0.5770 0.5553 0.5553 0.5553 0.5770 0.5827 0.5827 0.5770 0.7919 0.5827 0.5271 0.5553 0.5770 0.5827 0.5770 0.5229 0.5553 0.5553 0.5553 0.7919 0.5770 0.5770 0.5770 0.5827 0.5271 0.5770 0.5271 0.5770 0.5827 0.5827 0.5271 0.5827 0.5271 0.5770 0.5770 0.5770 0.5827 0.5271 0.5770 0.5271 0.7919 0.5553 0.5553 0.5553 0.5827 0.7919 0.5770 0.5553 0.5229 0.5770 0.5271 0.5770 0.5229 0.5553 0.7919 0.5229 0.5229 0.7919 0.5271 0.5770 0.5229 0.5553 0.5827 0.5229 0.5827 0.5770 0.5827 0.7919 0.7919 0.5271 0.5229 0.5271 0.5553 0.5229 0.5271 0.5271 0.5271 0.5827 0.5271 0.5229 0.5553 0.5229 0.7919 0.5827 0.5271 0.5827 0.5229 0.7919 0.5229 0.5271 0.7919 0.5271 0.5229 0.5770 0.5553 0.5827 0.5770 0.5229 0.5827 0.5229 0.5827 0.5229 0.5827 0.5770 0.5553 0.5553 0.5827 0.5827 0.5770 0.5271 0.5271 0.5229 0.5271 0.5271 0.5553 0.7919 0.5229 0.5229 0.5827 0.5553 0.5770 0.7919 0.7919 0.5271 0.5271 0.5770 0.7919 0.5229 0.5271 0.7919 0.5827 0.7919 0.5770 0.7919 0.5271 0.5229 0.5827 0.5770 0.7919 0.5770 0.5271 0.5229 0.5229 0.5770 0.5229 0.7919 0.5229 0.5229 0.7919 0.5271 0.5770 0.5770 0.5770 0.5229 0.5271 0.5271 0.5553 0.5229 0.5229 0.5229 0.5827 0.5827 0.5770 0.5271 0.5229 0.5271 0.5827 0.5553 0.5827 0.5553 0.5770 0.5229 0.5553 0.5229 0.5229 0.5827 0.5271 0.5271 0.7919 0.5770 0.5229 0.5553 0.7919 0.5827 0.5827 0.5827 0.5229 0.5229 0.5271 0.5229 0.5770 0.5770 0.5553 0.5770 0.5271 0.5770 0.7919 0.5770 0.5770 0.5229 0.5827 0.5229 0.5827 0.5770 0.5553 0.5271 0.5770 0.5770 0.7919 0.7919 0.5553 0.5229 0.5229 0.5271 0.5827 0.5229 0.7919 0.7919 0.5229 0.5770 0.5553 0.5271 0.5553 0.5827 0.5271 0.7919 0.7919 0.7919 0.5553 0.5827 0.5229 0.5827 0.5827 0.5770 0.5229 0.7919 0.5827 0.5271 0.7919 0.5553 0.5770 0.5229 0.5271 0.5827 0.5553 0.7919 0.7919 0.7919 0.5229 0.5553 0.7919 0.7919 0.5827 0.5827 0.5229 0.5770 0.5770 0.5271 0.5770 0.5770 0.5271 0.5271 0.5770 0.5770 0.5827 0.5770 0.5827 0.5229 0.5553 0.5553 0.5271 0.5770 0.7919 0.5770 0.5553 0.5229 0.5229 0.5229 0.5271 0.5229 0.7919 0.5553 0.7919 0.5271 0.5827 0.5770 0.5770 0.5827 0.5229 0.5271 0.5827 0.5553 0.7919 0.5770 0.5770 0.5271 0.5271 0.5553 0.5553 0.5229 0.5770 0.5770 0.5827 0.5770 0.7919 0.7919 0.5553 0.5229 0.5229 0.5229 0.5553 0.5770 0.5770 0.7919" HIT_INDICES="10195 12125 12200 13315 14846 15400 16355 16497 16723 18555 19337 20050 21403 22372 23637 23953 24261 25048 25323 25513 25816 25832 26052 28343 29529" ES_PROFILE="-0.0410 0.0194 0.1100 0.1689 0.2078 0.2585 0.2964 0.3472 0.3952 0.4057 0.4302 0.4533 0.4601 0.4697 0.4697 0.4846 0.4985 0.5016 0.5126 0.5242 0.5328 0.5462 0.5553 0.5207 0.5009" RANK_AT_ES="26052.0000" RANK_SCORE_AT_ES="0.2808"/>
  <DTG RANKED_LIST="fpkm.rnk" TEMPLATE="sample.cls" GENESET="gene_sets.gmt#ENDOLYSOSOME(GO:0036019)" ES="0.5469" NES="0.9469" NP="0.4760" FDR="0.4716" FWER="1.0000" RND_ES="0.6963 0.5263 0.5263 0.6252 0.6252 0.5469 0.6252 0.5469 0.5662 0.5469 0.6963 0.5469 0.5469 0.5469 0.6252 0.5662 0.5263 0.5263 0.5263 0.5283 0.5283 0.5263 0.5469 0.5263 0.5283 0.5469 0.5469 0.5283 0.6252 0.5469 0.5662 0.6252 0.6963 0.5469 0.6963 0.5283 0.5469 0.6252 0.5283 0.5283 0.5662 0.5662 0.5283 0.5469 0.5662 0.5469 0.5283 0.5263 0.5469 0.5662 0.5469 0.6963 0.6252 0.5283 0.5263 0.5469 0.5469 0.5283 0.5263 0.6252 0.6252 0.5469 0.5283 0.6963 0.5283 0.6252 0.6963 0.5263 0.5662 0.6963 0.5283 0.6252 0.5662 0.5469 0.5469 0.5263 0.6963 0.6963 0.6252 0.6252 0.5662 0.5469 0.5263 0.5263 0.5283 0.6963 0.5283 0.5283 0.5283 0.5662 0.6963 0.6252 0.6963 0.6252 0.5662 0.5469 0.5283 0.5263 0.6963 0.5662 0.5662 0.5469 0.5263 0.6963 0.6252 0.6963 0.5662 0.5469 0.5263 0.6963 0.5469 0.6963 0.5469 0.5469 0.6963 0.6252 0.6252 0.5263 0.5662 0.5283 0.6252 0.5469 0.5469 0.5469 0.5469 0.5662 0.5283 0.5469 0.5283 0.6252 0.5469 0.6963 0.5283 0.5283 0.5283 0.5283 0.6252 0.6963 0.6963 0.5469 0.5662 0.5469 0.5469 0.6963 0.5283 0.5469 0.6963 0.5469 0.5662 0.5662 0.5283 0.5662 0.5662 0.6252 0.5469 0.6963 0.5662 0.6252 0.6252 0.5283 0.5469 0.5662 0.6252 0.5263 0.6252 0.6252 0.6963 0.6963 0.6963 0.5283 0.5662 0.5469 0.5662 0.5469 0.6252 0.5469 0.5283 0.5469 0.5283 0.5469 0.5283 0.5283 0.6252 0.5469 0.5263 0.5283 0.5263 0.5469 0.5469 0.5662 0.6252 0.5283 0.6963 0.6963 0.5662 0.5283 0.5283 0.6252 0.5283 0.6963 0.5263 0.5263 0.5283 0.6963 0.5263 0.5283 0.5263 0.5283 0.6252 0.5283 0.5263 0.5469 0.5283 0.5263 0.5263 0.5662 0.5662 0.5662 0.5469 0.5283 0.6963 0.6252 0.6963 0.6963 0.6252 0.5662 0.5662 0.5662 0.6963 0.5263 0.6252 0.5283 0.5263 0.5263 0.5469 0.5283 0.5469 0.6252 0.6963 0.6252 0.6252 0.6252 0.6963 0.5469 0.5662 0.5469 0.5263 0.5263 0.5662 0.6963 0.5662 0.5469 0.5662 0.5662 0.5263 0.5469 0.5662 0.5469 0.5469 0.6963 0.5263 0.6252 0.5283 0.5283 0.5662 0.5662 0.5283 0.5662 0.5283 0.5283 0.5662 0.6963 0.5469 0.6963 0.5662 0.5662 0.5469 0.5662 0.6252 0.6963 0.5469 0.5283 0.5283 0.5469 0.6252 0.6252 0.5263 0.6963 0.5283 0.5469 0.5263 0.5263 0.5469 0.6963 0.5469 0.5263 0.5263 0.5263 0.5469 0.5469 0.6252 0.5469 0.5283 0.5263 0.6252 0.5469 0.5469 0.6252 0.5283 0.5263 0.6963 0.5283 0.5469 0.5662 0.5469 0.6252 0.5283 0.5263 0.6963 0.5263 0.5263 0.6963 0.5263 0.6252 0.5662 0.6252 0.5283 0.5263 0.6252 0.5263 0.5469 0.5263 0.5283 0.5283 0.6963 0.5263 0.6963 0.5263 0.6252 0.5283 0.5469 0.5283 0.5283 0.6252 0.5283 0.5263 0.6252 0.5263 0.6252 0.6963 0.6252 0.5283 0.6252 0.6963 0.6963 0.6963 0.6252 0.5263 0.5469 0.5283 0.5469 0.5469 0.5469 0.5263 0.5283 0.5263 0.5662 0.6252 0.5469 0.5263 0.5469 0.5662 0.5263 0.5263 0.5469 0.5469 0.5263 0.5283 0.5662 0.5469 0.5662 0.6252 0.5662 0.5263 0.5263 0.5263 0.5662 0.5469 0.5283 0.6963 0.6963 0.6252 0.5662 0.5662 0.6252 0.5469 0.5469 0.6252 0.6252 0.6252 0.5263 0.5662 0.5469 0.5283 0.5283 0.5263 0.5263 0.5263 0.5263 0.5263 0.6963 0.5469 0.5263 0.5263 0.5662 0.5662 0.6963 0.5263 0.5263 0.5469 0.5283 0.5662 0.5469 0.5263 0.6252 0.6963 0.5662 0.6963 0.5263 0.5469 0.5263 0.5662 0.5469 0.6963 0.6963 0.5469 0.6963 0.5283 0.5263 0.6963 0.5263 0.6252 0.5263 0.5263 0.5469 0.5469 0.5283 0.5263 0.6252 0.6963 0.5662 0.6252 0.5469 0.5263 0.6963 0.6252 0.5662 0.6252 0.5283 0.5283 0.5662 0.6252 0.5283 0.5469 0.6252 0.5469 0.5263 0.5283 0.5469 0.5662 0.5662 0.5469 0.5662 0.5283 0.5662 0.5283 0.5469 0.5263 0.5263 0.5469 0.5469 0.6963 0.5263 0.5469 0.5263 0.5283 0.6252 0.5263 0.5469 0.5283 0.5469 0.5469 0.5263 0.5263 0.6252 0.5662 0.5263 0.5263 0.6963 0.5662 0.5662 0.6252 0.5662 0.5662 0.6963 0.5662 0.5662 0.5283 0.5469 0.5469 0.5263 0.5662 0.5283 0.5263 0.6252 0.5469 0.5469 0.5662 0.5469 0.6252 0.6963 0.5283 0.5469 0.5283 0.5469 0.5662 0.5283 0.5263 0.5469 0.5469 0.5469 0.5263 0.6252 0.6252 0.6252 0.5662 0.5263 0.6252 0.6252 0.6252 0.6252 0.6252 0.6963 0.6963 0.5662 0.6963 0.6963 0.5283 0.5662 0.6963 0.6963 0.6252 0.6963 0.5469 0.6252 0.5263 0.5283 0.6963 0.6963 0.5662 0.6252 0.5469 0.5662 0.5662 0.5283 0.5662 0.6252 0.5263 0.5283 0.5263 0.6252 0.5469 0.6252 0.5263 0.6252 0.6252 0.5469 0.5263 0.5469 0.5263 0.6963 0.5263 0.5283 0.5283 0.5662 0.6963 0.6963 0.5469 0.6252 0.5263 0.6252 0.5283 0.5662 0.6252 0.5662 0.5283 0.5662 0.6963 0.5263 0.6252 0.5469 0.5283 0.6252 0.6252 0.6963 0.5283 0.5662 0.5469 0.6252 0.5469 0.5263 0.5283 0.6252 0.5662 0.6963 0.5469 0.5263 0.6252 0.5662 0.6963 0.5263 0.6252 0.5469 0.5263 0.5263 0.5662 0.6963 0.6963 0.5469 0.5283 0.5662 0.6963 0.6963 0.6963 0.5283 0.5263 0.6252 0.6963 0.6252 0.6252 0.5283 0.6963 0.5469 0.5662 0.5469 0.5469 0.5469 0.5263 0.5283 0.6252 0.5283 0.5662 0.6963 0.5283 0.5283 0.5263 0.6252 0.5662 0.5662 0.5263 0.6963 0.5662 0.5469 0.5469 0.5469 0.5263 0.5283 0.5469 0.5662 0.6252 0.6963 0.6252 0.6252 0.5469 0.5662 0.5283 0.6252 0.5283 0.5469 0.5283 0.5662 0.6252 0.6252 0.6252 0.5283 0.5469 0.5662 0.5469 0.5469 0.5469 0.5662 0.6252 0.6252 0.5662 0.6963 0.6252 0.5263 0.5469 0.5662 0.6252 0.5662 0.5283 0.5469 0.5469 0.5469 0.6963 0.5662 0.5662 0.5662 0.6252 0.5263 0.5662 0.5263 0.5662 0.6252 0.6252 0.5263 0.6252 0.5263 0.5662 0.5662 0.5662 0.6252 0.5263 0.5662 0.5263 0.6963 0.5469 0.5469 0.5469 0.6252 0.6963 0.5662 0.5469 0.5283 0.5662 0.5263 0.5662 0.5283 0.5469 0.6963 0.5283 0.5283 0.6963 0.5263 0.5662 0.5283 0.5469 0.6252 0.5283 0.6252 0.5662 0.6252 0.6963 0.6963 0.5263 0.5283 0.5263 0.5469 0.5283 0.5263 0.5263 0.5263 0.6252 0.5263 0.5283 0.5469 0.5283 0.6963 0.6252 0.5263 0.6252 0.5283 0.6963 0.5283 0.5263 0.6963 0.5263 0.5283 0.5662 0.5469 0.6252 0.5662 0.5283 0.6252 0.5283 0.6252 0.5283 0.6252 0.5662 0.5469 0.5469 0.6252 0.6252 0.5662 0.5263 0.5263 0.5283 0.5263 0.5263 0.5469 0.6963 0.5283 0.5283 0.6252 0.5469 0.5662 0.6963 0.6963 0.5263 0.5263 0.5662 0.6963 0.5283 0.5263 0.6963 0.6252 0.6963 0.5662 0.6963 0.5263 0.5283 0.6252 0.5662 0.6963 0.5662 0.5263 0.5283 0.5283 0.5662 0.5283 0.6963 0.5283 0.5283 0.6963 0.5263 0.5662 0.5662 0.5662 0.5283 0.5263 0.5263 0.5469 0.5283 0.5283 0.5283 0.6252 0.6252 0.5662 0.5263 0.5283 0.5263 0.6252 0.5469 0.6252 0.5469 0.5662 0.5283 0.5469 0.5283 0.5283 0.6252 0.5263 0.5263 0.6963 0.5662 0.5283 0.5469 0.6963 0.6252 0.6252 0.6252 0.5283 0.5283 0.5263 0.5283 0.5662 0.5662 0.5469 0.5662 0.5263 0.5662 0.6963 0.5662 0.5662 0.5283 0.6252 0.5283 0.6252 0.5662 0.5469 0.5263 0.5662 0.5662 0.6963 0.6963 0.5469 0.5283 0.5283 0.5263 0.6252 0.5283 0.6963 0.6963 0.5283 0.5662 0.5469 0.5263 0.5469 0.6252 0.5263 0.6963 0.6963 0.6963 0.5469 0.6252 0.5283 0.6252 0.6252 0.5662 0.5283 0.6963 0.6252 0.5263 0.6963 0.5469 0.5662 0.5283 0.5263 0.6252 0.5469 0.6963 0.6963 0.6963 0.5283 0.5469 0.6963 0.6963 0.6252 0.6252 0.5283 0.5662 0.5662 0.5263 0.5662 0.5662 0.5263 0.5263 0.5662 0.5662 0.6252 0.5662 0.6252 0.5283 0.5469 0.5469 0.5263 0.5662 0.6963 0.5662 0.5469 0.5283 0.5283 0.5283 0.5263 0.5283 0.6963 0.5469 0.6963 0.5263 0.6252 0.5662 0.5662 0.6252 0.5283 0.5263 0.6252 0.5469 0.6963 0.5662 0.5662 0.5263 0.5263 0.5469 0.5469 0.5283 0.5662 0.5662 0.6252 0.5662 0.6963 0.6963 0.5469 0.5283 0.5283 0.5283 0.5469 0.5662 0.5662 0.6963" HIT_INDICES="439 8700 10793 12095 13472 18294 19325 21328 22555 22939 24532 24656 24799 24869 25859 26061 27347 43952 53023 55260" ES_PROFILE="-0.0068 0.1165 0.2361 0.3388 0.4172 0.3929 0.4259 0.4321 0.4453 0.4708 0.4682 0.4898 0.5104 0.5319 0.5333 0.5469 0.5358 0.2556 0.1028 0.0655" RANK_AT_ES="26061.0000" RANK_SCORE_AT_ES="0.2800"/>
  <DTG RANKED_LIST="fpkm.rnk" TEMPLATE="sample.cls" GENESET="gene_sets.gmt#CELLULAR_RESPONSE_TO_GAMMA_RADIATION(GO:0071480)" ES="0.5794" NES="0.9470" NP="0.1410" FDR="0.4714" FWER="1.0000" RND_ES="0.9237 0.5515 0.5515 0.5488 0.5488 0.5794 0.5488 0.5794 0.5539 0.5794 0.9237 0.5794 0.5794 0.5794 0.5488 0.5539 0.5515 0.5515 0.5515 0.5674 0.5674 0.5515 0.5794 0.5515 0.5674 0.5794 0.5794 0.5674 0.5488 0.5794 0.5539 0.5488 0.9237 0.5794 0.9237 0.5674 0.5794 0.5488 0.5674 0.5674 0.5539 0.5539 0.5674 0.5794 0.5539 0.5794 0.5674 0.5515 0.5794 0.5539 0.5794 0.9237 0.5488 0.5674 0.5515 0.5794 0.5794 0.5674 0.5515 0.5488 0.5488 0.5794 0.5674 0.9237 0.5674 0.5488 0.9237 0.5515 0.5539 0.9237 0.5674 0.5488 0.5539 0.5794 0.5794 0.5515 0.9237 0.9237 0.5488 0.5488 0.5539 0.5794 0.5515 0.5515 0.5674 0.9237 0.5674 0.5674 0.5674 0.5539 0.9237 0.5488 0.9237 0.5488 0.5539 0.5794 0.5674 0.5515 0.9237 0.5539 0.5539 0.5794 0.5515 0.9237 0.5488 0.9237 0.5539 0.5794 0.5515 0.9237 0.5794 0.9237 0.5794 0.5794 0.9237 0.5488 0.5488 0.5515 0.5539 0.5674 0.5488 0.5794 0.5794 0.5794 0.5794 0.5539 0.5674 0.5794 0.5674 0.5488 0.5794 0.9237 0.5674 0.5674 0.5674 0.5674 0.5488 0.9237 0.9237 0.5794 0.5539 0.5794 0.5794 0.9237 0.5674 0.5794 0.9237 0.5794 0.5539 0.5539 0.5674 0.5539 0.5539 0.5488 0.5794 0.9237 0.5539 0.5488 0.5488 0.5674 0.5794 0.5539 0.5488 0.5515 0.5488 0.5488 0.9237 0.9237 0.9237 0.5674 0.5539 0.5794 0.5539 0.5794 0.5488 0.5794 0.5674 0.5794 0.5674 0.5794 0.5674 0.5674 0.5488 0.5794 0.5515 0.5674 0.5515 0.5794 0.5794 0.5539 0.5488 0.5674 0.9237 0.9237 0.5539 0.5674 0.5674 0.5488 0.5674 0.9237 0.5515 0.5515 0.5674 0.9237 0.5515 0.5674 0.5515 0.5674 0.5488 0.5674 0.5515 0.5794 0.5674 0.5515 0.5515 0.5539 0.5539 0.5539 0.5794 0.5674 0.9237 0.5488 0.9237 0.9237 0.5488 0.5539 0.5539 0.5539 0.9237 0.5515 0.5488 0.5674 0.5515 0.5515 0.5794 0.5674 0.5794 0.5488 0.9237 0.5488 0.5488 0.5488 0.9237 0.5794 0.5539 0.5794 0.5515 0.5515 0.5539 0.9237 0.5539 0.5794 0.5539 0.5539 0.5515 0.5794 0.5539 0.5794 0.5794 0.9237 0.5515 0.5488 0.5674 0.5674 0.5539 0.5539 0.5674 0.5539 0.5674 0.5674 0.5539 0.9237 0.5794 0.9237 0.5539 0.5539 0.5794 0.5539 0.5488 0.9237 0.5794 0.5674 0.5674 0.5794 0.5488 0.5488 0.5515 0.9237 0.5674 0.5794 0.5515 0.5515 0.5794 0.9237 0.5794 0.5515 0.5515 0.5515 0.5794 0.5794 0.5488 0.5794 0.5674 0.5515 0.5488 0.5794 0.5794 0.5488 0.5674 0.5515 0.9237 0.5674 0.5794 0.5539 0.5794 0.5488 0.5674 0.5515 0.9237 0.5515 0.5515 0.9237 0.5515 0.5488 0.5539 0.5488 0.5674 0.5515 0.5488 0.5515 0.5794 0.5515 0.5674 0.5674 0.9237 0.5515 0.9237 0.5515 0.5488 0.5674 0.5794 0.5674 0.5674 0.5488 0.5674 0.5515 0.5488 0.5515 0.5488 0.9237 0.5488 0.5674 0.5488 0.9237 0.9237 0.9237 0.5488 0.5515 0.5794 0.5674 0.5794 0.5794 0.5794 0.5515 0.5674 0.5515 0.5539 0.5488 0.5794 0.5515 0.5794 0.5539 0.5515 0.5515 0.5794 0.5794 0.5515 0.5674 0.5539 0.5794 0.5539 0.5488 0.5539 0.5515 0.5515 0.5515 0.5539 0.5794 0.5674 0.9237 0.9237 0.5488 0.5539 0.5539 0.5488 0.5794 0.5794 0.5488 0.5488 0.5488 0.5515 0.5539 0.5794 0.5674 0.5674 0.5515 0.5515 0.5515 0.5515 0.5515 0.9237 0.5794 0.5515 0.5515 0.5539 0.5539 0.9237 0.5515 0.5515 0.5794 0.5674 0.5539 0.5794 0.5515 0.5488 0.9237 0.5539 0.9237 0.5515 0.5794 0.5515 0.5539 0.5794 0.9237 0.9237 0.5794 0.9237 0.5674 0.5515 0.9237 0.5515 0.5488 0.5515 0.5515 0.5794 0.5794 0.5674 0.5515 0.5488 0.9237 0.5539 0.5488 0.5794 0.5515 0.9237 0.5488 0.5539 0.5488 0.5674 0.5674 0.5539 0.5488 0.5674 0.5794 0.5488 0.5794 0.5515 0.5674 0.5794 0.5539 0.5539 0.5794 0.5539 0.5674 0.5539 0.5674 0.5794 0.5515 0.5515 0.5794 0.5794 0.9237 0.5515 0.5794 0.5515 0.5674 0.5488 0.5515 0.5794 0.5674 0.5794 0.5794 0.5515 0.5515 0.5488 0.5539 0.5515 0.5515 0.9237 0.5539 0.5539 0.5488 0.5539 0.5539 0.9237 0.5539 0.5539 0.5674 0.5794 0.5794 0.5515 0.5539 0.5674 0.5515 0.5488 0.5794 0.5794 0.5539 0.5794 0.5488 0.9237 0.5674 0.5794 0.5674 0.5794 0.5539 0.5674 0.5515 0.5794 0.5794 0.5794 0.5515 0.5488 0.5488 0.5488 0.5539 0.5515 0.5488 0.5488 0.5488 0.5488 0.5488 0.9237 0.9237 0.5539 0.9237 0.9237 0.5674 0.5539 0.9237 0.9237 0.5488 0.9237 0.5794 0.5488 0.5515 0.5674 0.9237 0.9237 0.5539 0.5488 0.5794 0.5539 0.5539 0.5674 0.5539 0.5488 0.5515 0.5674 0.5515 0.5488 0.5794 0.5488 0.5515 0.5488 0.5488 0.5794 0.5515 0.5794 0.5515 0.9237 0.5515 0.5674 0.5674 0.5539 0.9237 0.9237 0.5794 0.5488 0.5515 0.5488 0.5674 0.5539 0.5488 0.5539 0.5674 0.5539 0.9237 0.5515 0.5488 0.5794 0.5674 0.5488 0.5488 0.9237 0.5674 0.5539 0.5794 0.5488 0.5794 0.5515 0.5674 0.5488 0.5539 0.9237 0.5794 0.5515 0.5488 0.5539 0.9237 0.5515 0.5488 0.5794 0.5515 0.5515 0.5539 0.9237 0.9237 0.5794 0.5674 0.5539 0.9237 0.9237 0.9237 0.5674 0.5515 0.5488 0.9237 0.5488 0.5488 0.5674 0.9237 0.5794 0.5539 0.5794 0.5794 0.5794 0.5515 0.5674 0.5488 0.5674 0.5539 0.9237 0.5674 0.5674 0.5515 0.5488 0.5539 0.5539 0.5515 0.9237 0.5539 0.5794 0.5794 0.5794 0.5515 0.5674 0.5794 0.5539 0.5488 0.9237 0.5488 0.5488 0.5794 0.5539 0.5674 0.5488 0.5674 0.5794 0.5674 0.5539 0.5488 0.5488 0.5488 0.5674 0.5794 0.5539 0.5794 0.5794 0.5794 0.5539 0.5488 0.5488 0.5539 0.9237 0.5488 0.5515 0.5794 0.5539 0.5488 0.5539 0.5674 0.5794 0.5794 0.5794 0.9237 0.5539 0.5539 0.5539 0.5488 0.5515 0.5539 0.5515 0.5539 0.5488 0.5488 0.5515 0.5488 0.5515 0.5539 0.5539 0.5539 0.5488 0.5515 0.5539 0.5515 0.9237 0.5794 0.5794 0.5794 0.5488 0.9237 0.5539 0.5794 0.5674 0.5539 0.5515 0.5539 0.5674 0.5794 0.9237 0.5674 0.5674 0.9237 0.5515 0.5539 0.5674 0.5794 0.5488 0.5674 0.5488 0.5539 0.5488 0.9237 0.9237 0.5515 0.5674 0.5515 0.5794 0.5674 0.5515 0.5515 0.5515 0.5488 0.5515 0.5674 0.5794 0.5674 0.9237 0.5488 0.5515 0.5488 0.5674 0.9237 0.5674 0.5515 0.9237 0.5515 0.5674 0.5539 0.5794 0.5488 0.5539 0.5674 0.5488 0.5674 0.5488 0.5674 0.5488 0.5539 0.5794 0.5794 0.5488 0.5488 0.5539 0.5515 0.5515 0.5674 0.5515 0.5515 0.5794 0.9237 0.5674 0.5674 0.5488 0.5794 0.5539 0.9237 0.9237 0.5515 0.5515 0.5539 0.9237 0.5674 0.5515 0.9237 0.5488 0.9237 0.5539 0.9237 0.5515 0.5674 0.5488 0.5539 0.9237 0.5539 0.5515 0.5674 0.5674 0.5539 0.5674 0.9237 0.5674 0.5674 0.9237 0.5515 0.5539 0.5539 0.5539 0.5674 0.5515 0.5515 0.5794 0.5674 0.5674 0.5674 0.5488 0.5488 0.5539 0.5515 0.5674 0.5515 0.5488 0.5794 0.5488 0.5794 0.5539 0.5674 0.5794 0.5674 0.5674 0.5488 0.5515 0.5515 0.9237 0.5539 0.5674 0.5794 0.9237 0.5488 0.5488 0.5488 0.5674 0.5674 0.5515 0.5674 0.5539 0.5539 0.5794 0.5539 0.5515 0.5539 0.9237 0.5539 0.5539 0.5674 0.5488 0.5674 0.5488 0.5539 0.5794 0.5515 0.5539 0.5539 0.9237 0.9237 0.5794 0.5674 0.5674 0.5515 0.5488 0.5674 0.9237 0.9237 0.5674 0.5539 0.5794 0.5515 0.5794 0.5488 0.5515 0.9237 0.9237 0.9237 0.5794 0.5488 0.5674 0.5488 0.5488 0.5539 0.5674 0.9237 0.5488 0.5515 0.9237 0.5794 0.5539 0.5674 0.5515 0.5488 0.5794 0.9237 0.9237 0.9237 0.5674 0.5794 0.9237 0.9237 0.5488 0.5488 0.5674 0.5539 0.5539 0.5515 0.5539 0.5539 0.5515 0.5515 0.5539 0.5539 0.5488 0.5539 0.5488 0.5674 0.5794 0.5794 0.5515 0.5539 0.9237 0.5539 0.5794 0.5674 0.5674 0.5674 0.5515 0.5674 0.9237 0.5794 0.9237 0.5515 0.5488 0.5539 0.5539 0.5488 0.5674 0.5515 0.5488 0.5794 0.9237 0.5539 0.5539 0.5515 0.5515 0.5794 0.5794 0.5674 0.5539 0.5539 0.5488 0.5539 0.9237 0.9237 0.5794 0.5674 0.5674 0.5674 0.5794 0.5539 0.5539 0.9237" HIT_INDICES="2618 7547 9531 9848 10432 12861 13927 14010 14015 14200 14456 15339 15941 18513 20135 21594 22251 23496 24901 25750 25966 26321 26945 27751 28632 28749 29727 44723" ES_PROFILE="-0.0440 0.0858 0.1523 0.2393 0.3106 0.3238 0.3531 0.3984 0.4450 0.4879 0.5279 0.5526 0.5794 0.5632 0.5584 0.5526 0.5588 0.5520 0.5393 0.5342 0.5391 0.5409 0.5365 0.5270 0.5141 0.5137 0.4972 0.2438" RANK_AT_ES="15941.0000" RANK_SCORE_AT_ES="1.2396"/>
  <DTG RANKED_LIST="fpkm.rnk" TEMPLATE="sample.cls" GENESET="gene_sets.gmt#VESICLE_TARGETING(GO:0006903)" ES="0.5482" NES="0.9472" NP="0.4760" FDR="0.4710" FWER="1.0000" RND_ES="0.8041 0.5208 0.5208 0.5638 0.5638 0.5482 0.5638 0.5482 0.5561 0.5482 0.8041 0.5482 0.5482 0.5482 0.5638 0.5561 0.5208 0.5208 0.5208 0.5201 0.5201 0.5208 0.5482 0.5208 0.5201 0.5482 0.5482 0.5201 0.5638 0.5482 0.5561 0.5638 0.8041 0.5482 0.8041 0.5201 0.5482 0.5638 0.5201 0.5201 0.5561 0.5561 0.5201 0.5482 0.5561 0.5482 0.5201 0.5208 0.5482 0.5561 0.5482 0.8041 0.5638 0.5201 0.5208 0.5482 0.5482 0.5201 0.5208 0.5638 0.5638 0.5482 0.5201 0.8041 0.5201 0.5638 0.8041 0.5208 0.5561 0.8041 0.5201 0.5638 0.5561 0.5482 0.5482 0.5208 0.8041 0.8041 0.5638 0.5638 0.5561 0.5482 0.5208 0.5208 0.5201 0.8041 0.5201 0.5201 0.5201 0.5561 0.8041 0.5638 0.8041 0.5638 0.5561 0.5482 0.5201 0.5208 0.8041 0.5561 0.5561 0.5482 0.5208 0.8041 0.5638 0.8041 0.5561 0.5482 0.5208 0.8041 0.5482 0.8041 0.5482 0.5482 0.8041 0.5638 0.5638 0.5208 0.5561 0.5201 0.5638 0.5482 0.5482 0.5482 0.5482 0.5561 0.5201 0.5482 0.5201 0.5638 0.5482 0.8041 0.5201 0.5201 0.5201 0.5201 0.5638 0.8041 0.8041 0.5482 0.5561 0.5482 0.5482 0.8041 0.5201 0.5482 0.8041 0.5482 0.5561 0.5561 0.5201 0.5561 0.5561 0.5638 0.5482 0.8041 0.5561 0.5638 0.5638 0.5201 0.5482 0.5561 0.5638 0.5208 0.5638 0.5638 0.8041 0.8041 0.8041 0.5201 0.5561 0.5482 0.5561 0.5482 0.5638 0.5482 0.5201 0.5482 0.5201 0.5482 0.5201 0.5201 0.5638 0.5482 0.5208 0.5201 0.5208 0.5482 0.5482 0.5561 0.5638 0.5201 0.8041 0.8041 0.5561 0.5201 0.5201 0.5638 0.5201 0.8041 0.5208 0.5208 0.5201 0.8041 0.5208 0.5201 0.5208 0.5201 0.5638 0.5201 0.5208 0.5482 0.5201 0.5208 0.5208 0.5561 0.5561 0.5561 0.5482 0.5201 0.8041 0.5638 0.8041 0.8041 0.5638 0.5561 0.5561 0.5561 0.8041 0.5208 0.5638 0.5201 0.5208 0.5208 0.5482 0.5201 0.5482 0.5638 0.8041 0.5638 0.5638 0.5638 0.8041 0.5482 0.5561 0.5482 0.5208 0.5208 0.5561 0.8041 0.5561 0.5482 0.5561 0.5561 0.5208 0.5482 0.5561 0.5482 0.5482 0.8041 0.5208 0.5638 0.5201 0.5201 0.5561 0.5561 0.5201 0.5561 0.5201 0.5201 0.5561 0.8041 0.5482 0.8041 0.5561 0.5561 0.5482 0.5561 0.5638 0.8041 0.5482 0.5201 0.5201 0.5482 0.5638 0.5638 0.5208 0.8041 0.5201 0.5482 0.5208 0.5208 0.5482 0.8041 0.5482 0.5208 0.5208 0.5208 0.5482 0.5482 0.5638 0.5482 0.5201 0.5208 0.5638 0.5482 0.5482 0.5638 0.5201 0.5208 0.8041 0.5201 0.5482 0.5561 0.5482 0.5638 0.5201 0.5208 0.8041 0.5208 0.5208 0.8041 0.5208 0.5638 0.5561 0.5638 0.5201 0.5208 0.5638 0.5208 0.5482 0.5208 0.5201 0.5201 0.8041 0.5208 0.8041 0.5208 0.5638 0.5201 0.5482 0.5201 0.5201 0.5638 0.5201 0.5208 0.5638 0.5208 0.5638 0.8041 0.5638 0.5201 0.5638 0.8041 0.8041 0.8041 0.5638 0.5208 0.5482 0.5201 0.5482 0.5482 0.5482 0.5208 0.5201 0.5208 0.5561 0.5638 0.5482 0.5208 0.5482 0.5561 0.5208 0.5208 0.5482 0.5482 0.5208 0.5201 0.5561 0.5482 0.5561 0.5638 0.5561 0.5208 0.5208 0.5208 0.5561 0.5482 0.5201 0.8041 0.8041 0.5638 0.5561 0.5561 0.5638 0.5482 0.5482 0.5638 0.5638 0.5638 0.5208 0.5561 0.5482 0.5201 0.5201 0.5208 0.5208 0.5208 0.5208 0.5208 0.8041 0.5482 0.5208 0.5208 0.5561 0.5561 0.8041 0.5208 0.5208 0.5482 0.5201 0.5561 0.5482 0.5208 0.5638 0.8041 0.5561 0.8041 0.5208 0.5482 0.5208 0.5561 0.5482 0.8041 0.8041 0.5482 0.8041 0.5201 0.5208 0.8041 0.5208 0.5638 0.5208 0.5208 0.5482 0.5482 0.5201 0.5208 0.5638 0.8041 0.5561 0.5638 0.5482 0.5208 0.8041 0.5638 0.5561 0.5638 0.5201 0.5201 0.5561 0.5638 0.5201 0.5482 0.5638 0.5482 0.5208 0.5201 0.5482 0.5561 0.5561 0.5482 0.5561 0.5201 0.5561 0.5201 0.5482 0.5208 0.5208 0.5482 0.5482 0.8041 0.5208 0.5482 0.5208 0.5201 0.5638 0.5208 0.5482 0.5201 0.5482 0.5482 0.5208 0.5208 0.5638 0.5561 0.5208 0.5208 0.8041 0.5561 0.5561 0.5638 0.5561 0.5561 0.8041 0.5561 0.5561 0.5201 0.5482 0.5482 0.5208 0.5561 0.5201 0.5208 0.5638 0.5482 0.5482 0.5561 0.5482 0.5638 0.8041 0.5201 0.5482 0.5201 0.5482 0.5561 0.5201 0.5208 0.5482 0.5482 0.5482 0.5208 0.5638 0.5638 0.5638 0.5561 0.5208 0.5638 0.5638 0.5638 0.5638 0.5638 0.8041 0.8041 0.5561 0.8041 0.8041 0.5201 0.5561 0.8041 0.8041 0.5638 0.8041 0.5482 0.5638 0.5208 0.5201 0.8041 0.8041 0.5561 0.5638 0.5482 0.5561 0.5561 0.5201 0.5561 0.5638 0.5208 0.5201 0.5208 0.5638 0.5482 0.5638 0.5208 0.5638 0.5638 0.5482 0.5208 0.5482 0.5208 0.8041 0.5208 0.5201 0.5201 0.5561 0.8041 0.8041 0.5482 0.5638 0.5208 0.5638 0.5201 0.5561 0.5638 0.5561 0.5201 0.5561 0.8041 0.5208 0.5638 0.5482 0.5201 0.5638 0.5638 0.8041 0.5201 0.5561 0.5482 0.5638 0.5482 0.5208 0.5201 0.5638 0.5561 0.8041 0.5482 0.5208 0.5638 0.5561 0.8041 0.5208 0.5638 0.5482 0.5208 0.5208 0.5561 0.8041 0.8041 0.5482 0.5201 0.5561 0.8041 0.8041 0.8041 0.5201 0.5208 0.5638 0.8041 0.5638 0.5638 0.5201 0.8041 0.5482 0.5561 0.5482 0.5482 0.5482 0.5208 0.5201 0.5638 0.5201 0.5561 0.8041 0.5201 0.5201 0.5208 0.5638 0.5561 0.5561 0.5208 0.8041 0.5561 0.5482 0.5482 0.5482 0.5208 0.5201 0.5482 0.5561 0.5638 0.8041 0.5638 0.5638 0.5482 0.5561 0.5201 0.5638 0.5201 0.5482 0.5201 0.5561 0.5638 0.5638 0.5638 0.5201 0.5482 0.5561 0.5482 0.5482 0.5482 0.5561 0.5638 0.5638 0.5561 0.8041 0.5638 0.5208 0.5482 0.5561 0.5638 0.5561 0.5201 0.5482 0.5482 0.5482 0.8041 0.5561 0.5561 0.5561 0.5638 0.5208 0.5561 0.5208 0.5561 0.5638 0.5638 0.5208 0.5638 0.5208 0.5561 0.5561 0.5561 0.5638 0.5208 0.5561 0.5208 0.8041 0.5482 0.5482 0.5482 0.5638 0.8041 0.5561 0.5482 0.5201 0.5561 0.5208 0.5561 0.5201 0.5482 0.8041 0.5201 0.5201 0.8041 0.5208 0.5561 0.5201 0.5482 0.5638 0.5201 0.5638 0.5561 0.5638 0.8041 0.8041 0.5208 0.5201 0.5208 0.5482 0.5201 0.5208 0.5208 0.5208 0.5638 0.5208 0.5201 0.5482 0.5201 0.8041 0.5638 0.5208 0.5638 0.5201 0.8041 0.5201 0.5208 0.8041 0.5208 0.5201 0.5561 0.5482 0.5638 0.5561 0.5201 0.5638 0.5201 0.5638 0.5201 0.5638 0.5561 0.5482 0.5482 0.5638 0.5638 0.5561 0.5208 0.5208 0.5201 0.5208 0.5208 0.5482 0.8041 0.5201 0.5201 0.5638 0.5482 0.5561 0.8041 0.8041 0.5208 0.5208 0.5561 0.8041 0.5201 0.5208 0.8041 0.5638 0.8041 0.5561 0.8041 0.5208 0.5201 0.5638 0.5561 0.8041 0.5561 0.5208 0.5201 0.5201 0.5561 0.5201 0.8041 0.5201 0.5201 0.8041 0.5208 0.5561 0.5561 0.5561 0.5201 0.5208 0.5208 0.5482 0.5201 0.5201 0.5201 0.5638 0.5638 0.5561 0.5208 0.5201 0.5208 0.5638 0.5482 0.5638 0.5482 0.5561 0.5201 0.5482 0.5201 0.5201 0.5638 0.5208 0.5208 0.8041 0.5561 0.5201 0.5482 0.8041 0.5638 0.5638 0.5638 0.5201 0.5201 0.5208 0.5201 0.5561 0.5561 0.5482 0.5561 0.5208 0.5561 0.8041 0.5561 0.5561 0.5201 0.5638 0.5201 0.5638 0.5561 0.5482 0.5208 0.5561 0.5561 0.8041 0.8041 0.5482 0.5201 0.5201 0.5208 0.5638 0.5201 0.8041 0.8041 0.5201 0.5561 0.5482 0.5208 0.5482 0.5638 0.5208 0.8041 0.8041 0.8041 0.5482 0.5638 0.5201 0.5638 0.5638 0.5561 0.5201 0.8041 0.5638 0.5208 0.8041 0.5482 0.5561 0.5201 0.5208 0.5638 0.5482 0.8041 0.8041 0.8041 0.5201 0.5482 0.8041 0.8041 0.5638 0.5638 0.5201 0.5561 0.5561 0.5208 0.5561 0.5561 0.5208 0.5208 0.5561 0.5561 0.5638 0.5561 0.5638 0.5201 0.5482 0.5482 0.5208 0.5561 0.8041 0.5561 0.5482 0.5201 0.5201 0.5201 0.5208 0.5201 0.8041 0.5482 0.8041 0.5208 0.5638 0.5561 0.5561 0.5638 0.5201 0.5208 0.5638 0.5482 0.8041 0.5561 0.5561 0.5208 0.5208 0.5482 0.5482 0.5201 0.5561 0.5561 0.5638 0.5561 0.8041 0.8041 0.5482 0.5201 0.5201 0.5201 0.5482 0.5561 0.5561 0.8041" HIT_INDICES="3230 3655 8212 8961 9227 10008 10137 10380 10559 10763 11473 11531 11641 11709 12187 12551 12815 13099 13159 13365 13505 13639 14990 15403 15601 15713 15743 16164 16333 16445 16490 16675 16830 17344 17413 17938 17978 18010 18215 18237 18536 19052 19057 19130 19277 19349 19817 19858 20229 20920 20974 21022 21115 21933 22855 22896 22935 23442 23493 24163 24481 24688 24740 24847 24853 25083 25464 25520 25828 25898 26218 26350 26711 27486 27978 28080 28451 28582 29136 29657 31500 31512 36231 42568 43011" ES_PROFILE="-0.0546 -0.0617 -0.0805 -0.0489 -0.0120 0.0084 0.0390 0.0658 0.0926 0.1179 0.1315 0.1560 0.1790 0.2025 0.2171 0.2324 0.2485 0.2635 0.2821 0.2976 0.3139 0.3300 0.3228 0.3306 0.3417 0.3541 0.3678 0.3743 0.3847 0.3960 0.4084 0.4181 0.4281 0.4313 0.4419 0.4440 0.4543 0.4647 0.4719 0.4822 0.4874 0.4882 0.4978 0.5060 0.5129 0.5210 0.5219 0.5301 0.5323 0.5284 0.5353 0.5422 0.5482 0.5412 0.5315 0.5368 0.5420 0.5389 0.5435 0.5369 0.5361 0.5369 0.5404 0.5428 0.5469 0.5470 0.5443 0.5470 0.5452 0.5473 0.5449 0.5456 0.5421 0.5308 0.5239 0.5234 0.5181 0.5167 0.5076 0.4988 0.4676 0.4674 0.3876 0.2804 0.2731" RANK_AT_ES="21115.0000" RANK_SCORE_AT_ES="0.6770"/>
  <DTG RANKED_LIST="fpkm.rnk" TEMPLATE="sample.cls" GENESET="gene_sets.gmt#ACTIVATION_OF_PROTEIN_KINASE_A_ACTIVITY(GO:0034199)" ES="0.5481" NES="0.9472" NP="0.4760" FDR="0.4709" FWER="1.0000" RND_ES="0.7101 0.5176 0.5176 0.6272 0.6272 0.5481 0.6272 0.5481 0.5819 0.5481 0.7101 0.5481 0.5481 0.5481 0.6272 0.5819 0.5176 0.5176 0.5176 0.5132 0.5132 0.5176 0.5481 0.5176 0.5132 0.5481 0.5481 0.5132 0.6272 0.5481 0.5819 0.6272 0.7101 0.5481 0.7101 0.5132 0.5481 0.6272 0.5132 0.5132 0.5819 0.5819 0.5132 0.5481 0.5819 0.5481 0.5132 0.5176 0.5481 0.5819 0.5481 0.7101 0.6272 0.5132 0.5176 0.5481 0.5481 0.5132 0.5176 0.6272 0.6272 0.5481 0.5132 0.7101 0.5132 0.6272 0.7101 0.5176 0.5819 0.7101 0.5132 0.6272 0.5819 0.5481 0.5481 0.5176 0.7101 0.7101 0.6272 0.6272 0.5819 0.5481 0.5176 0.5176 0.5132 0.7101 0.5132 0.5132 0.5132 0.5819 0.7101 0.6272 0.7101 0.6272 0.5819 0.5481 0.5132 0.5176 0.7101 0.5819 0.5819 0.5481 0.5176 0.7101 0.6272 0.7101 0.5819 0.5481 0.5176 0.7101 0.5481 0.7101 0.5481 0.5481 0.7101 0.6272 0.6272 0.5176 0.5819 0.5132 0.6272 0.5481 0.5481 0.5481 0.5481 0.5819 0.5132 0.5481 0.5132 0.6272 0.5481 0.7101 0.5132 0.5132 0.5132 0.5132 0.6272 0.7101 0.7101 0.5481 0.5819 0.5481 0.5481 0.7101 0.5132 0.5481 0.7101 0.5481 0.5819 0.5819 0.5132 0.5819 0.5819 0.6272 0.5481 0.7101 0.5819 0.6272 0.6272 0.5132 0.5481 0.5819 0.6272 0.5176 0.6272 0.6272 0.7101 0.7101 0.7101 0.5132 0.5819 0.5481 0.5819 0.5481 0.6272 0.5481 0.5132 0.5481 0.5132 0.5481 0.5132 0.5132 0.6272 0.5481 0.5176 0.5132 0.5176 0.5481 0.5481 0.5819 0.6272 0.5132 0.7101 0.7101 0.5819 0.5132 0.5132 0.6272 0.5132 0.7101 0.5176 0.5176 0.5132 0.7101 0.5176 0.5132 0.5176 0.5132 0.6272 0.5132 0.5176 0.5481 0.5132 0.5176 0.5176 0.5819 0.5819 0.5819 0.5481 0.5132 0.7101 0.6272 0.7101 0.7101 0.6272 0.5819 0.5819 0.5819 0.7101 0.5176 0.6272 0.5132 0.5176 0.5176 0.5481 0.5132 0.5481 0.6272 0.7101 0.6272 0.6272 0.6272 0.7101 0.5481 0.5819 0.5481 0.5176 0.5176 0.5819 0.7101 0.5819 0.5481 0.5819 0.5819 0.5176 0.5481 0.5819 0.5481 0.5481 0.7101 0.5176 0.6272 0.5132 0.5132 0.5819 0.5819 0.5132 0.5819 0.5132 0.5132 0.5819 0.7101 0.5481 0.7101 0.5819 0.5819 0.5481 0.5819 0.6272 0.7101 0.5481 0.5132 0.5132 0.5481 0.6272 0.6272 0.5176 0.7101 0.5132 0.5481 0.5176 0.5176 0.5481 0.7101 0.5481 0.5176 0.5176 0.5176 0.5481 0.5481 0.6272 0.5481 0.5132 0.5176 0.6272 0.5481 0.5481 0.6272 0.5132 0.5176 0.7101 0.5132 0.5481 0.5819 0.5481 0.6272 0.5132 0.5176 0.7101 0.5176 0.5176 0.7101 0.5176 0.6272 0.5819 0.6272 0.5132 0.5176 0.6272 0.5176 0.5481 0.5176 0.5132 0.5132 0.7101 0.5176 0.7101 0.5176 0.6272 0.5132 0.5481 0.5132 0.5132 0.6272 0.5132 0.5176 0.6272 0.5176 0.6272 0.7101 0.6272 0.5132 0.6272 0.7101 0.7101 0.7101 0.6272 0.5176 0.5481 0.5132 0.5481 0.5481 0.5481 0.5176 0.5132 0.5176 0.5819 0.6272 0.5481 0.5176 0.5481 0.5819 0.5176 0.5176 0.5481 0.5481 0.5176 0.5132 0.5819 0.5481 0.5819 0.6272 0.5819 0.5176 0.5176 0.5176 0.5819 0.5481 0.5132 0.7101 0.7101 0.6272 0.5819 0.5819 0.6272 0.5481 0.5481 0.6272 0.6272 0.6272 0.5176 0.5819 0.5481 0.5132 0.5132 0.5176 0.5176 0.5176 0.5176 0.5176 0.7101 0.5481 0.5176 0.5176 0.5819 0.5819 0.7101 0.5176 0.5176 0.5481 0.5132 0.5819 0.5481 0.5176 0.6272 0.7101 0.5819 0.7101 0.5176 0.5481 0.5176 0.5819 0.5481 0.7101 0.7101 0.5481 0.7101 0.5132 0.5176 0.7101 0.5176 0.6272 0.5176 0.5176 0.5481 0.5481 0.5132 0.5176 0.6272 0.7101 0.5819 0.6272 0.5481 0.5176 0.7101 0.6272 0.5819 0.6272 0.5132 0.5132 0.5819 0.6272 0.5132 0.5481 0.6272 0.5481 0.5176 0.5132 0.5481 0.5819 0.5819 0.5481 0.5819 0.5132 0.5819 0.5132 0.5481 0.5176 0.5176 0.5481 0.5481 0.7101 0.5176 0.5481 0.5176 0.5132 0.6272 0.5176 0.5481 0.5132 0.5481 0.5481 0.5176 0.5176 0.6272 0.5819 0.5176 0.5176 0.7101 0.5819 0.5819 0.6272 0.5819 0.5819 0.7101 0.5819 0.5819 0.5132 0.5481 0.5481 0.5176 0.5819 0.5132 0.5176 0.6272 0.5481 0.5481 0.5819 0.5481 0.6272 0.7101 0.5132 0.5481 0.5132 0.5481 0.5819 0.5132 0.5176 0.5481 0.5481 0.5481 0.5176 0.6272 0.6272 0.6272 0.5819 0.5176 0.6272 0.6272 0.6272 0.6272 0.6272 0.7101 0.7101 0.5819 0.7101 0.7101 0.5132 0.5819 0.7101 0.7101 0.6272 0.7101 0.5481 0.6272 0.5176 0.5132 0.7101 0.7101 0.5819 0.6272 0.5481 0.5819 0.5819 0.5132 0.5819 0.6272 0.5176 0.5132 0.5176 0.6272 0.5481 0.6272 0.5176 0.6272 0.6272 0.5481 0.5176 0.5481 0.5176 0.7101 0.5176 0.5132 0.5132 0.5819 0.7101 0.7101 0.5481 0.6272 0.5176 0.6272 0.5132 0.5819 0.6272 0.5819 0.5132 0.5819 0.7101 0.5176 0.6272 0.5481 0.5132 0.6272 0.6272 0.7101 0.5132 0.5819 0.5481 0.6272 0.5481 0.5176 0.5132 0.6272 0.5819 0.7101 0.5481 0.5176 0.6272 0.5819 0.7101 0.5176 0.6272 0.5481 0.5176 0.5176 0.5819 0.7101 0.7101 0.5481 0.5132 0.5819 0.7101 0.7101 0.7101 0.5132 0.5176 0.6272 0.7101 0.6272 0.6272 0.5132 0.7101 0.5481 0.5819 0.5481 0.5481 0.5481 0.5176 0.5132 0.6272 0.5132 0.5819 0.7101 0.5132 0.5132 0.5176 0.6272 0.5819 0.5819 0.5176 0.7101 0.5819 0.5481 0.5481 0.5481 0.5176 0.5132 0.5481 0.5819 0.6272 0.7101 0.6272 0.6272 0.5481 0.5819 0.5132 0.6272 0.5132 0.5481 0.5132 0.5819 0.6272 0.6272 0.6272 0.5132 0.5481 0.5819 0.5481 0.5481 0.5481 0.5819 0.6272 0.6272 0.5819 0.7101 0.6272 0.5176 0.5481 0.5819 0.6272 0.5819 0.5132 0.5481 0.5481 0.5481 0.7101 0.5819 0.5819 0.5819 0.6272 0.5176 0.5819 0.5176 0.5819 0.6272 0.6272 0.5176 0.6272 0.5176 0.5819 0.5819 0.5819 0.6272 0.5176 0.5819 0.5176 0.7101 0.5481 0.5481 0.5481 0.6272 0.7101 0.5819 0.5481 0.5132 0.5819 0.5176 0.5819 0.5132 0.5481 0.7101 0.5132 0.5132 0.7101 0.5176 0.5819 0.5132 0.5481 0.6272 0.5132 0.6272 0.5819 0.6272 0.7101 0.7101 0.5176 0.5132 0.5176 0.5481 0.5132 0.5176 0.5176 0.5176 0.6272 0.5176 0.5132 0.5481 0.5132 0.7101 0.6272 0.5176 0.6272 0.5132 0.7101 0.5132 0.5176 0.7101 0.5176 0.5132 0.5819 0.5481 0.6272 0.5819 0.5132 0.6272 0.5132 0.6272 0.5132 0.6272 0.5819 0.5481 0.5481 0.6272 0.6272 0.5819 0.5176 0.5176 0.5132 0.5176 0.5176 0.5481 0.7101 0.5132 0.5132 0.6272 0.5481 0.5819 0.7101 0.7101 0.5176 0.5176 0.5819 0.7101 0.5132 0.5176 0.7101 0.6272 0.7101 0.5819 0.7101 0.5176 0.5132 0.6272 0.5819 0.7101 0.5819 0.5176 0.5132 0.5132 0.5819 0.5132 0.7101 0.5132 0.5132 0.7101 0.5176 0.5819 0.5819 0.5819 0.5132 0.5176 0.5176 0.5481 0.5132 0.5132 0.5132 0.6272 0.6272 0.5819 0.5176 0.5132 0.5176 0.6272 0.5481 0.6272 0.5481 0.5819 0.5132 0.5481 0.5132 0.5132 0.6272 0.5176 0.5176 0.7101 0.5819 0.5132 0.5481 0.7101 0.6272 0.6272 0.6272 0.5132 0.5132 0.5176 0.5132 0.5819 0.5819 0.5481 0.5819 0.5176 0.5819 0.7101 0.5819 0.5819 0.5132 0.6272 0.5132 0.6272 0.5819 0.5481 0.5176 0.5819 0.5819 0.7101 0.7101 0.5481 0.5132 0.5132 0.5176 0.6272 0.5132 0.7101 0.7101 0.5132 0.5819 0.5481 0.5176 0.5481 0.6272 0.5176 0.7101 0.7101 0.7101 0.5481 0.6272 0.5132 0.6272 0.6272 0.5819 0.5132 0.7101 0.6272 0.5176 0.7101 0.5481 0.5819 0.5132 0.5176 0.6272 0.5481 0.7101 0.7101 0.7101 0.5132 0.5481 0.7101 0.7101 0.6272 0.6272 0.5132 0.5819 0.5819 0.5176 0.5819 0.5819 0.5176 0.5176 0.5819 0.5819 0.6272 0.5819 0.6272 0.5132 0.5481 0.5481 0.5176 0.5819 0.7101 0.5819 0.5481 0.5132 0.5132 0.5132 0.5176 0.5132 0.7101 0.5481 0.7101 0.5176 0.6272 0.5819 0.5819 0.6272 0.5132 0.5176 0.6272 0.5481 0.7101 0.5819 0.5819 0.5176 0.5176 0.5481 0.5481 0.5132 0.5819 0.5819 0.6272 0.5819 0.7101 0.7101 0.5481 0.5132 0.5132 0.5132 0.5481 0.5819 0.5819 0.7101" HIT_INDICES="4524 9905 10468 14441 17368 19008 20095 21339 21516 23403 25685 25845 28060 28788 32372 56276 57438" ES_PROFILE="-0.0757 0.0775 0.2838 0.3355 0.3701 0.4111 0.4540 0.4855 0.5335 0.5406 0.5269 0.5481 0.5199 0.5117 0.4511 0.0475 0.0287" RANK_AT_ES="25845.0000" RANK_SCORE_AT_ES="0.2988"/>
  <DTG RANKED_LIST="fpkm.rnk" TEMPLATE="sample.cls" GENESET="gene_sets.gmt#VACUOLAR_PROTON_TRANSPORTING_V_TYPE_ATPASE_COMPLEX(GO:0016471)" ES="0.5650" NES="0.9475" NP="0.3070" FDR="0.4704" FWER="1.0000" RND_ES="0.8860 0.5363 0.5363 0.5715 0.5715 0.5650 0.5715 0.5650 0.5638 0.5650 0.8860 0.5650 0.5650 0.5650 0.5715 0.5638 0.5363 0.5363 0.5363 0.5070 0.5070 0.5363 0.5650 0.5363 0.5070 0.5650 0.5650 0.5070 0.5715 0.5650 0.5638 0.5715 0.8860 0.5650 0.8860 0.5070 0.5650 0.5715 0.5070 0.5070 0.5638 0.5638 0.5070 0.5650 0.5638 0.5650 0.5070 0.5363 0.5650 0.5638 0.5650 0.8860 0.5715 0.5070 0.5363 0.5650 0.5650 0.5070 0.5363 0.5715 0.5715 0.5650 0.5070 0.8860 0.5070 0.5715 0.8860 0.5363 0.5638 0.8860 0.5070 0.5715 0.5638 0.5650 0.5650 0.5363 0.8860 0.8860 0.5715 0.5715 0.5638 0.5650 0.5363 0.5363 0.5070 0.8860 0.5070 0.5070 0.5070 0.5638 0.8860 0.5715 0.8860 0.5715 0.5638 0.5650 0.5070 0.5363 0.8860 0.5638 0.5638 0.5650 0.5363 0.8860 0.5715 0.8860 0.5638 0.5650 0.5363 0.8860 0.5650 0.8860 0.5650 0.5650 0.8860 0.5715 0.5715 0.5363 0.5638 0.5070 0.5715 0.5650 0.5650 0.5650 0.5650 0.5638 0.5070 0.5650 0.5070 0.5715 0.5650 0.8860 0.5070 0.5070 0.5070 0.5070 0.5715 0.8860 0.8860 0.5650 0.5638 0.5650 0.5650 0.8860 0.5070 0.5650 0.8860 0.5650 0.5638 0.5638 0.5070 0.5638 0.5638 0.5715 0.5650 0.8860 0.5638 0.5715 0.5715 0.5070 0.5650 0.5638 0.5715 0.5363 0.5715 0.5715 0.8860 0.8860 0.8860 0.5070 0.5638 0.5650 0.5638 0.5650 0.5715 0.5650 0.5070 0.5650 0.5070 0.5650 0.5070 0.5070 0.5715 0.5650 0.5363 0.5070 0.5363 0.5650 0.5650 0.5638 0.5715 0.5070 0.8860 0.8860 0.5638 0.5070 0.5070 0.5715 0.5070 0.8860 0.5363 0.5363 0.5070 0.8860 0.5363 0.5070 0.5363 0.5070 0.5715 0.5070 0.5363 0.5650 0.5070 0.5363 0.5363 0.5638 0.5638 0.5638 0.5650 0.5070 0.8860 0.5715 0.8860 0.8860 0.5715 0.5638 0.5638 0.5638 0.8860 0.5363 0.5715 0.5070 0.5363 0.5363 0.5650 0.5070 0.5650 0.5715 0.8860 0.5715 0.5715 0.5715 0.8860 0.5650 0.5638 0.5650 0.5363 0.5363 0.5638 0.8860 0.5638 0.5650 0.5638 0.5638 0.5363 0.5650 0.5638 0.5650 0.5650 0.8860 0.5363 0.5715 0.5070 0.5070 0.5638 0.5638 0.5070 0.5638 0.5070 0.5070 0.5638 0.8860 0.5650 0.8860 0.5638 0.5638 0.5650 0.5638 0.5715 0.8860 0.5650 0.5070 0.5070 0.5650 0.5715 0.5715 0.5363 0.8860 0.5070 0.5650 0.5363 0.5363 0.5650 0.8860 0.5650 0.5363 0.5363 0.5363 0.5650 0.5650 0.5715 0.5650 0.5070 0.5363 0.5715 0.5650 0.5650 0.5715 0.5070 0.5363 0.8860 0.5070 0.5650 0.5638 0.5650 0.5715 0.5070 0.5363 0.8860 0.5363 0.5363 0.8860 0.5363 0.5715 0.5638 0.5715 0.5070 0.5363 0.5715 0.5363 0.5650 0.5363 0.5070 0.5070 0.8860 0.5363 0.8860 0.5363 0.5715 0.5070 0.5650 0.5070 0.5070 0.5715 0.5070 0.5363 0.5715 0.5363 0.5715 0.8860 0.5715 0.5070 0.5715 0.8860 0.8860 0.8860 0.5715 0.5363 0.5650 0.5070 0.5650 0.5650 0.5650 0.5363 0.5070 0.5363 0.5638 0.5715 0.5650 0.5363 0.5650 0.5638 0.5363 0.5363 0.5650 0.5650 0.5363 0.5070 0.5638 0.5650 0.5638 0.5715 0.5638 0.5363 0.5363 0.5363 0.5638 0.5650 0.5070 0.8860 0.8860 0.5715 0.5638 0.5638 0.5715 0.5650 0.5650 0.5715 0.5715 0.5715 0.5363 0.5638 0.5650 0.5070 0.5070 0.5363 0.5363 0.5363 0.5363 0.5363 0.8860 0.5650 0.5363 0.5363 0.5638 0.5638 0.8860 0.5363 0.5363 0.5650 0.5070 0.5638 0.5650 0.5363 0.5715 0.8860 0.5638 0.8860 0.5363 0.5650 0.5363 0.5638 0.5650 0.8860 0.8860 0.5650 0.8860 0.5070 0.5363 0.8860 0.5363 0.5715 0.5363 0.5363 0.5650 0.5650 0.5070 0.5363 0.5715 0.8860 0.5638 0.5715 0.5650 0.5363 0.8860 0.5715 0.5638 0.5715 0.5070 0.5070 0.5638 0.5715 0.5070 0.5650 0.5715 0.5650 0.5363 0.5070 0.5650 0.5638 0.5638 0.5650 0.5638 0.5070 0.5638 0.5070 0.5650 0.5363 0.5363 0.5650 0.5650 0.8860 0.5363 0.5650 0.5363 0.5070 0.5715 0.5363 0.5650 0.5070 0.5650 0.5650 0.5363 0.5363 0.5715 0.5638 0.5363 0.5363 0.8860 0.5638 0.5638 0.5715 0.5638 0.5638 0.8860 0.5638 0.5638 0.5070 0.5650 0.5650 0.5363 0.5638 0.5070 0.5363 0.5715 0.5650 0.5650 0.5638 0.5650 0.5715 0.8860 0.5070 0.5650 0.5070 0.5650 0.5638 0.5070 0.5363 0.5650 0.5650 0.5650 0.5363 0.5715 0.5715 0.5715 0.5638 0.5363 0.5715 0.5715 0.5715 0.5715 0.5715 0.8860 0.8860 0.5638 0.8860 0.8860 0.5070 0.5638 0.8860 0.8860 0.5715 0.8860 0.5650 0.5715 0.5363 0.5070 0.8860 0.8860 0.5638 0.5715 0.5650 0.5638 0.5638 0.5070 0.5638 0.5715 0.5363 0.5070 0.5363 0.5715 0.5650 0.5715 0.5363 0.5715 0.5715 0.5650 0.5363 0.5650 0.5363 0.8860 0.5363 0.5070 0.5070 0.5638 0.8860 0.8860 0.5650 0.5715 0.5363 0.5715 0.5070 0.5638 0.5715 0.5638 0.5070 0.5638 0.8860 0.5363 0.5715 0.5650 0.5070 0.5715 0.5715 0.8860 0.5070 0.5638 0.5650 0.5715 0.5650 0.5363 0.5070 0.5715 0.5638 0.8860 0.5650 0.5363 0.5715 0.5638 0.8860 0.5363 0.5715 0.5650 0.5363 0.5363 0.5638 0.8860 0.8860 0.5650 0.5070 0.5638 0.8860 0.8860 0.8860 0.5070 0.5363 0.5715 0.8860 0.5715 0.5715 0.5070 0.8860 0.5650 0.5638 0.5650 0.5650 0.5650 0.5363 0.5070 0.5715 0.5070 0.5638 0.8860 0.5070 0.5070 0.5363 0.5715 0.5638 0.5638 0.5363 0.8860 0.5638 0.5650 0.5650 0.5650 0.5363 0.5070 0.5650 0.5638 0.5715 0.8860 0.5715 0.5715 0.5650 0.5638 0.5070 0.5715 0.5070 0.5650 0.5070 0.5638 0.5715 0.5715 0.5715 0.5070 0.5650 0.5638 0.5650 0.5650 0.5650 0.5638 0.5715 0.5715 0.5638 0.8860 0.5715 0.5363 0.5650 0.5638 0.5715 0.5638 0.5070 0.5650 0.5650 0.5650 0.8860 0.5638 0.5638 0.5638 0.5715 0.5363 0.5638 0.5363 0.5638 0.5715 0.5715 0.5363 0.5715 0.5363 0.5638 0.5638 0.5638 0.5715 0.5363 0.5638 0.5363 0.8860 0.5650 0.5650 0.5650 0.5715 0.8860 0.5638 0.5650 0.5070 0.5638 0.5363 0.5638 0.5070 0.5650 0.8860 0.5070 0.5070 0.8860 0.5363 0.5638 0.5070 0.5650 0.5715 0.5070 0.5715 0.5638 0.5715 0.8860 0.8860 0.5363 0.5070 0.5363 0.5650 0.5070 0.5363 0.5363 0.5363 0.5715 0.5363 0.5070 0.5650 0.5070 0.8860 0.5715 0.5363 0.5715 0.5070 0.8860 0.5070 0.5363 0.8860 0.5363 0.5070 0.5638 0.5650 0.5715 0.5638 0.5070 0.5715 0.5070 0.5715 0.5070 0.5715 0.5638 0.5650 0.5650 0.5715 0.5715 0.5638 0.5363 0.5363 0.5070 0.5363 0.5363 0.5650 0.8860 0.5070 0.5070 0.5715 0.5650 0.5638 0.8860 0.8860 0.5363 0.5363 0.5638 0.8860 0.5070 0.5363 0.8860 0.5715 0.8860 0.5638 0.8860 0.5363 0.5070 0.5715 0.5638 0.8860 0.5638 0.5363 0.5070 0.5070 0.5638 0.5070 0.8860 0.5070 0.5070 0.8860 0.5363 0.5638 0.5638 0.5638 0.5070 0.5363 0.5363 0.5650 0.5070 0.5070 0.5070 0.5715 0.5715 0.5638 0.5363 0.5070 0.5363 0.5715 0.5650 0.5715 0.5650 0.5638 0.5070 0.5650 0.5070 0.5070 0.5715 0.5363 0.5363 0.8860 0.5638 0.5070 0.5650 0.8860 0.5715 0.5715 0.5715 0.5070 0.5070 0.5363 0.5070 0.5638 0.5638 0.5650 0.5638 0.5363 0.5638 0.8860 0.5638 0.5638 0.5070 0.5715 0.5070 0.5715 0.5638 0.5650 0.5363 0.5638 0.5638 0.8860 0.8860 0.5650 0.5070 0.5070 0.5363 0.5715 0.5070 0.8860 0.8860 0.5070 0.5638 0.5650 0.5363 0.5650 0.5715 0.5363 0.8860 0.8860 0.8860 0.5650 0.5715 0.5070 0.5715 0.5715 0.5638 0.5070 0.8860 0.5715 0.5363 0.8860 0.5650 0.5638 0.5070 0.5363 0.5715 0.5650 0.8860 0.8860 0.8860 0.5070 0.5650 0.8860 0.8860 0.5715 0.5715 0.5070 0.5638 0.5638 0.5363 0.5638 0.5638 0.5363 0.5363 0.5638 0.5638 0.5715 0.5638 0.5715 0.5070 0.5650 0.5650 0.5363 0.5638 0.8860 0.5638 0.5650 0.5070 0.5070 0.5070 0.5363 0.5070 0.8860 0.5650 0.8860 0.5363 0.5715 0.5638 0.5638 0.5715 0.5070 0.5363 0.5715 0.5650 0.8860 0.5638 0.5638 0.5363 0.5363 0.5650 0.5650 0.5070 0.5638 0.5638 0.5715 0.5638 0.8860 0.8860 0.5650 0.5070 0.5070 0.5070 0.5650 0.5638 0.5638 0.8860" HIT_INDICES="4417 9502 14883 15074 20639 20879 21061 21702 22447 23227 23252 23371 26692 27126 29613 40070 40743 46321" ES_PROFILE="-0.0738 0.1367 0.1692 0.2865 0.2560 0.3133 0.3700 0.4137 0.4502 0.4808 0.5241 0.5650 0.5290 0.5385 0.4967 0.3207 0.3102 0.2168" RANK_AT_ES="23371.0000" RANK_SCORE_AT_ES="0.4909"/>
  <DTG RANKED_LIST="fpkm.rnk" TEMPLATE="sample.cls" GENESET="gene_sets.gmt#GLUCONEOGENESIS(GO:0006094)" ES="0.5571" NES="0.9477" NP="0.4760" FDR="0.4700" FWER="1.0000" RND_ES="0.8696 0.4980 0.4980 0.5835 0.5835 0.5571 0.5835 0.5571 0.5775 0.5571 0.8696 0.5571 0.5571 0.5571 0.5835 0.5775 0.4980 0.4980 0.4980 0.4922 0.4922 0.4980 0.5571 0.4980 0.4922 0.5571 0.5571 0.4922 0.5835 0.5571 0.5775 0.5835 0.8696 0.5571 0.8696 0.4922 0.5571 0.5835 0.4922 0.4922 0.5775 0.5775 0.4922 0.5571 0.5775 0.5571 0.4922 0.4980 0.5571 0.5775 0.5571 0.8696 0.5835 0.4922 0.4980 0.5571 0.5571 0.4922 0.4980 0.5835 0.5835 0.5571 0.4922 0.8696 0.4922 0.5835 0.8696 0.4980 0.5775 0.8696 0.4922 0.5835 0.5775 0.5571 0.5571 0.4980 0.8696 0.8696 0.5835 0.5835 0.5775 0.5571 0.4980 0.4980 0.4922 0.8696 0.4922 0.4922 0.4922 0.5775 0.8696 0.5835 0.8696 0.5835 0.5775 0.5571 0.4922 0.4980 0.8696 0.5775 0.5775 0.5571 0.4980 0.8696 0.5835 0.8696 0.5775 0.5571 0.4980 0.8696 0.5571 0.8696 0.5571 0.5571 0.8696 0.5835 0.5835 0.4980 0.5775 0.4922 0.5835 0.5571 0.5571 0.5571 0.5571 0.5775 0.4922 0.5571 0.4922 0.5835 0.5571 0.8696 0.4922 0.4922 0.4922 0.4922 0.5835 0.8696 0.8696 0.5571 0.5775 0.5571 0.5571 0.8696 0.4922 0.5571 0.8696 0.5571 0.5775 0.5775 0.4922 0.5775 0.5775 0.5835 0.5571 0.8696 0.5775 0.5835 0.5835 0.4922 0.5571 0.5775 0.5835 0.4980 0.5835 0.5835 0.8696 0.8696 0.8696 0.4922 0.5775 0.5571 0.5775 0.5571 0.5835 0.5571 0.4922 0.5571 0.4922 0.5571 0.4922 0.4922 0.5835 0.5571 0.4980 0.4922 0.4980 0.5571 0.5571 0.5775 0.5835 0.4922 0.8696 0.8696 0.5775 0.4922 0.4922 0.5835 0.4922 0.8696 0.4980 0.4980 0.4922 0.8696 0.4980 0.4922 0.4980 0.4922 0.5835 0.4922 0.4980 0.5571 0.4922 0.4980 0.4980 0.5775 0.5775 0.5775 0.5571 0.4922 0.8696 0.5835 0.8696 0.8696 0.5835 0.5775 0.5775 0.5775 0.8696 0.4980 0.5835 0.4922 0.4980 0.4980 0.5571 0.4922 0.5571 0.5835 0.8696 0.5835 0.5835 0.5835 0.8696 0.5571 0.5775 0.5571 0.4980 0.4980 0.5775 0.8696 0.5775 0.5571 0.5775 0.5775 0.4980 0.5571 0.5775 0.5571 0.5571 0.8696 0.4980 0.5835 0.4922 0.4922 0.5775 0.5775 0.4922 0.5775 0.4922 0.4922 0.5775 0.8696 0.5571 0.8696 0.5775 0.5775 0.5571 0.5775 0.5835 0.8696 0.5571 0.4922 0.4922 0.5571 0.5835 0.5835 0.4980 0.8696 0.4922 0.5571 0.4980 0.4980 0.5571 0.8696 0.5571 0.4980 0.4980 0.4980 0.5571 0.5571 0.5835 0.5571 0.4922 0.4980 0.5835 0.5571 0.5571 0.5835 0.4922 0.4980 0.8696 0.4922 0.5571 0.5775 0.5571 0.5835 0.4922 0.4980 0.8696 0.4980 0.4980 0.8696 0.4980 0.5835 0.5775 0.5835 0.4922 0.4980 0.5835 0.4980 0.5571 0.4980 0.4922 0.4922 0.8696 0.4980 0.8696 0.4980 0.5835 0.4922 0.5571 0.4922 0.4922 0.5835 0.4922 0.4980 0.5835 0.4980 0.5835 0.8696 0.5835 0.4922 0.5835 0.8696 0.8696 0.8696 0.5835 0.4980 0.5571 0.4922 0.5571 0.5571 0.5571 0.4980 0.4922 0.4980 0.5775 0.5835 0.5571 0.4980 0.5571 0.5775 0.4980 0.4980 0.5571 0.5571 0.4980 0.4922 0.5775 0.5571 0.5775 0.5835 0.5775 0.4980 0.4980 0.4980 0.5775 0.5571 0.4922 0.8696 0.8696 0.5835 0.5775 0.5775 0.5835 0.5571 0.5571 0.5835 0.5835 0.5835 0.4980 0.5775 0.5571 0.4922 0.4922 0.4980 0.4980 0.4980 0.4980 0.4980 0.8696 0.5571 0.4980 0.4980 0.5775 0.5775 0.8696 0.4980 0.4980 0.5571 0.4922 0.5775 0.5571 0.4980 0.5835 0.8696 0.5775 0.8696 0.4980 0.5571 0.4980 0.5775 0.5571 0.8696 0.8696 0.5571 0.8696 0.4922 0.4980 0.8696 0.4980 0.5835 0.4980 0.4980 0.5571 0.5571 0.4922 0.4980 0.5835 0.8696 0.5775 0.5835 0.5571 0.4980 0.8696 0.5835 0.5775 0.5835 0.4922 0.4922 0.5775 0.5835 0.4922 0.5571 0.5835 0.5571 0.4980 0.4922 0.5571 0.5775 0.5775 0.5571 0.5775 0.4922 0.5775 0.4922 0.5571 0.4980 0.4980 0.5571 0.5571 0.8696 0.4980 0.5571 0.4980 0.4922 0.5835 0.4980 0.5571 0.4922 0.5571 0.5571 0.4980 0.4980 0.5835 0.5775 0.4980 0.4980 0.8696 0.5775 0.5775 0.5835 0.5775 0.5775 0.8696 0.5775 0.5775 0.4922 0.5571 0.5571 0.4980 0.5775 0.4922 0.4980 0.5835 0.5571 0.5571 0.5775 0.5571 0.5835 0.8696 0.4922 0.5571 0.4922 0.5571 0.5775 0.4922 0.4980 0.5571 0.5571 0.5571 0.4980 0.5835 0.5835 0.5835 0.5775 0.4980 0.5835 0.5835 0.5835 0.5835 0.5835 0.8696 0.8696 0.5775 0.8696 0.8696 0.4922 0.5775 0.8696 0.8696 0.5835 0.8696 0.5571 0.5835 0.4980 0.4922 0.8696 0.8696 0.5775 0.5835 0.5571 0.5775 0.5775 0.4922 0.5775 0.5835 0.4980 0.4922 0.4980 0.5835 0.5571 0.5835 0.4980 0.5835 0.5835 0.5571 0.4980 0.5571 0.4980 0.8696 0.4980 0.4922 0.4922 0.5775 0.8696 0.8696 0.5571 0.5835 0.4980 0.5835 0.4922 0.5775 0.5835 0.5775 0.4922 0.5775 0.8696 0.4980 0.5835 0.5571 0.4922 0.5835 0.5835 0.8696 0.4922 0.5775 0.5571 0.5835 0.5571 0.4980 0.4922 0.5835 0.5775 0.8696 0.5571 0.4980 0.5835 0.5775 0.8696 0.4980 0.5835 0.5571 0.4980 0.4980 0.5775 0.8696 0.8696 0.5571 0.4922 0.5775 0.8696 0.8696 0.8696 0.4922 0.4980 0.5835 0.8696 0.5835 0.5835 0.4922 0.8696 0.5571 0.5775 0.5571 0.5571 0.5571 0.4980 0.4922 0.5835 0.4922 0.5775 0.8696 0.4922 0.4922 0.4980 0.5835 0.5775 0.5775 0.4980 0.8696 0.5775 0.5571 0.5571 0.5571 0.4980 0.4922 0.5571 0.5775 0.5835 0.8696 0.5835 0.5835 0.5571 0.5775 0.4922 0.5835 0.4922 0.5571 0.4922 0.5775 0.5835 0.5835 0.5835 0.4922 0.5571 0.5775 0.5571 0.5571 0.5571 0.5775 0.5835 0.5835 0.5775 0.8696 0.5835 0.4980 0.5571 0.5775 0.5835 0.5775 0.4922 0.5571 0.5571 0.5571 0.8696 0.5775 0.5775 0.5775 0.5835 0.4980 0.5775 0.4980 0.5775 0.5835 0.5835 0.4980 0.5835 0.4980 0.5775 0.5775 0.5775 0.5835 0.4980 0.5775 0.4980 0.8696 0.5571 0.5571 0.5571 0.5835 0.8696 0.5775 0.5571 0.4922 0.5775 0.4980 0.5775 0.4922 0.5571 0.8696 0.4922 0.4922 0.8696 0.4980 0.5775 0.4922 0.5571 0.5835 0.4922 0.5835 0.5775 0.5835 0.8696 0.8696 0.4980 0.4922 0.4980 0.5571 0.4922 0.4980 0.4980 0.4980 0.5835 0.4980 0.4922 0.5571 0.4922 0.8696 0.5835 0.4980 0.5835 0.4922 0.8696 0.4922 0.4980 0.8696 0.4980 0.4922 0.5775 0.5571 0.5835 0.5775 0.4922 0.5835 0.4922 0.5835 0.4922 0.5835 0.5775 0.5571 0.5571 0.5835 0.5835 0.5775 0.4980 0.4980 0.4922 0.4980 0.4980 0.5571 0.8696 0.4922 0.4922 0.5835 0.5571 0.5775 0.8696 0.8696 0.4980 0.4980 0.5775 0.8696 0.4922 0.4980 0.8696 0.5835 0.8696 0.5775 0.8696 0.4980 0.4922 0.5835 0.5775 0.8696 0.5775 0.4980 0.4922 0.4922 0.5775 0.4922 0.8696 0.4922 0.4922 0.8696 0.4980 0.5775 0.5775 0.5775 0.4922 0.4980 0.4980 0.5571 0.4922 0.4922 0.4922 0.5835 0.5835 0.5775 0.4980 0.4922 0.4980 0.5835 0.5571 0.5835 0.5571 0.5775 0.4922 0.5571 0.4922 0.4922 0.5835 0.4980 0.4980 0.8696 0.5775 0.4922 0.5571 0.8696 0.5835 0.5835 0.5835 0.4922 0.4922 0.4980 0.4922 0.5775 0.5775 0.5571 0.5775 0.4980 0.5775 0.8696 0.5775 0.5775 0.4922 0.5835 0.4922 0.5835 0.5775 0.5571 0.4980 0.5775 0.5775 0.8696 0.8696 0.5571 0.4922 0.4922 0.4980 0.5835 0.4922 0.8696 0.8696 0.4922 0.5775 0.5571 0.4980 0.5571 0.5835 0.4980 0.8696 0.8696 0.8696 0.5571 0.5835 0.4922 0.5835 0.5835 0.5775 0.4922 0.8696 0.5835 0.4980 0.8696 0.5571 0.5775 0.4922 0.4980 0.5835 0.5571 0.8696 0.8696 0.8696 0.4922 0.5571 0.8696 0.8696 0.5835 0.5835 0.4922 0.5775 0.5775 0.4980 0.5775 0.5775 0.4980 0.4980 0.5775 0.5775 0.5835 0.5775 0.5835 0.4922 0.5571 0.5571 0.4980 0.5775 0.8696 0.5775 0.5571 0.4922 0.4922 0.4922 0.4980 0.4922 0.8696 0.5571 0.8696 0.4980 0.5835 0.5775 0.5775 0.5835 0.4922 0.4980 0.5835 0.5571 0.8696 0.5775 0.5775 0.4980 0.4980 0.5571 0.5571 0.4922 0.5775 0.5775 0.5835 0.5775 0.8696 0.8696 0.5571 0.4922 0.4922 0.4922 0.5571 0.5775 0.5775 0.8696" HIT_INDICES="1592 1767 3031 6375 6696 7821 8474 9405 10188 10304 10639 11310 12559 13108 13640 14135 14398 14956 14963 15748 16137 16179 16761 16842 16845 17052 17361 17387 17565 18650 18692 18783 18895 19589 19592 20088 20141 20248 20388 20598 20713 21317 21530 21648 22897 23199 23246 23397 23466 23468 23673 23751 24342 24352 24435 24720 25066 25453 25509 25757 26056 26132 26267 26633 26966 27362 27916 29692 29908 30350 31799 32500 32571 33114 37239 40879 53064 57069 57839" ES_PROFILE="-0.0269 -0.0297 -0.0510 0.1367 0.2716 0.3092 0.3410 0.3570 0.3701 0.3937 0.4119 0.4218 0.4180 0.4248 0.4307 0.4365 0.4457 0.4490 0.4617 0.4599 0.4644 0.4747 0.4751 0.4840 0.4942 0.5006 0.5050 0.5142 0.5205 0.5103 0.5178 0.5243 0.5304 0.5260 0.5334 0.5320 0.5381 0.5431 0.5475 0.5506 0.5552 0.5510 0.5532 0.5570 0.5407 0.5402 0.5439 0.5458 0.5491 0.5535 0.5543 0.5571 0.5509 0.5545 0.5568 0.5555 0.5529 0.5494 0.5515 0.5501 0.5476 0.5488 0.5490 0.5449 0.5412 0.5361 0.5279 0.4978 0.4942 0.4867 0.4622 0.4503 0.4492 0.4401 0.3703 0.3088 0.1026 0.0349 0.0219" RANK_AT_ES="23751.0000" RANK_SCORE_AT_ES="0.4601"/>
  <DTG RANKED_LIST="fpkm.rnk" TEMPLATE="sample.cls" GENESET="gene_sets.gmt#POSITIVE_REGULATION_OF_GLYCOPROTEIN_METABOLIC_PROCESS(GO:1903020)" ES="0.5555" NES="0.9480" NP="0.1410" FDR="0.4694" FWER="1.0000" RND_ES="0.8432 0.5434 0.5434 0.5359 0.5359 0.5555 0.5359 0.5555 0.5441 0.5555 0.8432 0.5555 0.5555 0.5555 0.5359 0.5441 0.5434 0.5434 0.5434 0.5390 0.5390 0.5434 0.5555 0.5434 0.5390 0.5555 0.5555 0.5390 0.5359 0.5555 0.5441 0.5359 0.8432 0.5555 0.8432 0.5390 0.5555 0.5359 0.5390 0.5390 0.5441 0.5441 0.5390 0.5555 0.5441 0.5555 0.5390 0.5434 0.5555 0.5441 0.5555 0.8432 0.5359 0.5390 0.5434 0.5555 0.5555 0.5390 0.5434 0.5359 0.5359 0.5555 0.5390 0.8432 0.5390 0.5359 0.8432 0.5434 0.5441 0.8432 0.5390 0.5359 0.5441 0.5555 0.5555 0.5434 0.8432 0.8432 0.5359 0.5359 0.5441 0.5555 0.5434 0.5434 0.5390 0.8432 0.5390 0.5390 0.5390 0.5441 0.8432 0.5359 0.8432 0.5359 0.5441 0.5555 0.5390 0.5434 0.8432 0.5441 0.5441 0.5555 0.5434 0.8432 0.5359 0.8432 0.5441 0.5555 0.5434 0.8432 0.5555 0.8432 0.5555 0.5555 0.8432 0.5359 0.5359 0.5434 0.5441 0.5390 0.5359 0.5555 0.5555 0.5555 0.5555 0.5441 0.5390 0.5555 0.5390 0.5359 0.5555 0.8432 0.5390 0.5390 0.5390 0.5390 0.5359 0.8432 0.8432 0.5555 0.5441 0.5555 0.5555 0.8432 0.5390 0.5555 0.8432 0.5555 0.5441 0.5441 0.5390 0.5441 0.5441 0.5359 0.5555 0.8432 0.5441 0.5359 0.5359 0.5390 0.5555 0.5441 0.5359 0.5434 0.5359 0.5359 0.8432 0.8432 0.8432 0.5390 0.5441 0.5555 0.5441 0.5555 0.5359 0.5555 0.5390 0.5555 0.5390 0.5555 0.5390 0.5390 0.5359 0.5555 0.5434 0.5390 0.5434 0.5555 0.5555 0.5441 0.5359 0.5390 0.8432 0.8432 0.5441 0.5390 0.5390 0.5359 0.5390 0.8432 0.5434 0.5434 0.5390 0.8432 0.5434 0.5390 0.5434 0.5390 0.5359 0.5390 0.5434 0.5555 0.5390 0.5434 0.5434 0.5441 0.5441 0.5441 0.5555 0.5390 0.8432 0.5359 0.8432 0.8432 0.5359 0.5441 0.5441 0.5441 0.8432 0.5434 0.5359 0.5390 0.5434 0.5434 0.5555 0.5390 0.5555 0.5359 0.8432 0.5359 0.5359 0.5359 0.8432 0.5555 0.5441 0.5555 0.5434 0.5434 0.5441 0.8432 0.5441 0.5555 0.5441 0.5441 0.5434 0.5555 0.5441 0.5555 0.5555 0.8432 0.5434 0.5359 0.5390 0.5390 0.5441 0.5441 0.5390 0.5441 0.5390 0.5390 0.5441 0.8432 0.5555 0.8432 0.5441 0.5441 0.5555 0.5441 0.5359 0.8432 0.5555 0.5390 0.5390 0.5555 0.5359 0.5359 0.5434 0.8432 0.5390 0.5555 0.5434 0.5434 0.5555 0.8432 0.5555 0.5434 0.5434 0.5434 0.5555 0.5555 0.5359 0.5555 0.5390 0.5434 0.5359 0.5555 0.5555 0.5359 0.5390 0.5434 0.8432 0.5390 0.5555 0.5441 0.5555 0.5359 0.5390 0.5434 0.8432 0.5434 0.5434 0.8432 0.5434 0.5359 0.5441 0.5359 0.5390 0.5434 0.5359 0.5434 0.5555 0.5434 0.5390 0.5390 0.8432 0.5434 0.8432 0.5434 0.5359 0.5390 0.5555 0.5390 0.5390 0.5359 0.5390 0.5434 0.5359 0.5434 0.5359 0.8432 0.5359 0.5390 0.5359 0.8432 0.8432 0.8432 0.5359 0.5434 0.5555 0.5390 0.5555 0.5555 0.5555 0.5434 0.5390 0.5434 0.5441 0.5359 0.5555 0.5434 0.5555 0.5441 0.5434 0.5434 0.5555 0.5555 0.5434 0.5390 0.5441 0.5555 0.5441 0.5359 0.5441 0.5434 0.5434 0.5434 0.5441 0.5555 0.5390 0.8432 0.8432 0.5359 0.5441 0.5441 0.5359 0.5555 0.5555 0.5359 0.5359 0.5359 0.5434 0.5441 0.5555 0.5390 0.5390 0.5434 0.5434 0.5434 0.5434 0.5434 0.8432 0.5555 0.5434 0.5434 0.5441 0.5441 0.8432 0.5434 0.5434 0.5555 0.5390 0.5441 0.5555 0.5434 0.5359 0.8432 0.5441 0.8432 0.5434 0.5555 0.5434 0.5441 0.5555 0.8432 0.8432 0.5555 0.8432 0.5390 0.5434 0.8432 0.5434 0.5359 0.5434 0.5434 0.5555 0.5555 0.5390 0.5434 0.5359 0.8432 0.5441 0.5359 0.5555 0.5434 0.8432 0.5359 0.5441 0.5359 0.5390 0.5390 0.5441 0.5359 0.5390 0.5555 0.5359 0.5555 0.5434 0.5390 0.5555 0.5441 0.5441 0.5555 0.5441 0.5390 0.5441 0.5390 0.5555 0.5434 0.5434 0.5555 0.5555 0.8432 0.5434 0.5555 0.5434 0.5390 0.5359 0.5434 0.5555 0.5390 0.5555 0.5555 0.5434 0.5434 0.5359 0.5441 0.5434 0.5434 0.8432 0.5441 0.5441 0.5359 0.5441 0.5441 0.8432 0.5441 0.5441 0.5390 0.5555 0.5555 0.5434 0.5441 0.5390 0.5434 0.5359 0.5555 0.5555 0.5441 0.5555 0.5359 0.8432 0.5390 0.5555 0.5390 0.5555 0.5441 0.5390 0.5434 0.5555 0.5555 0.5555 0.5434 0.5359 0.5359 0.5359 0.5441 0.5434 0.5359 0.5359 0.5359 0.5359 0.5359 0.8432 0.8432 0.5441 0.8432 0.8432 0.5390 0.5441 0.8432 0.8432 0.5359 0.8432 0.5555 0.5359 0.5434 0.5390 0.8432 0.8432 0.5441 0.5359 0.5555 0.5441 0.5441 0.5390 0.5441 0.5359 0.5434 0.5390 0.5434 0.5359 0.5555 0.5359 0.5434 0.5359 0.5359 0.5555 0.5434 0.5555 0.5434 0.8432 0.5434 0.5390 0.5390 0.5441 0.8432 0.8432 0.5555 0.5359 0.5434 0.5359 0.5390 0.5441 0.5359 0.5441 0.5390 0.5441 0.8432 0.5434 0.5359 0.5555 0.5390 0.5359 0.5359 0.8432 0.5390 0.5441 0.5555 0.5359 0.5555 0.5434 0.5390 0.5359 0.5441 0.8432 0.5555 0.5434 0.5359 0.5441 0.8432 0.5434 0.5359 0.5555 0.5434 0.5434 0.5441 0.8432 0.8432 0.5555 0.5390 0.5441 0.8432 0.8432 0.8432 0.5390 0.5434 0.5359 0.8432 0.5359 0.5359 0.5390 0.8432 0.5555 0.5441 0.5555 0.5555 0.5555 0.5434 0.5390 0.5359 0.5390 0.5441 0.8432 0.5390 0.5390 0.5434 0.5359 0.5441 0.5441 0.5434 0.8432 0.5441 0.5555 0.5555 0.5555 0.5434 0.5390 0.5555 0.5441 0.5359 0.8432 0.5359 0.5359 0.5555 0.5441 0.5390 0.5359 0.5390 0.5555 0.5390 0.5441 0.5359 0.5359 0.5359 0.5390 0.5555 0.5441 0.5555 0.5555 0.5555 0.5441 0.5359 0.5359 0.5441 0.8432 0.5359 0.5434 0.5555 0.5441 0.5359 0.5441 0.5390 0.5555 0.5555 0.5555 0.8432 0.5441 0.5441 0.5441 0.5359 0.5434 0.5441 0.5434 0.5441 0.5359 0.5359 0.5434 0.5359 0.5434 0.5441 0.5441 0.5441 0.5359 0.5434 0.5441 0.5434 0.8432 0.5555 0.5555 0.5555 0.5359 0.8432 0.5441 0.5555 0.5390 0.5441 0.5434 0.5441 0.5390 0.5555 0.8432 0.5390 0.5390 0.8432 0.5434 0.5441 0.5390 0.5555 0.5359 0.5390 0.5359 0.5441 0.5359 0.8432 0.8432 0.5434 0.5390 0.5434 0.5555 0.5390 0.5434 0.5434 0.5434 0.5359 0.5434 0.5390 0.5555 0.5390 0.8432 0.5359 0.5434 0.5359 0.5390 0.8432 0.5390 0.5434 0.8432 0.5434 0.5390 0.5441 0.5555 0.5359 0.5441 0.5390 0.5359 0.5390 0.5359 0.5390 0.5359 0.5441 0.5555 0.5555 0.5359 0.5359 0.5441 0.5434 0.5434 0.5390 0.5434 0.5434 0.5555 0.8432 0.5390 0.5390 0.5359 0.5555 0.5441 0.8432 0.8432 0.5434 0.5434 0.5441 0.8432 0.5390 0.5434 0.8432 0.5359 0.8432 0.5441 0.8432 0.5434 0.5390 0.5359 0.5441 0.8432 0.5441 0.5434 0.5390 0.5390 0.5441 0.5390 0.8432 0.5390 0.5390 0.8432 0.5434 0.5441 0.5441 0.5441 0.5390 0.5434 0.5434 0.5555 0.5390 0.5390 0.5390 0.5359 0.5359 0.5441 0.5434 0.5390 0.5434 0.5359 0.5555 0.5359 0.5555 0.5441 0.5390 0.5555 0.5390 0.5390 0.5359 0.5434 0.5434 0.8432 0.5441 0.5390 0.5555 0.8432 0.5359 0.5359 0.5359 0.5390 0.5390 0.5434 0.5390 0.5441 0.5441 0.5555 0.5441 0.5434 0.5441 0.8432 0.5441 0.5441 0.5390 0.5359 0.5390 0.5359 0.5441 0.5555 0.5434 0.5441 0.5441 0.8432 0.8432 0.5555 0.5390 0.5390 0.5434 0.5359 0.5390 0.8432 0.8432 0.5390 0.5441 0.5555 0.5434 0.5555 0.5359 0.5434 0.8432 0.8432 0.8432 0.5555 0.5359 0.5390 0.5359 0.5359 0.5441 0.5390 0.8432 0.5359 0.5434 0.8432 0.5555 0.5441 0.5390 0.5434 0.5359 0.5555 0.8432 0.8432 0.8432 0.5390 0.5555 0.8432 0.8432 0.5359 0.5359 0.5390 0.5441 0.5441 0.5434 0.5441 0.5441 0.5434 0.5434 0.5441 0.5441 0.5359 0.5441 0.5359 0.5390 0.5555 0.5555 0.5434 0.5441 0.8432 0.5441 0.5555 0.5390 0.5390 0.5390 0.5434 0.5390 0.8432 0.5555 0.8432 0.5434 0.5359 0.5441 0.5441 0.5359 0.5390 0.5434 0.5359 0.5555 0.8432 0.5441 0.5441 0.5434 0.5434 0.5555 0.5555 0.5390 0.5441 0.5441 0.5359 0.5441 0.8432 0.8432 0.5555 0.5390 0.5390 0.5390 0.5555 0.5441 0.5441 0.8432" HIT_INDICES="4058 9130 9232 11522 13757 15684 15922 16946 17913 18178 18497 19351 21115 22046 24287 24368 24682 25464 26218 29547 34510 48475 50230" ES_PROFILE="-0.0682 0.0199 0.1871 0.2524 0.2889 0.3149 0.3678 0.4015 0.4304 0.4696 0.5062 0.5297 0.5309 0.5425 0.5236 0.5411 0.5536 0.5555 0.5552 0.4991 0.4156 0.1799 0.1506" RANK_AT_ES="25464.0000" RANK_SCORE_AT_ES="0.3301"/>
  <DTG RANKED_LIST="fpkm.rnk" TEMPLATE="sample.cls" GENESET="gene_sets.gmt#MHC_PROTEIN_COMPLEX_BINDING(GO:0023023)" ES="0.5356" NES="0.9481" NP="0.4750" FDR="0.4690" FWER="1.0000" RND_ES="0.6896 0.5592 0.5592 0.5810 0.5810 0.5356 0.5810 0.5356 0.5270 0.5356 0.6896 0.5356 0.5356 0.5356 0.5810 0.5270 0.5592 0.5592 0.5592 0.5217 0.5217 0.5592 0.5356 0.5592 0.5217 0.5356 0.5356 0.5217 0.5810 0.5356 0.5270 0.5810 0.6896 0.5356 0.6896 0.5217 0.5356 0.5810 0.5217 0.5217 0.5270 0.5270 0.5217 0.5356 0.5270 0.5356 0.5217 0.5592 0.5356 0.5270 0.5356 0.6896 0.5810 0.5217 0.5592 0.5356 0.5356 0.5217 0.5592 0.5810 0.5810 0.5356 0.5217 0.6896 0.5217 0.5810 0.6896 0.5592 0.5270 0.6896 0.5217 0.5810 0.5270 0.5356 0.5356 0.5592 0.6896 0.6896 0.5810 0.5810 0.5270 0.5356 0.5592 0.5592 0.5217 0.6896 0.5217 0.5217 0.5217 0.5270 0.6896 0.5810 0.6896 0.5810 0.5270 0.5356 0.5217 0.5592 0.6896 0.5270 0.5270 0.5356 0.5592 0.6896 0.5810 0.6896 0.5270 0.5356 0.5592 0.6896 0.5356 0.6896 0.5356 0.5356 0.6896 0.5810 0.5810 0.5592 0.5270 0.5217 0.5810 0.5356 0.5356 0.5356 0.5356 0.5270 0.5217 0.5356 0.5217 0.5810 0.5356 0.6896 0.5217 0.5217 0.5217 0.5217 0.5810 0.6896 0.6896 0.5356 0.5270 0.5356 0.5356 0.6896 0.5217 0.5356 0.6896 0.5356 0.5270 0.5270 0.5217 0.5270 0.5270 0.5810 0.5356 0.6896 0.5270 0.5810 0.5810 0.5217 0.5356 0.5270 0.5810 0.5592 0.5810 0.5810 0.6896 0.6896 0.6896 0.5217 0.5270 0.5356 0.5270 0.5356 0.5810 0.5356 0.5217 0.5356 0.5217 0.5356 0.5217 0.5217 0.5810 0.5356 0.5592 0.5217 0.5592 0.5356 0.5356 0.5270 0.5810 0.5217 0.6896 0.6896 0.5270 0.5217 0.5217 0.5810 0.5217 0.6896 0.5592 0.5592 0.5217 0.6896 0.5592 0.5217 0.5592 0.5217 0.5810 0.5217 0.5592 0.5356 0.5217 0.5592 0.5592 0.5270 0.5270 0.5270 0.5356 0.5217 0.6896 0.5810 0.6896 0.6896 0.5810 0.5270 0.5270 0.5270 0.6896 0.5592 0.5810 0.5217 0.5592 0.5592 0.5356 0.5217 0.5356 0.5810 0.6896 0.5810 0.5810 0.5810 0.6896 0.5356 0.5270 0.5356 0.5592 0.5592 0.5270 0.6896 0.5270 0.5356 0.5270 0.5270 0.5592 0.5356 0.5270 0.5356 0.5356 0.6896 0.5592 0.5810 0.5217 0.5217 0.5270 0.5270 0.5217 0.5270 0.5217 0.5217 0.5270 0.6896 0.5356 0.6896 0.5270 0.5270 0.5356 0.5270 0.5810 0.6896 0.5356 0.5217 0.5217 0.5356 0.5810 0.5810 0.5592 0.6896 0.5217 0.5356 0.5592 0.5592 0.5356 0.6896 0.5356 0.5592 0.5592 0.5592 0.5356 0.5356 0.5810 0.5356 0.5217 0.5592 0.5810 0.5356 0.5356 0.5810 0.5217 0.5592 0.6896 0.5217 0.5356 0.5270 0.5356 0.5810 0.5217 0.5592 0.6896 0.5592 0.5592 0.6896 0.5592 0.5810 0.5270 0.5810 0.5217 0.5592 0.5810 0.5592 0.5356 0.5592 0.5217 0.5217 0.6896 0.5592 0.6896 0.5592 0.5810 0.5217 0.5356 0.5217 0.5217 0.5810 0.5217 0.5592 0.5810 0.5592 0.5810 0.6896 0.5810 0.5217 0.5810 0.6896 0.6896 0.6896 0.5810 0.5592 0.5356 0.5217 0.5356 0.5356 0.5356 0.5592 0.5217 0.5592 0.5270 0.5810 0.5356 0.5592 0.5356 0.5270 0.5592 0.5592 0.5356 0.5356 0.5592 0.5217 0.5270 0.5356 0.5270 0.5810 0.5270 0.5592 0.5592 0.5592 0.5270 0.5356 0.5217 0.6896 0.6896 0.5810 0.5270 0.5270 0.5810 0.5356 0.5356 0.5810 0.5810 0.5810 0.5592 0.5270 0.5356 0.5217 0.5217 0.5592 0.5592 0.5592 0.5592 0.5592 0.6896 0.5356 0.5592 0.5592 0.5270 0.5270 0.6896 0.5592 0.5592 0.5356 0.5217 0.5270 0.5356 0.5592 0.5810 0.6896 0.5270 0.6896 0.5592 0.5356 0.5592 0.5270 0.5356 0.6896 0.6896 0.5356 0.6896 0.5217 0.5592 0.6896 0.5592 0.5810 0.5592 0.5592 0.5356 0.5356 0.5217 0.5592 0.5810 0.6896 0.5270 0.5810 0.5356 0.5592 0.6896 0.5810 0.5270 0.5810 0.5217 0.5217 0.5270 0.5810 0.5217 0.5356 0.5810 0.5356 0.5592 0.5217 0.5356 0.5270 0.5270 0.5356 0.5270 0.5217 0.5270 0.5217 0.5356 0.5592 0.5592 0.5356 0.5356 0.6896 0.5592 0.5356 0.5592 0.5217 0.5810 0.5592 0.5356 0.5217 0.5356 0.5356 0.5592 0.5592 0.5810 0.5270 0.5592 0.5592 0.6896 0.5270 0.5270 0.5810 0.5270 0.5270 0.6896 0.5270 0.5270 0.5217 0.5356 0.5356 0.5592 0.5270 0.5217 0.5592 0.5810 0.5356 0.5356 0.5270 0.5356 0.5810 0.6896 0.5217 0.5356 0.5217 0.5356 0.5270 0.5217 0.5592 0.5356 0.5356 0.5356 0.5592 0.5810 0.5810 0.5810 0.5270 0.5592 0.5810 0.5810 0.5810 0.5810 0.5810 0.6896 0.6896 0.5270 0.6896 0.6896 0.5217 0.5270 0.6896 0.6896 0.5810 0.6896 0.5356 0.5810 0.5592 0.5217 0.6896 0.6896 0.5270 0.5810 0.5356 0.5270 0.5270 0.5217 0.5270 0.5810 0.5592 0.5217 0.5592 0.5810 0.5356 0.5810 0.5592 0.5810 0.5810 0.5356 0.5592 0.5356 0.5592 0.6896 0.5592 0.5217 0.5217 0.5270 0.6896 0.6896 0.5356 0.5810 0.5592 0.5810 0.5217 0.5270 0.5810 0.5270 0.5217 0.5270 0.6896 0.5592 0.5810 0.5356 0.5217 0.5810 0.5810 0.6896 0.5217 0.5270 0.5356 0.5810 0.5356 0.5592 0.5217 0.5810 0.5270 0.6896 0.5356 0.5592 0.5810 0.5270 0.6896 0.5592 0.5810 0.5356 0.5592 0.5592 0.5270 0.6896 0.6896 0.5356 0.5217 0.5270 0.6896 0.6896 0.6896 0.5217 0.5592 0.5810 0.6896 0.5810 0.5810 0.5217 0.6896 0.5356 0.5270 0.5356 0.5356 0.5356 0.5592 0.5217 0.5810 0.5217 0.5270 0.6896 0.5217 0.5217 0.5592 0.5810 0.5270 0.5270 0.5592 0.6896 0.5270 0.5356 0.5356 0.5356 0.5592 0.5217 0.5356 0.5270 0.5810 0.6896 0.5810 0.5810 0.5356 0.5270 0.5217 0.5810 0.5217 0.5356 0.5217 0.5270 0.5810 0.5810 0.5810 0.5217 0.5356 0.5270 0.5356 0.5356 0.5356 0.5270 0.5810 0.5810 0.5270 0.6896 0.5810 0.5592 0.5356 0.5270 0.5810 0.5270 0.5217 0.5356 0.5356 0.5356 0.6896 0.5270 0.5270 0.5270 0.5810 0.5592 0.5270 0.5592 0.5270 0.5810 0.5810 0.5592 0.5810 0.5592 0.5270 0.5270 0.5270 0.5810 0.5592 0.5270 0.5592 0.6896 0.5356 0.5356 0.5356 0.5810 0.6896 0.5270 0.5356 0.5217 0.5270 0.5592 0.5270 0.5217 0.5356 0.6896 0.5217 0.5217 0.6896 0.5592 0.5270 0.5217 0.5356 0.5810 0.5217 0.5810 0.5270 0.5810 0.6896 0.6896 0.5592 0.5217 0.5592 0.5356 0.5217 0.5592 0.5592 0.5592 0.5810 0.5592 0.5217 0.5356 0.5217 0.6896 0.5810 0.5592 0.5810 0.5217 0.6896 0.5217 0.5592 0.6896 0.5592 0.5217 0.5270 0.5356 0.5810 0.5270 0.5217 0.5810 0.5217 0.5810 0.5217 0.5810 0.5270 0.5356 0.5356 0.5810 0.5810 0.5270 0.5592 0.5592 0.5217 0.5592 0.5592 0.5356 0.6896 0.5217 0.5217 0.5810 0.5356 0.5270 0.6896 0.6896 0.5592 0.5592 0.5270 0.6896 0.5217 0.5592 0.6896 0.5810 0.6896 0.5270 0.6896 0.5592 0.5217 0.5810 0.5270 0.6896 0.5270 0.5592 0.5217 0.5217 0.5270 0.5217 0.6896 0.5217 0.5217 0.6896 0.5592 0.5270 0.5270 0.5270 0.5217 0.5592 0.5592 0.5356 0.5217 0.5217 0.5217 0.5810 0.5810 0.5270 0.5592 0.5217 0.5592 0.5810 0.5356 0.5810 0.5356 0.5270 0.5217 0.5356 0.5217 0.5217 0.5810 0.5592 0.5592 0.6896 0.5270 0.5217 0.5356 0.6896 0.5810 0.5810 0.5810 0.5217 0.5217 0.5592 0.5217 0.5270 0.5270 0.5356 0.5270 0.5592 0.5270 0.6896 0.5270 0.5270 0.5217 0.5810 0.5217 0.5810 0.5270 0.5356 0.5592 0.5270 0.5270 0.6896 0.6896 0.5356 0.5217 0.5217 0.5592 0.5810 0.5217 0.6896 0.6896 0.5217 0.5270 0.5356 0.5592 0.5356 0.5810 0.5592 0.6896 0.6896 0.6896 0.5356 0.5810 0.5217 0.5810 0.5810 0.5270 0.5217 0.6896 0.5810 0.5592 0.6896 0.5356 0.5270 0.5217 0.5592 0.5810 0.5356 0.6896 0.6896 0.6896 0.5217 0.5356 0.6896 0.6896 0.5810 0.5810 0.5217 0.5270 0.5270 0.5592 0.5270 0.5270 0.5592 0.5592 0.5270 0.5270 0.5810 0.5270 0.5810 0.5217 0.5356 0.5356 0.5592 0.5270 0.6896 0.5270 0.5356 0.5217 0.5217 0.5217 0.5592 0.5217 0.6896 0.5356 0.6896 0.5592 0.5810 0.5270 0.5270 0.5810 0.5217 0.5592 0.5810 0.5356 0.6896 0.5270 0.5270 0.5592 0.5592 0.5356 0.5356 0.5217 0.5270 0.5270 0.5810 0.5270 0.6896 0.6896 0.5356 0.5217 0.5217 0.5217 0.5356 0.5270 0.5270 0.6896" HIT_INDICES="2211 4465 4729 5144 5706 10556 11758 13098 17646 20585 21918 24975 25019 25096 26829 27478 33647 43371 54647 57008" ES_PROFILE="-0.0364 -0.0736 -0.0771 -0.0832 -0.0917 0.0792 0.2654 0.4103 0.4303 0.4504 0.4855 0.4689 0.5029 0.5356 0.5271 0.5316 0.4282 0.2647 0.0750 0.0360" RANK_AT_ES="25096.0000" RANK_SCORE_AT_ES="0.3579"/>
  <DTG RANKED_LIST="fpkm.rnk" TEMPLATE="sample.cls" GENESET="gene_sets.gmt#PROTEIN_PHOSPHORYLATED_AMINO_ACID_BINDING(GO:0045309)" ES="0.5365" NES="0.9481" NP="0.4760" FDR="0.4690" FWER="1.0000" RND_ES="0.7552 0.5039 0.5039 0.5705 0.5705 0.5365 0.5705 0.5365 0.5601 0.5365 0.7552 0.5365 0.5365 0.5365 0.5705 0.5601 0.5039 0.5039 0.5039 0.5040 0.5040 0.5039 0.5365 0.5039 0.5040 0.5365 0.5365 0.5040 0.5705 0.5365 0.5601 0.5705 0.7552 0.5365 0.7552 0.5040 0.5365 0.5705 0.5040 0.5040 0.5601 0.5601 0.5040 0.5365 0.5601 0.5365 0.5040 0.5039 0.5365 0.5601 0.5365 0.7552 0.5705 0.5040 0.5039 0.5365 0.5365 0.5040 0.5039 0.5705 0.5705 0.5365 0.5040 0.7552 0.5040 0.5705 0.7552 0.5039 0.5601 0.7552 0.5040 0.5705 0.5601 0.5365 0.5365 0.5039 0.7552 0.7552 0.5705 0.5705 0.5601 0.5365 0.5039 0.5039 0.5040 0.7552 0.5040 0.5040 0.5040 0.5601 0.7552 0.5705 0.7552 0.5705 0.5601 0.5365 0.5040 0.5039 0.7552 0.5601 0.5601 0.5365 0.5039 0.7552 0.5705 0.7552 0.5601 0.5365 0.5039 0.7552 0.5365 0.7552 0.5365 0.5365 0.7552 0.5705 0.5705 0.5039 0.5601 0.5040 0.5705 0.5365 0.5365 0.5365 0.5365 0.5601 0.5040 0.5365 0.5040 0.5705 0.5365 0.7552 0.5040 0.5040 0.5040 0.5040 0.5705 0.7552 0.7552 0.5365 0.5601 0.5365 0.5365 0.7552 0.5040 0.5365 0.7552 0.5365 0.5601 0.5601 0.5040 0.5601 0.5601 0.5705 0.5365 0.7552 0.5601 0.5705 0.5705 0.5040 0.5365 0.5601 0.5705 0.5039 0.5705 0.5705 0.7552 0.7552 0.7552 0.5040 0.5601 0.5365 0.5601 0.5365 0.5705 0.5365 0.5040 0.5365 0.5040 0.5365 0.5040 0.5040 0.5705 0.5365 0.5039 0.5040 0.5039 0.5365 0.5365 0.5601 0.5705 0.5040 0.7552 0.7552 0.5601 0.5040 0.5040 0.5705 0.5040 0.7552 0.5039 0.5039 0.5040 0.7552 0.5039 0.5040 0.5039 0.5040 0.5705 0.5040 0.5039 0.5365 0.5040 0.5039 0.5039 0.5601 0.5601 0.5601 0.5365 0.5040 0.7552 0.5705 0.7552 0.7552 0.5705 0.5601 0.5601 0.5601 0.7552 0.5039 0.5705 0.5040 0.5039 0.5039 0.5365 0.5040 0.5365 0.5705 0.7552 0.5705 0.5705 0.5705 0.7552 0.5365 0.5601 0.5365 0.5039 0.5039 0.5601 0.7552 0.5601 0.5365 0.5601 0.5601 0.5039 0.5365 0.5601 0.5365 0.5365 0.7552 0.5039 0.5705 0.5040 0.5040 0.5601 0.5601 0.5040 0.5601 0.5040 0.5040 0.5601 0.7552 0.5365 0.7552 0.5601 0.5601 0.5365 0.5601 0.5705 0.7552 0.5365 0.5040 0.5040 0.5365 0.5705 0.5705 0.5039 0.7552 0.5040 0.5365 0.5039 0.5039 0.5365 0.7552 0.5365 0.5039 0.5039 0.5039 0.5365 0.5365 0.5705 0.5365 0.5040 0.5039 0.5705 0.5365 0.5365 0.5705 0.5040 0.5039 0.7552 0.5040 0.5365 0.5601 0.5365 0.5705 0.5040 0.5039 0.7552 0.5039 0.5039 0.7552 0.5039 0.5705 0.5601 0.5705 0.5040 0.5039 0.5705 0.5039 0.5365 0.5039 0.5040 0.5040 0.7552 0.5039 0.7552 0.5039 0.5705 0.5040 0.5365 0.5040 0.5040 0.5705 0.5040 0.5039 0.5705 0.5039 0.5705 0.7552 0.5705 0.5040 0.5705 0.7552 0.7552 0.7552 0.5705 0.5039 0.5365 0.5040 0.5365 0.5365 0.5365 0.5039 0.5040 0.5039 0.5601 0.5705 0.5365 0.5039 0.5365 0.5601 0.5039 0.5039 0.5365 0.5365 0.5039 0.5040 0.5601 0.5365 0.5601 0.5705 0.5601 0.5039 0.5039 0.5039 0.5601 0.5365 0.5040 0.7552 0.7552 0.5705 0.5601 0.5601 0.5705 0.5365 0.5365 0.5705 0.5705 0.5705 0.5039 0.5601 0.5365 0.5040 0.5040 0.5039 0.5039 0.5039 0.5039 0.5039 0.7552 0.5365 0.5039 0.5039 0.5601 0.5601 0.7552 0.5039 0.5039 0.5365 0.5040 0.5601 0.5365 0.5039 0.5705 0.7552 0.5601 0.7552 0.5039 0.5365 0.5039 0.5601 0.5365 0.7552 0.7552 0.5365 0.7552 0.5040 0.5039 0.7552 0.5039 0.5705 0.5039 0.5039 0.5365 0.5365 0.5040 0.5039 0.5705 0.7552 0.5601 0.5705 0.5365 0.5039 0.7552 0.5705 0.5601 0.5705 0.5040 0.5040 0.5601 0.5705 0.5040 0.5365 0.5705 0.5365 0.5039 0.5040 0.5365 0.5601 0.5601 0.5365 0.5601 0.5040 0.5601 0.5040 0.5365 0.5039 0.5039 0.5365 0.5365 0.7552 0.5039 0.5365 0.5039 0.5040 0.5705 0.5039 0.5365 0.5040 0.5365 0.5365 0.5039 0.5039 0.5705 0.5601 0.5039 0.5039 0.7552 0.5601 0.5601 0.5705 0.5601 0.5601 0.7552 0.5601 0.5601 0.5040 0.5365 0.5365 0.5039 0.5601 0.5040 0.5039 0.5705 0.5365 0.5365 0.5601 0.5365 0.5705 0.7552 0.5040 0.5365 0.5040 0.5365 0.5601 0.5040 0.5039 0.5365 0.5365 0.5365 0.5039 0.5705 0.5705 0.5705 0.5601 0.5039 0.5705 0.5705 0.5705 0.5705 0.5705 0.7552 0.7552 0.5601 0.7552 0.7552 0.5040 0.5601 0.7552 0.7552 0.5705 0.7552 0.5365 0.5705 0.5039 0.5040 0.7552 0.7552 0.5601 0.5705 0.5365 0.5601 0.5601 0.5040 0.5601 0.5705 0.5039 0.5040 0.5039 0.5705 0.5365 0.5705 0.5039 0.5705 0.5705 0.5365 0.5039 0.5365 0.5039 0.7552 0.5039 0.5040 0.5040 0.5601 0.7552 0.7552 0.5365 0.5705 0.5039 0.5705 0.5040 0.5601 0.5705 0.5601 0.5040 0.5601 0.7552 0.5039 0.5705 0.5365 0.5040 0.5705 0.5705 0.7552 0.5040 0.5601 0.5365 0.5705 0.5365 0.5039 0.5040 0.5705 0.5601 0.7552 0.5365 0.5039 0.5705 0.5601 0.7552 0.5039 0.5705 0.5365 0.5039 0.5039 0.5601 0.7552 0.7552 0.5365 0.5040 0.5601 0.7552 0.7552 0.7552 0.5040 0.5039 0.5705 0.7552 0.5705 0.5705 0.5040 0.7552 0.5365 0.5601 0.5365 0.5365 0.5365 0.5039 0.5040 0.5705 0.5040 0.5601 0.7552 0.5040 0.5040 0.5039 0.5705 0.5601 0.5601 0.5039 0.7552 0.5601 0.5365 0.5365 0.5365 0.5039 0.5040 0.5365 0.5601 0.5705 0.7552 0.5705 0.5705 0.5365 0.5601 0.5040 0.5705 0.5040 0.5365 0.5040 0.5601 0.5705 0.5705 0.5705 0.5040 0.5365 0.5601 0.5365 0.5365 0.5365 0.5601 0.5705 0.5705 0.5601 0.7552 0.5705 0.5039 0.5365 0.5601 0.5705 0.5601 0.5040 0.5365 0.5365 0.5365 0.7552 0.5601 0.5601 0.5601 0.5705 0.5039 0.5601 0.5039 0.5601 0.5705 0.5705 0.5039 0.5705 0.5039 0.5601 0.5601 0.5601 0.5705 0.5039 0.5601 0.5039 0.7552 0.5365 0.5365 0.5365 0.5705 0.7552 0.5601 0.5365 0.5040 0.5601 0.5039 0.5601 0.5040 0.5365 0.7552 0.5040 0.5040 0.7552 0.5039 0.5601 0.5040 0.5365 0.5705 0.5040 0.5705 0.5601 0.5705 0.7552 0.7552 0.5039 0.5040 0.5039 0.5365 0.5040 0.5039 0.5039 0.5039 0.5705 0.5039 0.5040 0.5365 0.5040 0.7552 0.5705 0.5039 0.5705 0.5040 0.7552 0.5040 0.5039 0.7552 0.5039 0.5040 0.5601 0.5365 0.5705 0.5601 0.5040 0.5705 0.5040 0.5705 0.5040 0.5705 0.5601 0.5365 0.5365 0.5705 0.5705 0.5601 0.5039 0.5039 0.5040 0.5039 0.5039 0.5365 0.7552 0.5040 0.5040 0.5705 0.5365 0.5601 0.7552 0.7552 0.5039 0.5039 0.5601 0.7552 0.5040 0.5039 0.7552 0.5705 0.7552 0.5601 0.7552 0.5039 0.5040 0.5705 0.5601 0.7552 0.5601 0.5039 0.5040 0.5040 0.5601 0.5040 0.7552 0.5040 0.5040 0.7552 0.5039 0.5601 0.5601 0.5601 0.5040 0.5039 0.5039 0.5365 0.5040 0.5040 0.5040 0.5705 0.5705 0.5601 0.5039 0.5040 0.5039 0.5705 0.5365 0.5705 0.5365 0.5601 0.5040 0.5365 0.5040 0.5040 0.5705 0.5039 0.5039 0.7552 0.5601 0.5040 0.5365 0.7552 0.5705 0.5705 0.5705 0.5040 0.5040 0.5039 0.5040 0.5601 0.5601 0.5365 0.5601 0.5039 0.5601 0.7552 0.5601 0.5601 0.5040 0.5705 0.5040 0.5705 0.5601 0.5365 0.5039 0.5601 0.5601 0.7552 0.7552 0.5365 0.5040 0.5040 0.5039 0.5705 0.5040 0.7552 0.7552 0.5040 0.5601 0.5365 0.5039 0.5365 0.5705 0.5039 0.7552 0.7552 0.7552 0.5365 0.5705 0.5040 0.5705 0.5705 0.5601 0.5040 0.7552 0.5705 0.5039 0.7552 0.5365 0.5601 0.5040 0.5039 0.5705 0.5365 0.7552 0.7552 0.7552 0.5040 0.5365 0.7552 0.7552 0.5705 0.5705 0.5040 0.5601 0.5601 0.5039 0.5601 0.5601 0.5039 0.5039 0.5601 0.5601 0.5705 0.5601 0.5705 0.5040 0.5365 0.5365 0.5039 0.5601 0.7552 0.5601 0.5365 0.5040 0.5040 0.5040 0.5039 0.5040 0.7552 0.5365 0.7552 0.5039 0.5705 0.5601 0.5601 0.5705 0.5040 0.5039 0.5705 0.5365 0.7552 0.5601 0.5601 0.5039 0.5039 0.5365 0.5365 0.5040 0.5601 0.5601 0.5705 0.5601 0.7552 0.7552 0.5365 0.5040 0.5040 0.5040 0.5365 0.5601 0.5601 0.7552" HIT_INDICES="2134 5018 10041 10556 12313 12908 13682 15530 16021 16135 16324 16571 16857 18653 18963 20027 20151 20365 20649 21488 22023 22782 22874 23333 23986 24497 24841 25118 25327 25353 25471 26171 26531 26689 26758 27813 28133 28746 29261 29387 30982 32238 32379 43366" ES_PROFILE="-0.0358 -0.0842 -0.0692 0.0115 0.0484 0.0992 0.1410 0.1534 0.1865 0.2254 0.2621 0.2969 0.3297 0.3295 0.3533 0.3614 0.3849 0.4062 0.4258 0.4332 0.4442 0.4495 0.4658 0.4746 0.4784 0.4834 0.4901 0.4975 0.5054 0.5164 0.5255 0.5229 0.5250 0.5301 0.5365 0.5232 0.5215 0.5129 0.5048 0.5030 0.4760 0.4548 0.4524 0.2669" RANK_AT_ES="26758.0000" RANK_SCORE_AT_ES="0.2240"/>
  <DTG RANKED_LIST="fpkm.rnk" TEMPLATE="sample.cls" GENESET="gene_sets.gmt#AP_TYPE_MEMBRANE_COAT_ADAPTOR_COMPLEX(GO:0030119)" ES="0.5493" NES="0.9481" NP="0.3070" FDR="0.4688" FWER="1.0000" RND_ES="0.8471 0.5180 0.5180 0.5504 0.5504 0.5493 0.5504 0.5493 0.5455 0.5493 0.8471 0.5493 0.5493 0.5493 0.5504 0.5455 0.5180 0.5180 0.5180 0.5131 0.5131 0.5180 0.5493 0.5180 0.5131 0.5493 0.5493 0.5131 0.5504 0.5493 0.5455 0.5504 0.8471 0.5493 0.8471 0.5131 0.5493 0.5504 0.5131 0.5131 0.5455 0.5455 0.5131 0.5493 0.5455 0.5493 0.5131 0.5180 0.5493 0.5455 0.5493 0.8471 0.5504 0.5131 0.5180 0.5493 0.5493 0.5131 0.5180 0.5504 0.5504 0.5493 0.5131 0.8471 0.5131 0.5504 0.8471 0.5180 0.5455 0.8471 0.5131 0.5504 0.5455 0.5493 0.5493 0.5180 0.8471 0.8471 0.5504 0.5504 0.5455 0.5493 0.5180 0.5180 0.5131 0.8471 0.5131 0.5131 0.5131 0.5455 0.8471 0.5504 0.8471 0.5504 0.5455 0.5493 0.5131 0.5180 0.8471 0.5455 0.5455 0.5493 0.5180 0.8471 0.5504 0.8471 0.5455 0.5493 0.5180 0.8471 0.5493 0.8471 0.5493 0.5493 0.8471 0.5504 0.5504 0.5180 0.5455 0.5131 0.5504 0.5493 0.5493 0.5493 0.5493 0.5455 0.5131 0.5493 0.5131 0.5504 0.5493 0.8471 0.5131 0.5131 0.5131 0.5131 0.5504 0.8471 0.8471 0.5493 0.5455 0.5493 0.5493 0.8471 0.5131 0.5493 0.8471 0.5493 0.5455 0.5455 0.5131 0.5455 0.5455 0.5504 0.5493 0.8471 0.5455 0.5504 0.5504 0.5131 0.5493 0.5455 0.5504 0.5180 0.5504 0.5504 0.8471 0.8471 0.8471 0.5131 0.5455 0.5493 0.5455 0.5493 0.5504 0.5493 0.5131 0.5493 0.5131 0.5493 0.5131 0.5131 0.5504 0.5493 0.5180 0.5131 0.5180 0.5493 0.5493 0.5455 0.5504 0.5131 0.8471 0.8471 0.5455 0.5131 0.5131 0.5504 0.5131 0.8471 0.5180 0.5180 0.5131 0.8471 0.5180 0.5131 0.5180 0.5131 0.5504 0.5131 0.5180 0.5493 0.5131 0.5180 0.5180 0.5455 0.5455 0.5455 0.5493 0.5131 0.8471 0.5504 0.8471 0.8471 0.5504 0.5455 0.5455 0.5455 0.8471 0.5180 0.5504 0.5131 0.5180 0.5180 0.5493 0.5131 0.5493 0.5504 0.8471 0.5504 0.5504 0.5504 0.8471 0.5493 0.5455 0.5493 0.5180 0.5180 0.5455 0.8471 0.5455 0.5493 0.5455 0.5455 0.5180 0.5493 0.5455 0.5493 0.5493 0.8471 0.5180 0.5504 0.5131 0.5131 0.5455 0.5455 0.5131 0.5455 0.5131 0.5131 0.5455 0.8471 0.5493 0.8471 0.5455 0.5455 0.5493 0.5455 0.5504 0.8471 0.5493 0.5131 0.5131 0.5493 0.5504 0.5504 0.5180 0.8471 0.5131 0.5493 0.5180 0.5180 0.5493 0.8471 0.5493 0.5180 0.5180 0.5180 0.5493 0.5493 0.5504 0.5493 0.5131 0.5180 0.5504 0.5493 0.5493 0.5504 0.5131 0.5180 0.8471 0.5131 0.5493 0.5455 0.5493 0.5504 0.5131 0.5180 0.8471 0.5180 0.5180 0.8471 0.5180 0.5504 0.5455 0.5504 0.5131 0.5180 0.5504 0.5180 0.5493 0.5180 0.5131 0.5131 0.8471 0.5180 0.8471 0.5180 0.5504 0.5131 0.5493 0.5131 0.5131 0.5504 0.5131 0.5180 0.5504 0.5180 0.5504 0.8471 0.5504 0.5131 0.5504 0.8471 0.8471 0.8471 0.5504 0.5180 0.5493 0.5131 0.5493 0.5493 0.5493 0.5180 0.5131 0.5180 0.5455 0.5504 0.5493 0.5180 0.5493 0.5455 0.5180 0.5180 0.5493 0.5493 0.5180 0.5131 0.5455 0.5493 0.5455 0.5504 0.5455 0.5180 0.5180 0.5180 0.5455 0.5493 0.5131 0.8471 0.8471 0.5504 0.5455 0.5455 0.5504 0.5493 0.5493 0.5504 0.5504 0.5504 0.5180 0.5455 0.5493 0.5131 0.5131 0.5180 0.5180 0.5180 0.5180 0.5180 0.8471 0.5493 0.5180 0.5180 0.5455 0.5455 0.8471 0.5180 0.5180 0.5493 0.5131 0.5455 0.5493 0.5180 0.5504 0.8471 0.5455 0.8471 0.5180 0.5493 0.5180 0.5455 0.5493 0.8471 0.8471 0.5493 0.8471 0.5131 0.5180 0.8471 0.5180 0.5504 0.5180 0.5180 0.5493 0.5493 0.5131 0.5180 0.5504 0.8471 0.5455 0.5504 0.5493 0.5180 0.8471 0.5504 0.5455 0.5504 0.5131 0.5131 0.5455 0.5504 0.5131 0.5493 0.5504 0.5493 0.5180 0.5131 0.5493 0.5455 0.5455 0.5493 0.5455 0.5131 0.5455 0.5131 0.5493 0.5180 0.5180 0.5493 0.5493 0.8471 0.5180 0.5493 0.5180 0.5131 0.5504 0.5180 0.5493 0.5131 0.5493 0.5493 0.5180 0.5180 0.5504 0.5455 0.5180 0.5180 0.8471 0.5455 0.5455 0.5504 0.5455 0.5455 0.8471 0.5455 0.5455 0.5131 0.5493 0.5493 0.5180 0.5455 0.5131 0.5180 0.5504 0.5493 0.5493 0.5455 0.5493 0.5504 0.8471 0.5131 0.5493 0.5131 0.5493 0.5455 0.5131 0.5180 0.5493 0.5493 0.5493 0.5180 0.5504 0.5504 0.5504 0.5455 0.5180 0.5504 0.5504 0.5504 0.5504 0.5504 0.8471 0.8471 0.5455 0.8471 0.8471 0.5131 0.5455 0.8471 0.8471 0.5504 0.8471 0.5493 0.5504 0.5180 0.5131 0.8471 0.8471 0.5455 0.5504 0.5493 0.5455 0.5455 0.5131 0.5455 0.5504 0.5180 0.5131 0.5180 0.5504 0.5493 0.5504 0.5180 0.5504 0.5504 0.5493 0.5180 0.5493 0.5180 0.8471 0.5180 0.5131 0.5131 0.5455 0.8471 0.8471 0.5493 0.5504 0.5180 0.5504 0.5131 0.5455 0.5504 0.5455 0.5131 0.5455 0.8471 0.5180 0.5504 0.5493 0.5131 0.5504 0.5504 0.8471 0.5131 0.5455 0.5493 0.5504 0.5493 0.5180 0.5131 0.5504 0.5455 0.8471 0.5493 0.5180 0.5504 0.5455 0.8471 0.5180 0.5504 0.5493 0.5180 0.5180 0.5455 0.8471 0.8471 0.5493 0.5131 0.5455 0.8471 0.8471 0.8471 0.5131 0.5180 0.5504 0.8471 0.5504 0.5504 0.5131 0.8471 0.5493 0.5455 0.5493 0.5493 0.5493 0.5180 0.5131 0.5504 0.5131 0.5455 0.8471 0.5131 0.5131 0.5180 0.5504 0.5455 0.5455 0.5180 0.8471 0.5455 0.5493 0.5493 0.5493 0.5180 0.5131 0.5493 0.5455 0.5504 0.8471 0.5504 0.5504 0.5493 0.5455 0.5131 0.5504 0.5131 0.5493 0.5131 0.5455 0.5504 0.5504 0.5504 0.5131 0.5493 0.5455 0.5493 0.5493 0.5493 0.5455 0.5504 0.5504 0.5455 0.8471 0.5504 0.5180 0.5493 0.5455 0.5504 0.5455 0.5131 0.5493 0.5493 0.5493 0.8471 0.5455 0.5455 0.5455 0.5504 0.5180 0.5455 0.5180 0.5455 0.5504 0.5504 0.5180 0.5504 0.5180 0.5455 0.5455 0.5455 0.5504 0.5180 0.5455 0.5180 0.8471 0.5493 0.5493 0.5493 0.5504 0.8471 0.5455 0.5493 0.5131 0.5455 0.5180 0.5455 0.5131 0.5493 0.8471 0.5131 0.5131 0.8471 0.5180 0.5455 0.5131 0.5493 0.5504 0.5131 0.5504 0.5455 0.5504 0.8471 0.8471 0.5180 0.5131 0.5180 0.5493 0.5131 0.5180 0.5180 0.5180 0.5504 0.5180 0.5131 0.5493 0.5131 0.8471 0.5504 0.5180 0.5504 0.5131 0.8471 0.5131 0.5180 0.8471 0.5180 0.5131 0.5455 0.5493 0.5504 0.5455 0.5131 0.5504 0.5131 0.5504 0.5131 0.5504 0.5455 0.5493 0.5493 0.5504 0.5504 0.5455 0.5180 0.5180 0.5131 0.5180 0.5180 0.5493 0.8471 0.5131 0.5131 0.5504 0.5493 0.5455 0.8471 0.8471 0.5180 0.5180 0.5455 0.8471 0.5131 0.5180 0.8471 0.5504 0.8471 0.5455 0.8471 0.5180 0.5131 0.5504 0.5455 0.8471 0.5455 0.5180 0.5131 0.5131 0.5455 0.5131 0.8471 0.5131 0.5131 0.8471 0.5180 0.5455 0.5455 0.5455 0.5131 0.5180 0.5180 0.5493 0.5131 0.5131 0.5131 0.5504 0.5504 0.5455 0.5180 0.5131 0.5180 0.5504 0.5493 0.5504 0.5493 0.5455 0.5131 0.5493 0.5131 0.5131 0.5504 0.5180 0.5180 0.8471 0.5455 0.5131 0.5493 0.8471 0.5504 0.5504 0.5504 0.5131 0.5131 0.5180 0.5131 0.5455 0.5455 0.5493 0.5455 0.5180 0.5455 0.8471 0.5455 0.5455 0.5131 0.5504 0.5131 0.5504 0.5455 0.5493 0.5180 0.5455 0.5455 0.8471 0.8471 0.5493 0.5131 0.5131 0.5180 0.5504 0.5131 0.8471 0.8471 0.5131 0.5455 0.5493 0.5180 0.5493 0.5504 0.5180 0.8471 0.8471 0.8471 0.5493 0.5504 0.5131 0.5504 0.5504 0.5455 0.5131 0.8471 0.5504 0.5180 0.8471 0.5493 0.5455 0.5131 0.5180 0.5504 0.5493 0.8471 0.8471 0.8471 0.5131 0.5493 0.8471 0.8471 0.5504 0.5504 0.5131 0.5455 0.5455 0.5180 0.5455 0.5455 0.5180 0.5180 0.5455 0.5455 0.5504 0.5455 0.5504 0.5131 0.5493 0.5493 0.5180 0.5455 0.8471 0.5455 0.5493 0.5131 0.5131 0.5131 0.5180 0.5131 0.8471 0.5493 0.8471 0.5180 0.5504 0.5455 0.5455 0.5504 0.5131 0.5180 0.5504 0.5493 0.8471 0.5455 0.5455 0.5180 0.5180 0.5493 0.5493 0.5131 0.5455 0.5455 0.5504 0.5455 0.8471 0.8471 0.5493 0.5131 0.5131 0.5131 0.5493 0.5455 0.5455 0.8471" HIT_INDICES="1423 4048 7297 8700 9637 10131 11957 12073 12095 12754 13570 14133 14613 15436 15470 16756 17062 17919 18408 18572 19523 19771 20027 20279 20836 20853 20960 21078 21174 21330 22122 22766 23180 23549 23994 24456 24709 24823 24869 25144 25770 25859 26061 26227 26293 27351 27571 29657 35385" ES_PROFILE="-0.0239 -0.0681 0.0398 0.0976 0.1431 0.1898 0.1984 0.2353 0.2736 0.2975 0.3148 0.3347 0.3543 0.3651 0.3892 0.3888 0.4043 0.4084 0.4177 0.4320 0.4315 0.4423 0.4526 0.4625 0.4664 0.4794 0.4907 0.5016 0.5126 0.5224 0.5202 0.5195 0.5220 0.5248 0.5256 0.5254 0.5284 0.5336 0.5399 0.5419 0.5371 0.5412 0.5431 0.5454 0.5493 0.5347 0.5339 0.4987 0.4019" RANK_AT_ES="26293.0000" RANK_SCORE_AT_ES="0.2640"/>
  <DTG RANKED_LIST="fpkm.rnk" TEMPLATE="sample.cls" GENESET="gene_sets.gmt#REGULATION_OF_B_CELL_APOPTOTIC_PROCESS(GO:0002902)" ES="0.5706" NES="0.9482" NP="0.3100" FDR="0.4686" FWER="1.0000" RND_ES="0.8297 0.5534 0.5534 0.5687 0.5687 0.5706 0.5687 0.5706 0.5771 0.5706 0.8297 0.5706 0.5706 0.5706 0.5687 0.5771 0.5534 0.5534 0.5534 0.5518 0.5518 0.5534 0.5706 0.5534 0.5518 0.5706 0.5706 0.5518 0.5687 0.5706 0.5771 0.5687 0.8297 0.5706 0.8297 0.5518 0.5706 0.5687 0.5518 0.5518 0.5771 0.5771 0.5518 0.5706 0.5771 0.5706 0.5518 0.5534 0.5706 0.5771 0.5706 0.8297 0.5687 0.5518 0.5534 0.5706 0.5706 0.5518 0.5534 0.5687 0.5687 0.5706 0.5518 0.8297 0.5518 0.5687 0.8297 0.5534 0.5771 0.8297 0.5518 0.5687 0.5771 0.5706 0.5706 0.5534 0.8297 0.8297 0.5687 0.5687 0.5771 0.5706 0.5534 0.5534 0.5518 0.8297 0.5518 0.5518 0.5518 0.5771 0.8297 0.5687 0.8297 0.5687 0.5771 0.5706 0.5518 0.5534 0.8297 0.5771 0.5771 0.5706 0.5534 0.8297 0.5687 0.8297 0.5771 0.5706 0.5534 0.8297 0.5706 0.8297 0.5706 0.5706 0.8297 0.5687 0.5687 0.5534 0.5771 0.5518 0.5687 0.5706 0.5706 0.5706 0.5706 0.5771 0.5518 0.5706 0.5518 0.5687 0.5706 0.8297 0.5518 0.5518 0.5518 0.5518 0.5687 0.8297 0.8297 0.5706 0.5771 0.5706 0.5706 0.8297 0.5518 0.5706 0.8297 0.5706 0.5771 0.5771 0.5518 0.5771 0.5771 0.5687 0.5706 0.8297 0.5771 0.5687 0.5687 0.5518 0.5706 0.5771 0.5687 0.5534 0.5687 0.5687 0.8297 0.8297 0.8297 0.5518 0.5771 0.5706 0.5771 0.5706 0.5687 0.5706 0.5518 0.5706 0.5518 0.5706 0.5518 0.5518 0.5687 0.5706 0.5534 0.5518 0.5534 0.5706 0.5706 0.5771 0.5687 0.5518 0.8297 0.8297 0.5771 0.5518 0.5518 0.5687 0.5518 0.8297 0.5534 0.5534 0.5518 0.8297 0.5534 0.5518 0.5534 0.5518 0.5687 0.5518 0.5534 0.5706 0.5518 0.5534 0.5534 0.5771 0.5771 0.5771 0.5706 0.5518 0.8297 0.5687 0.8297 0.8297 0.5687 0.5771 0.5771 0.5771 0.8297 0.5534 0.5687 0.5518 0.5534 0.5534 0.5706 0.5518 0.5706 0.5687 0.8297 0.5687 0.5687 0.5687 0.8297 0.5706 0.5771 0.5706 0.5534 0.5534 0.5771 0.8297 0.5771 0.5706 0.5771 0.5771 0.5534 0.5706 0.5771 0.5706 0.5706 0.8297 0.5534 0.5687 0.5518 0.5518 0.5771 0.5771 0.5518 0.5771 0.5518 0.5518 0.5771 0.8297 0.5706 0.8297 0.5771 0.5771 0.5706 0.5771 0.5687 0.8297 0.5706 0.5518 0.5518 0.5706 0.5687 0.5687 0.5534 0.8297 0.5518 0.5706 0.5534 0.5534 0.5706 0.8297 0.5706 0.5534 0.5534 0.5534 0.5706 0.5706 0.5687 0.5706 0.5518 0.5534 0.5687 0.5706 0.5706 0.5687 0.5518 0.5534 0.8297 0.5518 0.5706 0.5771 0.5706 0.5687 0.5518 0.5534 0.8297 0.5534 0.5534 0.8297 0.5534 0.5687 0.5771 0.5687 0.5518 0.5534 0.5687 0.5534 0.5706 0.5534 0.5518 0.5518 0.8297 0.5534 0.8297 0.5534 0.5687 0.5518 0.5706 0.5518 0.5518 0.5687 0.5518 0.5534 0.5687 0.5534 0.5687 0.8297 0.5687 0.5518 0.5687 0.8297 0.8297 0.8297 0.5687 0.5534 0.5706 0.5518 0.5706 0.5706 0.5706 0.5534 0.5518 0.5534 0.5771 0.5687 0.5706 0.5534 0.5706 0.5771 0.5534 0.5534 0.5706 0.5706 0.5534 0.5518 0.5771 0.5706 0.5771 0.5687 0.5771 0.5534 0.5534 0.5534 0.5771 0.5706 0.5518 0.8297 0.8297 0.5687 0.5771 0.5771 0.5687 0.5706 0.5706 0.5687 0.5687 0.5687 0.5534 0.5771 0.5706 0.5518 0.5518 0.5534 0.5534 0.5534 0.5534 0.5534 0.8297 0.5706 0.5534 0.5534 0.5771 0.5771 0.8297 0.5534 0.5534 0.5706 0.5518 0.5771 0.5706 0.5534 0.5687 0.8297 0.5771 0.8297 0.5534 0.5706 0.5534 0.5771 0.5706 0.8297 0.8297 0.5706 0.8297 0.5518 0.5534 0.8297 0.5534 0.5687 0.5534 0.5534 0.5706 0.5706 0.5518 0.5534 0.5687 0.8297 0.5771 0.5687 0.5706 0.5534 0.8297 0.5687 0.5771 0.5687 0.5518 0.5518 0.5771 0.5687 0.5518 0.5706 0.5687 0.5706 0.5534 0.5518 0.5706 0.5771 0.5771 0.5706 0.5771 0.5518 0.5771 0.5518 0.5706 0.5534 0.5534 0.5706 0.5706 0.8297 0.5534 0.5706 0.5534 0.5518 0.5687 0.5534 0.5706 0.5518 0.5706 0.5706 0.5534 0.5534 0.5687 0.5771 0.5534 0.5534 0.8297 0.5771 0.5771 0.5687 0.5771 0.5771 0.8297 0.5771 0.5771 0.5518 0.5706 0.5706 0.5534 0.5771 0.5518 0.5534 0.5687 0.5706 0.5706 0.5771 0.5706 0.5687 0.8297 0.5518 0.5706 0.5518 0.5706 0.5771 0.5518 0.5534 0.5706 0.5706 0.5706 0.5534 0.5687 0.5687 0.5687 0.5771 0.5534 0.5687 0.5687 0.5687 0.5687 0.5687 0.8297 0.8297 0.5771 0.8297 0.8297 0.5518 0.5771 0.8297 0.8297 0.5687 0.8297 0.5706 0.5687 0.5534 0.5518 0.8297 0.8297 0.5771 0.5687 0.5706 0.5771 0.5771 0.5518 0.5771 0.5687 0.5534 0.5518 0.5534 0.5687 0.5706 0.5687 0.5534 0.5687 0.5687 0.5706 0.5534 0.5706 0.5534 0.8297 0.5534 0.5518 0.5518 0.5771 0.8297 0.8297 0.5706 0.5687 0.5534 0.5687 0.5518 0.5771 0.5687 0.5771 0.5518 0.5771 0.8297 0.5534 0.5687 0.5706 0.5518 0.5687 0.5687 0.8297 0.5518 0.5771 0.5706 0.5687 0.5706 0.5534 0.5518 0.5687 0.5771 0.8297 0.5706 0.5534 0.5687 0.5771 0.8297 0.5534 0.5687 0.5706 0.5534 0.5534 0.5771 0.8297 0.8297 0.5706 0.5518 0.5771 0.8297 0.8297 0.8297 0.5518 0.5534 0.5687 0.8297 0.5687 0.5687 0.5518 0.8297 0.5706 0.5771 0.5706 0.5706 0.5706 0.5534 0.5518 0.5687 0.5518 0.5771 0.8297 0.5518 0.5518 0.5534 0.5687 0.5771 0.5771 0.5534 0.8297 0.5771 0.5706 0.5706 0.5706 0.5534 0.5518 0.5706 0.5771 0.5687 0.8297 0.5687 0.5687 0.5706 0.5771 0.5518 0.5687 0.5518 0.5706 0.5518 0.5771 0.5687 0.5687 0.5687 0.5518 0.5706 0.5771 0.5706 0.5706 0.5706 0.5771 0.5687 0.5687 0.5771 0.8297 0.5687 0.5534 0.5706 0.5771 0.5687 0.5771 0.5518 0.5706 0.5706 0.5706 0.8297 0.5771 0.5771 0.5771 0.5687 0.5534 0.5771 0.5534 0.5771 0.5687 0.5687 0.5534 0.5687 0.5534 0.5771 0.5771 0.5771 0.5687 0.5534 0.5771 0.5534 0.8297 0.5706 0.5706 0.5706 0.5687 0.8297 0.5771 0.5706 0.5518 0.5771 0.5534 0.5771 0.5518 0.5706 0.8297 0.5518 0.5518 0.8297 0.5534 0.5771 0.5518 0.5706 0.5687 0.5518 0.5687 0.5771 0.5687 0.8297 0.8297 0.5534 0.5518 0.5534 0.5706 0.5518 0.5534 0.5534 0.5534 0.5687 0.5534 0.5518 0.5706 0.5518 0.8297 0.5687 0.5534 0.5687 0.5518 0.8297 0.5518 0.5534 0.8297 0.5534 0.5518 0.5771 0.5706 0.5687 0.5771 0.5518 0.5687 0.5518 0.5687 0.5518 0.5687 0.5771 0.5706 0.5706 0.5687 0.5687 0.5771 0.5534 0.5534 0.5518 0.5534 0.5534 0.5706 0.8297 0.5518 0.5518 0.5687 0.5706 0.5771 0.8297 0.8297 0.5534 0.5534 0.5771 0.8297 0.5518 0.5534 0.8297 0.5687 0.8297 0.5771 0.8297 0.5534 0.5518 0.5687 0.5771 0.8297 0.5771 0.5534 0.5518 0.5518 0.5771 0.5518 0.8297 0.5518 0.5518 0.8297 0.5534 0.5771 0.5771 0.5771 0.5518 0.5534 0.5534 0.5706 0.5518 0.5518 0.5518 0.5687 0.5687 0.5771 0.5534 0.5518 0.5534 0.5687 0.5706 0.5687 0.5706 0.5771 0.5518 0.5706 0.5518 0.5518 0.5687 0.5534 0.5534 0.8297 0.5771 0.5518 0.5706 0.8297 0.5687 0.5687 0.5687 0.5518 0.5518 0.5534 0.5518 0.5771 0.5771 0.5706 0.5771 0.5534 0.5771 0.8297 0.5771 0.5771 0.5518 0.5687 0.5518 0.5687 0.5771 0.5706 0.5534 0.5771 0.5771 0.8297 0.8297 0.5706 0.5518 0.5518 0.5534 0.5687 0.5518 0.8297 0.8297 0.5518 0.5771 0.5706 0.5534 0.5706 0.5687 0.5534 0.8297 0.8297 0.8297 0.5706 0.5687 0.5518 0.5687 0.5687 0.5771 0.5518 0.8297 0.5687 0.5534 0.8297 0.5706 0.5771 0.5518 0.5534 0.5687 0.5706 0.8297 0.8297 0.8297 0.5518 0.5706 0.8297 0.8297 0.5687 0.5687 0.5518 0.5771 0.5771 0.5534 0.5771 0.5771 0.5534 0.5534 0.5771 0.5771 0.5687 0.5771 0.5687 0.5518 0.5706 0.5706 0.5534 0.5771 0.8297 0.5771 0.5706 0.5518 0.5518 0.5518 0.5534 0.5518 0.8297 0.5706 0.8297 0.5534 0.5687 0.5771 0.5771 0.5687 0.5518 0.5534 0.5687 0.5706 0.8297 0.5771 0.5771 0.5534 0.5534 0.5706 0.5706 0.5518 0.5771 0.5771 0.5687 0.5771 0.8297 0.8297 0.5706 0.5518 0.5518 0.5518 0.5706 0.5771 0.5771 0.8297" HIT_INDICES="8402 8938 10643 13290 13707 13741 19603 19763 20208 22463 22884 24018 25019 28266 29467 39917 48582 50572" ES_PROFILE="0.0892 0.2724 0.3696 0.4075 0.4788 0.5563 0.4963 0.5320 0.5608 0.5496 0.5680 0.5700 0.5706 0.5203 0.5003 0.3241 0.1780 0.1448" RANK_AT_ES="25019.0000" RANK_SCORE_AT_ES="0.3646"/>
  <DTG RANKED_LIST="fpkm.rnk" TEMPLATE="sample.cls" GENESET="gene_sets.gmt#LIPOPROTEIN_PARTICLE_RECEPTOR_BINDING(GO:0070325)" ES="0.5447" NES="0.9484" NP="0.4760" FDR="0.4681" FWER="1.0000" RND_ES="0.7651 0.5262 0.5262 0.5523 0.5523 0.5447 0.5523 0.5447 0.5776 0.5447 0.7651 0.5447 0.5447 0.5447 0.5523 0.5776 0.5262 0.5262 0.5262 0.5147 0.5147 0.5262 0.5447 0.5262 0.5147 0.5447 0.5447 0.5147 0.5523 0.5447 0.5776 0.5523 0.7651 0.5447 0.7651 0.5147 0.5447 0.5523 0.5147 0.5147 0.5776 0.5776 0.5147 0.5447 0.5776 0.5447 0.5147 0.5262 0.5447 0.5776 0.5447 0.7651 0.5523 0.5147 0.5262 0.5447 0.5447 0.5147 0.5262 0.5523 0.5523 0.5447 0.5147 0.7651 0.5147 0.5523 0.7651 0.5262 0.5776 0.7651 0.5147 0.5523 0.5776 0.5447 0.5447 0.5262 0.7651 0.7651 0.5523 0.5523 0.5776 0.5447 0.5262 0.5262 0.5147 0.7651 0.5147 0.5147 0.5147 0.5776 0.7651 0.5523 0.7651 0.5523 0.5776 0.5447 0.5147 0.5262 0.7651 0.5776 0.5776 0.5447 0.5262 0.7651 0.5523 0.7651 0.5776 0.5447 0.5262 0.7651 0.5447 0.7651 0.5447 0.5447 0.7651 0.5523 0.5523 0.5262 0.5776 0.5147 0.5523 0.5447 0.5447 0.5447 0.5447 0.5776 0.5147 0.5447 0.5147 0.5523 0.5447 0.7651 0.5147 0.5147 0.5147 0.5147 0.5523 0.7651 0.7651 0.5447 0.5776 0.5447 0.5447 0.7651 0.5147 0.5447 0.7651 0.5447 0.5776 0.5776 0.5147 0.5776 0.5776 0.5523 0.5447 0.7651 0.5776 0.5523 0.5523 0.5147 0.5447 0.5776 0.5523 0.5262 0.5523 0.5523 0.7651 0.7651 0.7651 0.5147 0.5776 0.5447 0.5776 0.5447 0.5523 0.5447 0.5147 0.5447 0.5147 0.5447 0.5147 0.5147 0.5523 0.5447 0.5262 0.5147 0.5262 0.5447 0.5447 0.5776 0.5523 0.5147 0.7651 0.7651 0.5776 0.5147 0.5147 0.5523 0.5147 0.7651 0.5262 0.5262 0.5147 0.7651 0.5262 0.5147 0.5262 0.5147 0.5523 0.5147 0.5262 0.5447 0.5147 0.5262 0.5262 0.5776 0.5776 0.5776 0.5447 0.5147 0.7651 0.5523 0.7651 0.7651 0.5523 0.5776 0.5776 0.5776 0.7651 0.5262 0.5523 0.5147 0.5262 0.5262 0.5447 0.5147 0.5447 0.5523 0.7651 0.5523 0.5523 0.5523 0.7651 0.5447 0.5776 0.5447 0.5262 0.5262 0.5776 0.7651 0.5776 0.5447 0.5776 0.5776 0.5262 0.5447 0.5776 0.5447 0.5447 0.7651 0.5262 0.5523 0.5147 0.5147 0.5776 0.5776 0.5147 0.5776 0.5147 0.5147 0.5776 0.7651 0.5447 0.7651 0.5776 0.5776 0.5447 0.5776 0.5523 0.7651 0.5447 0.5147 0.5147 0.5447 0.5523 0.5523 0.5262 0.7651 0.5147 0.5447 0.5262 0.5262 0.5447 0.7651 0.5447 0.5262 0.5262 0.5262 0.5447 0.5447 0.5523 0.5447 0.5147 0.5262 0.5523 0.5447 0.5447 0.5523 0.5147 0.5262 0.7651 0.5147 0.5447 0.5776 0.5447 0.5523 0.5147 0.5262 0.7651 0.5262 0.5262 0.7651 0.5262 0.5523 0.5776 0.5523 0.5147 0.5262 0.5523 0.5262 0.5447 0.5262 0.5147 0.5147 0.7651 0.5262 0.7651 0.5262 0.5523 0.5147 0.5447 0.5147 0.5147 0.5523 0.5147 0.5262 0.5523 0.5262 0.5523 0.7651 0.5523 0.5147 0.5523 0.7651 0.7651 0.7651 0.5523 0.5262 0.5447 0.5147 0.5447 0.5447 0.5447 0.5262 0.5147 0.5262 0.5776 0.5523 0.5447 0.5262 0.5447 0.5776 0.5262 0.5262 0.5447 0.5447 0.5262 0.5147 0.5776 0.5447 0.5776 0.5523 0.5776 0.5262 0.5262 0.5262 0.5776 0.5447 0.5147 0.7651 0.7651 0.5523 0.5776 0.5776 0.5523 0.5447 0.5447 0.5523 0.5523 0.5523 0.5262 0.5776 0.5447 0.5147 0.5147 0.5262 0.5262 0.5262 0.5262 0.5262 0.7651 0.5447 0.5262 0.5262 0.5776 0.5776 0.7651 0.5262 0.5262 0.5447 0.5147 0.5776 0.5447 0.5262 0.5523 0.7651 0.5776 0.7651 0.5262 0.5447 0.5262 0.5776 0.5447 0.7651 0.7651 0.5447 0.7651 0.5147 0.5262 0.7651 0.5262 0.5523 0.5262 0.5262 0.5447 0.5447 0.5147 0.5262 0.5523 0.7651 0.5776 0.5523 0.5447 0.5262 0.7651 0.5523 0.5776 0.5523 0.5147 0.5147 0.5776 0.5523 0.5147 0.5447 0.5523 0.5447 0.5262 0.5147 0.5447 0.5776 0.5776 0.5447 0.5776 0.5147 0.5776 0.5147 0.5447 0.5262 0.5262 0.5447 0.5447 0.7651 0.5262 0.5447 0.5262 0.5147 0.5523 0.5262 0.5447 0.5147 0.5447 0.5447 0.5262 0.5262 0.5523 0.5776 0.5262 0.5262 0.7651 0.5776 0.5776 0.5523 0.5776 0.5776 0.7651 0.5776 0.5776 0.5147 0.5447 0.5447 0.5262 0.5776 0.5147 0.5262 0.5523 0.5447 0.5447 0.5776 0.5447 0.5523 0.7651 0.5147 0.5447 0.5147 0.5447 0.5776 0.5147 0.5262 0.5447 0.5447 0.5447 0.5262 0.5523 0.5523 0.5523 0.5776 0.5262 0.5523 0.5523 0.5523 0.5523 0.5523 0.7651 0.7651 0.5776 0.7651 0.7651 0.5147 0.5776 0.7651 0.7651 0.5523 0.7651 0.5447 0.5523 0.5262 0.5147 0.7651 0.7651 0.5776 0.5523 0.5447 0.5776 0.5776 0.5147 0.5776 0.5523 0.5262 0.5147 0.5262 0.5523 0.5447 0.5523 0.5262 0.5523 0.5523 0.5447 0.5262 0.5447 0.5262 0.7651 0.5262 0.5147 0.5147 0.5776 0.7651 0.7651 0.5447 0.5523 0.5262 0.5523 0.5147 0.5776 0.5523 0.5776 0.5147 0.5776 0.7651 0.5262 0.5523 0.5447 0.5147 0.5523 0.5523 0.7651 0.5147 0.5776 0.5447 0.5523 0.5447 0.5262 0.5147 0.5523 0.5776 0.7651 0.5447 0.5262 0.5523 0.5776 0.7651 0.5262 0.5523 0.5447 0.5262 0.5262 0.5776 0.7651 0.7651 0.5447 0.5147 0.5776 0.7651 0.7651 0.7651 0.5147 0.5262 0.5523 0.7651 0.5523 0.5523 0.5147 0.7651 0.5447 0.5776 0.5447 0.5447 0.5447 0.5262 0.5147 0.5523 0.5147 0.5776 0.7651 0.5147 0.5147 0.5262 0.5523 0.5776 0.5776 0.5262 0.7651 0.5776 0.5447 0.5447 0.5447 0.5262 0.5147 0.5447 0.5776 0.5523 0.7651 0.5523 0.5523 0.5447 0.5776 0.5147 0.5523 0.5147 0.5447 0.5147 0.5776 0.5523 0.5523 0.5523 0.5147 0.5447 0.5776 0.5447 0.5447 0.5447 0.5776 0.5523 0.5523 0.5776 0.7651 0.5523 0.5262 0.5447 0.5776 0.5523 0.5776 0.5147 0.5447 0.5447 0.5447 0.7651 0.5776 0.5776 0.5776 0.5523 0.5262 0.5776 0.5262 0.5776 0.5523 0.5523 0.5262 0.5523 0.5262 0.5776 0.5776 0.5776 0.5523 0.5262 0.5776 0.5262 0.7651 0.5447 0.5447 0.5447 0.5523 0.7651 0.5776 0.5447 0.5147 0.5776 0.5262 0.5776 0.5147 0.5447 0.7651 0.5147 0.5147 0.7651 0.5262 0.5776 0.5147 0.5447 0.5523 0.5147 0.5523 0.5776 0.5523 0.7651 0.7651 0.5262 0.5147 0.5262 0.5447 0.5147 0.5262 0.5262 0.5262 0.5523 0.5262 0.5147 0.5447 0.5147 0.7651 0.5523 0.5262 0.5523 0.5147 0.7651 0.5147 0.5262 0.7651 0.5262 0.5147 0.5776 0.5447 0.5523 0.5776 0.5147 0.5523 0.5147 0.5523 0.5147 0.5523 0.5776 0.5447 0.5447 0.5523 0.5523 0.5776 0.5262 0.5262 0.5147 0.5262 0.5262 0.5447 0.7651 0.5147 0.5147 0.5523 0.5447 0.5776 0.7651 0.7651 0.5262 0.5262 0.5776 0.7651 0.5147 0.5262 0.7651 0.5523 0.7651 0.5776 0.7651 0.5262 0.5147 0.5523 0.5776 0.7651 0.5776 0.5262 0.5147 0.5147 0.5776 0.5147 0.7651 0.5147 0.5147 0.7651 0.5262 0.5776 0.5776 0.5776 0.5147 0.5262 0.5262 0.5447 0.5147 0.5147 0.5147 0.5523 0.5523 0.5776 0.5262 0.5147 0.5262 0.5523 0.5447 0.5523 0.5447 0.5776 0.5147 0.5447 0.5147 0.5147 0.5523 0.5262 0.5262 0.7651 0.5776 0.5147 0.5447 0.7651 0.5523 0.5523 0.5523 0.5147 0.5147 0.5262 0.5147 0.5776 0.5776 0.5447 0.5776 0.5262 0.5776 0.7651 0.5776 0.5776 0.5147 0.5523 0.5147 0.5523 0.5776 0.5447 0.5262 0.5776 0.5776 0.7651 0.7651 0.5447 0.5147 0.5147 0.5262 0.5523 0.5147 0.7651 0.7651 0.5147 0.5776 0.5447 0.5262 0.5447 0.5523 0.5262 0.7651 0.7651 0.7651 0.5447 0.5523 0.5147 0.5523 0.5523 0.5776 0.5147 0.7651 0.5523 0.5262 0.7651 0.5447 0.5776 0.5147 0.5262 0.5523 0.5447 0.7651 0.7651 0.7651 0.5147 0.5447 0.7651 0.7651 0.5523 0.5523 0.5147 0.5776 0.5776 0.5262 0.5776 0.5776 0.5262 0.5262 0.5776 0.5776 0.5523 0.5776 0.5523 0.5147 0.5447 0.5447 0.5262 0.5776 0.7651 0.5776 0.5447 0.5147 0.5147 0.5147 0.5262 0.5147 0.7651 0.5447 0.7651 0.5262 0.5523 0.5776 0.5776 0.5523 0.5147 0.5262 0.5523 0.5447 0.7651 0.5776 0.5776 0.5262 0.5262 0.5447 0.5447 0.5147 0.5776 0.5776 0.5523 0.5776 0.7651 0.7651 0.5447 0.5147 0.5147 0.5147 0.5447 0.5776 0.5776 0.7651" HIT_INDICES="439 3155 10458 11225 11643 13477 15823 16681 17896 18058 20027 20361 20661 21078 21955 21988 24656 24869 26061 26487 27718 27731 29417 31375 32231 46893" ES_PROFILE="-0.0069 -0.0523 -0.0337 0.0777 0.1871 0.2435 0.2697 0.3154 0.3467 0.3947 0.4020 0.4353 0.4683 0.4970 0.5138 0.5447 0.5200 0.5359 0.5305 0.5362 0.5229 0.5302 0.5022 0.4691 0.4546 0.2071" RANK_AT_ES="21988.0000" RANK_SCORE_AT_ES="0.5990"/>
  <DTG RANKED_LIST="fpkm.rnk" TEMPLATE="sample.cls" GENESET="gene_sets.gmt#CHROMATIN_SILENCING(GO:0006342)" ES="0.5494" NES="0.9493" NP="0.1410" FDR="0.4657" FWER="1.0000" RND_ES="0.8461 0.5124 0.5124 0.5434 0.5434 0.5494 0.5434 0.5494 0.5492 0.5494 0.8461 0.5494 0.5494 0.5494 0.5434 0.5492 0.5124 0.5124 0.5124 0.5189 0.5189 0.5124 0.5494 0.5124 0.5189 0.5494 0.5494 0.5189 0.5434 0.5494 0.5492 0.5434 0.8461 0.5494 0.8461 0.5189 0.5494 0.5434 0.5189 0.5189 0.5492 0.5492 0.5189 0.5494 0.5492 0.5494 0.5189 0.5124 0.5494 0.5492 0.5494 0.8461 0.5434 0.5189 0.5124 0.5494 0.5494 0.5189 0.5124 0.5434 0.5434 0.5494 0.5189 0.8461 0.5189 0.5434 0.8461 0.5124 0.5492 0.8461 0.5189 0.5434 0.5492 0.5494 0.5494 0.5124 0.8461 0.8461 0.5434 0.5434 0.5492 0.5494 0.5124 0.5124 0.5189 0.8461 0.5189 0.5189 0.5189 0.5492 0.8461 0.5434 0.8461 0.5434 0.5492 0.5494 0.5189 0.5124 0.8461 0.5492 0.5492 0.5494 0.5124 0.8461 0.5434 0.8461 0.5492 0.5494 0.5124 0.8461 0.5494 0.8461 0.5494 0.5494 0.8461 0.5434 0.5434 0.5124 0.5492 0.5189 0.5434 0.5494 0.5494 0.5494 0.5494 0.5492 0.5189 0.5494 0.5189 0.5434 0.5494 0.8461 0.5189 0.5189 0.5189 0.5189 0.5434 0.8461 0.8461 0.5494 0.5492 0.5494 0.5494 0.8461 0.5189 0.5494 0.8461 0.5494 0.5492 0.5492 0.5189 0.5492 0.5492 0.5434 0.5494 0.8461 0.5492 0.5434 0.5434 0.5189 0.5494 0.5492 0.5434 0.5124 0.5434 0.5434 0.8461 0.8461 0.8461 0.5189 0.5492 0.5494 0.5492 0.5494 0.5434 0.5494 0.5189 0.5494 0.5189 0.5494 0.5189 0.5189 0.5434 0.5494 0.5124 0.5189 0.5124 0.5494 0.5494 0.5492 0.5434 0.5189 0.8461 0.8461 0.5492 0.5189 0.5189 0.5434 0.5189 0.8461 0.5124 0.5124 0.5189 0.8461 0.5124 0.5189 0.5124 0.5189 0.5434 0.5189 0.5124 0.5494 0.5189 0.5124 0.5124 0.5492 0.5492 0.5492 0.5494 0.5189 0.8461 0.5434 0.8461 0.8461 0.5434 0.5492 0.5492 0.5492 0.8461 0.5124 0.5434 0.5189 0.5124 0.5124 0.5494 0.5189 0.5494 0.5434 0.8461 0.5434 0.5434 0.5434 0.8461 0.5494 0.5492 0.5494 0.5124 0.5124 0.5492 0.8461 0.5492 0.5494 0.5492 0.5492 0.5124 0.5494 0.5492 0.5494 0.5494 0.8461 0.5124 0.5434 0.5189 0.5189 0.5492 0.5492 0.5189 0.5492 0.5189 0.5189 0.5492 0.8461 0.5494 0.8461 0.5492 0.5492 0.5494 0.5492 0.5434 0.8461 0.5494 0.5189 0.5189 0.5494 0.5434 0.5434 0.5124 0.8461 0.5189 0.5494 0.5124 0.5124 0.5494 0.8461 0.5494 0.5124 0.5124 0.5124 0.5494 0.5494 0.5434 0.5494 0.5189 0.5124 0.5434 0.5494 0.5494 0.5434 0.5189 0.5124 0.8461 0.5189 0.5494 0.5492 0.5494 0.5434 0.5189 0.5124 0.8461 0.5124 0.5124 0.8461 0.5124 0.5434 0.5492 0.5434 0.5189 0.5124 0.5434 0.5124 0.5494 0.5124 0.5189 0.5189 0.8461 0.5124 0.8461 0.5124 0.5434 0.5189 0.5494 0.5189 0.5189 0.5434 0.5189 0.5124 0.5434 0.5124 0.5434 0.8461 0.5434 0.5189 0.5434 0.8461 0.8461 0.8461 0.5434 0.5124 0.5494 0.5189 0.5494 0.5494 0.5494 0.5124 0.5189 0.5124 0.5492 0.5434 0.5494 0.5124 0.5494 0.5492 0.5124 0.5124 0.5494 0.5494 0.5124 0.5189 0.5492 0.5494 0.5492 0.5434 0.5492 0.5124 0.5124 0.5124 0.5492 0.5494 0.5189 0.8461 0.8461 0.5434 0.5492 0.5492 0.5434 0.5494 0.5494 0.5434 0.5434 0.5434 0.5124 0.5492 0.5494 0.5189 0.5189 0.5124 0.5124 0.5124 0.5124 0.5124 0.8461 0.5494 0.5124 0.5124 0.5492 0.5492 0.8461 0.5124 0.5124 0.5494 0.5189 0.5492 0.5494 0.5124 0.5434 0.8461 0.5492 0.8461 0.5124 0.5494 0.5124 0.5492 0.5494 0.8461 0.8461 0.5494 0.8461 0.5189 0.5124 0.8461 0.5124 0.5434 0.5124 0.5124 0.5494 0.5494 0.5189 0.5124 0.5434 0.8461 0.5492 0.5434 0.5494 0.5124 0.8461 0.5434 0.5492 0.5434 0.5189 0.5189 0.5492 0.5434 0.5189 0.5494 0.5434 0.5494 0.5124 0.5189 0.5494 0.5492 0.5492 0.5494 0.5492 0.5189 0.5492 0.5189 0.5494 0.5124 0.5124 0.5494 0.5494 0.8461 0.5124 0.5494 0.5124 0.5189 0.5434 0.5124 0.5494 0.5189 0.5494 0.5494 0.5124 0.5124 0.5434 0.5492 0.5124 0.5124 0.8461 0.5492 0.5492 0.5434 0.5492 0.5492 0.8461 0.5492 0.5492 0.5189 0.5494 0.5494 0.5124 0.5492 0.5189 0.5124 0.5434 0.5494 0.5494 0.5492 0.5494 0.5434 0.8461 0.5189 0.5494 0.5189 0.5494 0.5492 0.5189 0.5124 0.5494 0.5494 0.5494 0.5124 0.5434 0.5434 0.5434 0.5492 0.5124 0.5434 0.5434 0.5434 0.5434 0.5434 0.8461 0.8461 0.5492 0.8461 0.8461 0.5189 0.5492 0.8461 0.8461 0.5434 0.8461 0.5494 0.5434 0.5124 0.5189 0.8461 0.8461 0.5492 0.5434 0.5494 0.5492 0.5492 0.5189 0.5492 0.5434 0.5124 0.5189 0.5124 0.5434 0.5494 0.5434 0.5124 0.5434 0.5434 0.5494 0.5124 0.5494 0.5124 0.8461 0.5124 0.5189 0.5189 0.5492 0.8461 0.8461 0.5494 0.5434 0.5124 0.5434 0.5189 0.5492 0.5434 0.5492 0.5189 0.5492 0.8461 0.5124 0.5434 0.5494 0.5189 0.5434 0.5434 0.8461 0.5189 0.5492 0.5494 0.5434 0.5494 0.5124 0.5189 0.5434 0.5492 0.8461 0.5494 0.5124 0.5434 0.5492 0.8461 0.5124 0.5434 0.5494 0.5124 0.5124 0.5492 0.8461 0.8461 0.5494 0.5189 0.5492 0.8461 0.8461 0.8461 0.5189 0.5124 0.5434 0.8461 0.5434 0.5434 0.5189 0.8461 0.5494 0.5492 0.5494 0.5494 0.5494 0.5124 0.5189 0.5434 0.5189 0.5492 0.8461 0.5189 0.5189 0.5124 0.5434 0.5492 0.5492 0.5124 0.8461 0.5492 0.5494 0.5494 0.5494 0.5124 0.5189 0.5494 0.5492 0.5434 0.8461 0.5434 0.5434 0.5494 0.5492 0.5189 0.5434 0.5189 0.5494 0.5189 0.5492 0.5434 0.5434 0.5434 0.5189 0.5494 0.5492 0.5494 0.5494 0.5494 0.5492 0.5434 0.5434 0.5492 0.8461 0.5434 0.5124 0.5494 0.5492 0.5434 0.5492 0.5189 0.5494 0.5494 0.5494 0.8461 0.5492 0.5492 0.5492 0.5434 0.5124 0.5492 0.5124 0.5492 0.5434 0.5434 0.5124 0.5434 0.5124 0.5492 0.5492 0.5492 0.5434 0.5124 0.5492 0.5124 0.8461 0.5494 0.5494 0.5494 0.5434 0.8461 0.5492 0.5494 0.5189 0.5492 0.5124 0.5492 0.5189 0.5494 0.8461 0.5189 0.5189 0.8461 0.5124 0.5492 0.5189 0.5494 0.5434 0.5189 0.5434 0.5492 0.5434 0.8461 0.8461 0.5124 0.5189 0.5124 0.5494 0.5189 0.5124 0.5124 0.5124 0.5434 0.5124 0.5189 0.5494 0.5189 0.8461 0.5434 0.5124 0.5434 0.5189 0.8461 0.5189 0.5124 0.8461 0.5124 0.5189 0.5492 0.5494 0.5434 0.5492 0.5189 0.5434 0.5189 0.5434 0.5189 0.5434 0.5492 0.5494 0.5494 0.5434 0.5434 0.5492 0.5124 0.5124 0.5189 0.5124 0.5124 0.5494 0.8461 0.5189 0.5189 0.5434 0.5494 0.5492 0.8461 0.8461 0.5124 0.5124 0.5492 0.8461 0.5189 0.5124 0.8461 0.5434 0.8461 0.5492 0.8461 0.5124 0.5189 0.5434 0.5492 0.8461 0.5492 0.5124 0.5189 0.5189 0.5492 0.5189 0.8461 0.5189 0.5189 0.8461 0.5124 0.5492 0.5492 0.5492 0.5189 0.5124 0.5124 0.5494 0.5189 0.5189 0.5189 0.5434 0.5434 0.5492 0.5124 0.5189 0.5124 0.5434 0.5494 0.5434 0.5494 0.5492 0.5189 0.5494 0.5189 0.5189 0.5434 0.5124 0.5124 0.8461 0.5492 0.5189 0.5494 0.8461 0.5434 0.5434 0.5434 0.5189 0.5189 0.5124 0.5189 0.5492 0.5492 0.5494 0.5492 0.5124 0.5492 0.8461 0.5492 0.5492 0.5189 0.5434 0.5189 0.5434 0.5492 0.5494 0.5124 0.5492 0.5492 0.8461 0.8461 0.5494 0.5189 0.5189 0.5124 0.5434 0.5189 0.8461 0.8461 0.5189 0.5492 0.5494 0.5124 0.5494 0.5434 0.5124 0.8461 0.8461 0.8461 0.5494 0.5434 0.5189 0.5434 0.5434 0.5492 0.5189 0.8461 0.5434 0.5124 0.8461 0.5494 0.5492 0.5189 0.5124 0.5434 0.5494 0.8461 0.8461 0.8461 0.5189 0.5494 0.8461 0.8461 0.5434 0.5434 0.5189 0.5492 0.5492 0.5124 0.5492 0.5492 0.5124 0.5124 0.5492 0.5492 0.5434 0.5492 0.5434 0.5189 0.5494 0.5494 0.5124 0.5492 0.8461 0.5492 0.5494 0.5189 0.5189 0.5189 0.5124 0.5189 0.8461 0.5494 0.8461 0.5124 0.5434 0.5492 0.5492 0.5434 0.5189 0.5124 0.5434 0.5494 0.8461 0.5492 0.5492 0.5124 0.5124 0.5494 0.5494 0.5189 0.5492 0.5492 0.5434 0.5492 0.8461 0.8461 0.5494 0.5189 0.5189 0.5189 0.5494 0.5492 0.5492 0.8461" HIT_INDICES="788 979 2636 3245 3945 7450 8581 9237 9454 9962 10187 10262 10325 10604 10645 11143 11994 12135 12503 12664 12706 13051 13236 15341 15362 16325 16330 16542 16613 16673 16767 17066 17348 17719 18036 18384 18494 18697 18901 19021 19092 19110 19377 19653 19904 20078 20150 20285 20327 20845 20893 21072 21150 21388 21405 21951 22149 22226 22845 23475 23577 23923 23965 24901 25224 25628 26073 26113 26453 26535 26828 27071 27100 27637 27952 27981 27992 28083 28188 28294 28357 28573 28575 28583 28647 28696 28713 28807 28829 29039 29165 29190 29192 29359 29436 29669 30092 30768 31560 31607 31631 31930 32921 33585 36609 39313 43818 43951 44743 44876 47590 48517 51833 53252 56115 57394 57773" ES_PROFILE="-0.0132 -0.0163 -0.0443 -0.0545 -0.0662 -0.0397 -0.0085 0.0214 0.0561 0.0813 0.1096 0.1400 0.1700 0.1946 0.2231 0.2413 0.2500 0.2704 0.2856 0.3038 0.3239 0.3378 0.3539 0.3331 0.3475 0.3444 0.3576 0.3669 0.3786 0.3903 0.4013 0.4085 0.4155 0.4204 0.4259 0.4303 0.4387 0.4452 0.4515 0.4590 0.4673 0.4765 0.4811 0.4855 0.4900 0.4956 0.5028 0.5089 0.5165 0.5156 0.5226 0.5271 0.5333 0.5366 0.5436 0.5410 0.5442 0.5494 0.5449 0.5396 0.5431 0.5423 0.5465 0.5348 0.5332 0.5299 0.5255 0.5279 0.5249 0.5263 0.5238 0.5219 0.5236 0.5162 0.5122 0.5131 0.5143 0.5140 0.5134 0.5127 0.5126 0.5097 0.5105 0.5112 0.5108 0.5106 0.5110 0.5100 0.5101 0.5070 0.5051 0.5049 0.5051 0.5025 0.5013 0.4973 0.4902 0.4788 0.4654 0.4646 0.4642 0.4591 0.4424 0.4312 0.3801 0.3344 0.2582 0.2561 0.2428 0.2407 0.1948 0.1793 0.1232 0.0993 0.0509 0.0294 0.0231" RANK_AT_ES="22226.0000" RANK_SCORE_AT_ES="0.5797"/>
  <DTG RANKED_LIST="fpkm.rnk" TEMPLATE="sample.cls" GENESET="gene_sets.gmt#PHAGOPHORE_ASSEMBLY_SITE_MEMBRANE(GO:0034045)" ES="0.5397" NES="0.9493" NP="0.4760" FDR="0.4657" FWER="1.0000" RND_ES="0.6867 0.5240 0.5240 0.5827 0.5827 0.5397 0.5827 0.5397 0.5840 0.5397 0.6867 0.5397 0.5397 0.5397 0.5827 0.5840 0.5240 0.5240 0.5240 0.5172 0.5172 0.5240 0.5397 0.5240 0.5172 0.5397 0.5397 0.5172 0.5827 0.5397 0.5840 0.5827 0.6867 0.5397 0.6867 0.5172 0.5397 0.5827 0.5172 0.5172 0.5840 0.5840 0.5172 0.5397 0.5840 0.5397 0.5172 0.5240 0.5397 0.5840 0.5397 0.6867 0.5827 0.5172 0.5240 0.5397 0.5397 0.5172 0.5240 0.5827 0.5827 0.5397 0.5172 0.6867 0.5172 0.5827 0.6867 0.5240 0.5840 0.6867 0.5172 0.5827 0.5840 0.5397 0.5397 0.5240 0.6867 0.6867 0.5827 0.5827 0.5840 0.5397 0.5240 0.5240 0.5172 0.6867 0.5172 0.5172 0.5172 0.5840 0.6867 0.5827 0.6867 0.5827 0.5840 0.5397 0.5172 0.5240 0.6867 0.5840 0.5840 0.5397 0.5240 0.6867 0.5827 0.6867 0.5840 0.5397 0.5240 0.6867 0.5397 0.6867 0.5397 0.5397 0.6867 0.5827 0.5827 0.5240 0.5840 0.5172 0.5827 0.5397 0.5397 0.5397 0.5397 0.5840 0.5172 0.5397 0.5172 0.5827 0.5397 0.6867 0.5172 0.5172 0.5172 0.5172 0.5827 0.6867 0.6867 0.5397 0.5840 0.5397 0.5397 0.6867 0.5172 0.5397 0.6867 0.5397 0.5840 0.5840 0.5172 0.5840 0.5840 0.5827 0.5397 0.6867 0.5840 0.5827 0.5827 0.5172 0.5397 0.5840 0.5827 0.5240 0.5827 0.5827 0.6867 0.6867 0.6867 0.5172 0.5840 0.5397 0.5840 0.5397 0.5827 0.5397 0.5172 0.5397 0.5172 0.5397 0.5172 0.5172 0.5827 0.5397 0.5240 0.5172 0.5240 0.5397 0.5397 0.5840 0.5827 0.5172 0.6867 0.6867 0.5840 0.5172 0.5172 0.5827 0.5172 0.6867 0.5240 0.5240 0.5172 0.6867 0.5240 0.5172 0.5240 0.5172 0.5827 0.5172 0.5240 0.5397 0.5172 0.5240 0.5240 0.5840 0.5840 0.5840 0.5397 0.5172 0.6867 0.5827 0.6867 0.6867 0.5827 0.5840 0.5840 0.5840 0.6867 0.5240 0.5827 0.5172 0.5240 0.5240 0.5397 0.5172 0.5397 0.5827 0.6867 0.5827 0.5827 0.5827 0.6867 0.5397 0.5840 0.5397 0.5240 0.5240 0.5840 0.6867 0.5840 0.5397 0.5840 0.5840 0.5240 0.5397 0.5840 0.5397 0.5397 0.6867 0.5240 0.5827 0.5172 0.5172 0.5840 0.5840 0.5172 0.5840 0.5172 0.5172 0.5840 0.6867 0.5397 0.6867 0.5840 0.5840 0.5397 0.5840 0.5827 0.6867 0.5397 0.5172 0.5172 0.5397 0.5827 0.5827 0.5240 0.6867 0.5172 0.5397 0.5240 0.5240 0.5397 0.6867 0.5397 0.5240 0.5240 0.5240 0.5397 0.5397 0.5827 0.5397 0.5172 0.5240 0.5827 0.5397 0.5397 0.5827 0.5172 0.5240 0.6867 0.5172 0.5397 0.5840 0.5397 0.5827 0.5172 0.5240 0.6867 0.5240 0.5240 0.6867 0.5240 0.5827 0.5840 0.5827 0.5172 0.5240 0.5827 0.5240 0.5397 0.5240 0.5172 0.5172 0.6867 0.5240 0.6867 0.5240 0.5827 0.5172 0.5397 0.5172 0.5172 0.5827 0.5172 0.5240 0.5827 0.5240 0.5827 0.6867 0.5827 0.5172 0.5827 0.6867 0.6867 0.6867 0.5827 0.5240 0.5397 0.5172 0.5397 0.5397 0.5397 0.5240 0.5172 0.5240 0.5840 0.5827 0.5397 0.5240 0.5397 0.5840 0.5240 0.5240 0.5397 0.5397 0.5240 0.5172 0.5840 0.5397 0.5840 0.5827 0.5840 0.5240 0.5240 0.5240 0.5840 0.5397 0.5172 0.6867 0.6867 0.5827 0.5840 0.5840 0.5827 0.5397 0.5397 0.5827 0.5827 0.5827 0.5240 0.5840 0.5397 0.5172 0.5172 0.5240 0.5240 0.5240 0.5240 0.5240 0.6867 0.5397 0.5240 0.5240 0.5840 0.5840 0.6867 0.5240 0.5240 0.5397 0.5172 0.5840 0.5397 0.5240 0.5827 0.6867 0.5840 0.6867 0.5240 0.5397 0.5240 0.5840 0.5397 0.6867 0.6867 0.5397 0.6867 0.5172 0.5240 0.6867 0.5240 0.5827 0.5240 0.5240 0.5397 0.5397 0.5172 0.5240 0.5827 0.6867 0.5840 0.5827 0.5397 0.5240 0.6867 0.5827 0.5840 0.5827 0.5172 0.5172 0.5840 0.5827 0.5172 0.5397 0.5827 0.5397 0.5240 0.5172 0.5397 0.5840 0.5840 0.5397 0.5840 0.5172 0.5840 0.5172 0.5397 0.5240 0.5240 0.5397 0.5397 0.6867 0.5240 0.5397 0.5240 0.5172 0.5827 0.5240 0.5397 0.5172 0.5397 0.5397 0.5240 0.5240 0.5827 0.5840 0.5240 0.5240 0.6867 0.5840 0.5840 0.5827 0.5840 0.5840 0.6867 0.5840 0.5840 0.5172 0.5397 0.5397 0.5240 0.5840 0.5172 0.5240 0.5827 0.5397 0.5397 0.5840 0.5397 0.5827 0.6867 0.5172 0.5397 0.5172 0.5397 0.5840 0.5172 0.5240 0.5397 0.5397 0.5397 0.5240 0.5827 0.5827 0.5827 0.5840 0.5240 0.5827 0.5827 0.5827 0.5827 0.5827 0.6867 0.6867 0.5840 0.6867 0.6867 0.5172 0.5840 0.6867 0.6867 0.5827 0.6867 0.5397 0.5827 0.5240 0.5172 0.6867 0.6867 0.5840 0.5827 0.5397 0.5840 0.5840 0.5172 0.5840 0.5827 0.5240 0.5172 0.5240 0.5827 0.5397 0.5827 0.5240 0.5827 0.5827 0.5397 0.5240 0.5397 0.5240 0.6867 0.5240 0.5172 0.5172 0.5840 0.6867 0.6867 0.5397 0.5827 0.5240 0.5827 0.5172 0.5840 0.5827 0.5840 0.5172 0.5840 0.6867 0.5240 0.5827 0.5397 0.5172 0.5827 0.5827 0.6867 0.5172 0.5840 0.5397 0.5827 0.5397 0.5240 0.5172 0.5827 0.5840 0.6867 0.5397 0.5240 0.5827 0.5840 0.6867 0.5240 0.5827 0.5397 0.5240 0.5240 0.5840 0.6867 0.6867 0.5397 0.5172 0.5840 0.6867 0.6867 0.6867 0.5172 0.5240 0.5827 0.6867 0.5827 0.5827 0.5172 0.6867 0.5397 0.5840 0.5397 0.5397 0.5397 0.5240 0.5172 0.5827 0.5172 0.5840 0.6867 0.5172 0.5172 0.5240 0.5827 0.5840 0.5840 0.5240 0.6867 0.5840 0.5397 0.5397 0.5397 0.5240 0.5172 0.5397 0.5840 0.5827 0.6867 0.5827 0.5827 0.5397 0.5840 0.5172 0.5827 0.5172 0.5397 0.5172 0.5840 0.5827 0.5827 0.5827 0.5172 0.5397 0.5840 0.5397 0.5397 0.5397 0.5840 0.5827 0.5827 0.5840 0.6867 0.5827 0.5240 0.5397 0.5840 0.5827 0.5840 0.5172 0.5397 0.5397 0.5397 0.6867 0.5840 0.5840 0.5840 0.5827 0.5240 0.5840 0.5240 0.5840 0.5827 0.5827 0.5240 0.5827 0.5240 0.5840 0.5840 0.5840 0.5827 0.5240 0.5840 0.5240 0.6867 0.5397 0.5397 0.5397 0.5827 0.6867 0.5840 0.5397 0.5172 0.5840 0.5240 0.5840 0.5172 0.5397 0.6867 0.5172 0.5172 0.6867 0.5240 0.5840 0.5172 0.5397 0.5827 0.5172 0.5827 0.5840 0.5827 0.6867 0.6867 0.5240 0.5172 0.5240 0.5397 0.5172 0.5240 0.5240 0.5240 0.5827 0.5240 0.5172 0.5397 0.5172 0.6867 0.5827 0.5240 0.5827 0.5172 0.6867 0.5172 0.5240 0.6867 0.5240 0.5172 0.5840 0.5397 0.5827 0.5840 0.5172 0.5827 0.5172 0.5827 0.5172 0.5827 0.5840 0.5397 0.5397 0.5827 0.5827 0.5840 0.5240 0.5240 0.5172 0.5240 0.5240 0.5397 0.6867 0.5172 0.5172 0.5827 0.5397 0.5840 0.6867 0.6867 0.5240 0.5240 0.5840 0.6867 0.5172 0.5240 0.6867 0.5827 0.6867 0.5840 0.6867 0.5240 0.5172 0.5827 0.5840 0.6867 0.5840 0.5240 0.5172 0.5172 0.5840 0.5172 0.6867 0.5172 0.5172 0.6867 0.5240 0.5840 0.5840 0.5840 0.5172 0.5240 0.5240 0.5397 0.5172 0.5172 0.5172 0.5827 0.5827 0.5840 0.5240 0.5172 0.5240 0.5827 0.5397 0.5827 0.5397 0.5840 0.5172 0.5397 0.5172 0.5172 0.5827 0.5240 0.5240 0.6867 0.5840 0.5172 0.5397 0.6867 0.5827 0.5827 0.5827 0.5172 0.5172 0.5240 0.5172 0.5840 0.5840 0.5397 0.5840 0.5240 0.5840 0.6867 0.5840 0.5840 0.5172 0.5827 0.5172 0.5827 0.5840 0.5397 0.5240 0.5840 0.5840 0.6867 0.6867 0.5397 0.5172 0.5172 0.5240 0.5827 0.5172 0.6867 0.6867 0.5172 0.5840 0.5397 0.5240 0.5397 0.5827 0.5240 0.6867 0.6867 0.6867 0.5397 0.5827 0.5172 0.5827 0.5827 0.5840 0.5172 0.6867 0.5827 0.5240 0.6867 0.5397 0.5840 0.5172 0.5240 0.5827 0.5397 0.6867 0.6867 0.6867 0.5172 0.5397 0.6867 0.6867 0.5827 0.5827 0.5172 0.5840 0.5840 0.5240 0.5840 0.5840 0.5240 0.5240 0.5840 0.5840 0.5827 0.5840 0.5827 0.5172 0.5397 0.5397 0.5240 0.5840 0.6867 0.5840 0.5397 0.5172 0.5172 0.5172 0.5240 0.5172 0.6867 0.5397 0.6867 0.5240 0.5827 0.5840 0.5840 0.5827 0.5172 0.5240 0.5827 0.5397 0.6867 0.5840 0.5840 0.5240 0.5240 0.5397 0.5397 0.5172 0.5840 0.5840 0.5827 0.5840 0.6867 0.6867 0.5397 0.5172 0.5172 0.5172 0.5397 0.5840 0.5840 0.6867" HIT_INDICES="9315 13069 14608 16471 16932 19988 20664 21821 23825 25362 26218 26350 26370 26570 27805 46133" ES_PROFILE="0.1146 0.1852 0.2704 0.3275 0.4041 0.4114 0.4549 0.4820 0.4826 0.4822 0.4883 0.5057 0.5249 0.5397 0.5292 0.2199" RANK_AT_ES="26570.0000" RANK_SCORE_AT_ES="0.2402"/>
  <DTG RANKED_LIST="fpkm.rnk" TEMPLATE="sample.cls" GENESET="gene_sets.gmt#ADENYLYLTRANSFERASE_ACTIVITY(GO:0070566)" ES="0.5679" NES="0.9496" NP="0.3130" FDR="0.4650" FWER="1.0000" RND_ES="0.8676 0.5539 0.5539 0.5345 0.5345 0.5679 0.5345 0.5679 0.5387 0.5679 0.8676 0.5679 0.5679 0.5679 0.5345 0.5387 0.5539 0.5539 0.5539 0.5717 0.5717 0.5539 0.5679 0.5539 0.5717 0.5679 0.5679 0.5717 0.5345 0.5679 0.5387 0.5345 0.8676 0.5679 0.8676 0.5717 0.5679 0.5345 0.5717 0.5717 0.5387 0.5387 0.5717 0.5679 0.5387 0.5679 0.5717 0.5539 0.5679 0.5387 0.5679 0.8676 0.5345 0.5717 0.5539 0.5679 0.5679 0.5717 0.5539 0.5345 0.5345 0.5679 0.5717 0.8676 0.5717 0.5345 0.8676 0.5539 0.5387 0.8676 0.5717 0.5345 0.5387 0.5679 0.5679 0.5539 0.8676 0.8676 0.5345 0.5345 0.5387 0.5679 0.5539 0.5539 0.5717 0.8676 0.5717 0.5717 0.5717 0.5387 0.8676 0.5345 0.8676 0.5345 0.5387 0.5679 0.5717 0.5539 0.8676 0.5387 0.5387 0.5679 0.5539 0.8676 0.5345 0.8676 0.5387 0.5679 0.5539 0.8676 0.5679 0.8676 0.5679 0.5679 0.8676 0.5345 0.5345 0.5539 0.5387 0.5717 0.5345 0.5679 0.5679 0.5679 0.5679 0.5387 0.5717 0.5679 0.5717 0.5345 0.5679 0.8676 0.5717 0.5717 0.5717 0.5717 0.5345 0.8676 0.8676 0.5679 0.5387 0.5679 0.5679 0.8676 0.5717 0.5679 0.8676 0.5679 0.5387 0.5387 0.5717 0.5387 0.5387 0.5345 0.5679 0.8676 0.5387 0.5345 0.5345 0.5717 0.5679 0.5387 0.5345 0.5539 0.5345 0.5345 0.8676 0.8676 0.8676 0.5717 0.5387 0.5679 0.5387 0.5679 0.5345 0.5679 0.5717 0.5679 0.5717 0.5679 0.5717 0.5717 0.5345 0.5679 0.5539 0.5717 0.5539 0.5679 0.5679 0.5387 0.5345 0.5717 0.8676 0.8676 0.5387 0.5717 0.5717 0.5345 0.5717 0.8676 0.5539 0.5539 0.5717 0.8676 0.5539 0.5717 0.5539 0.5717 0.5345 0.5717 0.5539 0.5679 0.5717 0.5539 0.5539 0.5387 0.5387 0.5387 0.5679 0.5717 0.8676 0.5345 0.8676 0.8676 0.5345 0.5387 0.5387 0.5387 0.8676 0.5539 0.5345 0.5717 0.5539 0.5539 0.5679 0.5717 0.5679 0.5345 0.8676 0.5345 0.5345 0.5345 0.8676 0.5679 0.5387 0.5679 0.5539 0.5539 0.5387 0.8676 0.5387 0.5679 0.5387 0.5387 0.5539 0.5679 0.5387 0.5679 0.5679 0.8676 0.5539 0.5345 0.5717 0.5717 0.5387 0.5387 0.5717 0.5387 0.5717 0.5717 0.5387 0.8676 0.5679 0.8676 0.5387 0.5387 0.5679 0.5387 0.5345 0.8676 0.5679 0.5717 0.5717 0.5679 0.5345 0.5345 0.5539 0.8676 0.5717 0.5679 0.5539 0.5539 0.5679 0.8676 0.5679 0.5539 0.5539 0.5539 0.5679 0.5679 0.5345 0.5679 0.5717 0.5539 0.5345 0.5679 0.5679 0.5345 0.5717 0.5539 0.8676 0.5717 0.5679 0.5387 0.5679 0.5345 0.5717 0.5539 0.8676 0.5539 0.5539 0.8676 0.5539 0.5345 0.5387 0.5345 0.5717 0.5539 0.5345 0.5539 0.5679 0.5539 0.5717 0.5717 0.8676 0.5539 0.8676 0.5539 0.5345 0.5717 0.5679 0.5717 0.5717 0.5345 0.5717 0.5539 0.5345 0.5539 0.5345 0.8676 0.5345 0.5717 0.5345 0.8676 0.8676 0.8676 0.5345 0.5539 0.5679 0.5717 0.5679 0.5679 0.5679 0.5539 0.5717 0.5539 0.5387 0.5345 0.5679 0.5539 0.5679 0.5387 0.5539 0.5539 0.5679 0.5679 0.5539 0.5717 0.5387 0.5679 0.5387 0.5345 0.5387 0.5539 0.5539 0.5539 0.5387 0.5679 0.5717 0.8676 0.8676 0.5345 0.5387 0.5387 0.5345 0.5679 0.5679 0.5345 0.5345 0.5345 0.5539 0.5387 0.5679 0.5717 0.5717 0.5539 0.5539 0.5539 0.5539 0.5539 0.8676 0.5679 0.5539 0.5539 0.5387 0.5387 0.8676 0.5539 0.5539 0.5679 0.5717 0.5387 0.5679 0.5539 0.5345 0.8676 0.5387 0.8676 0.5539 0.5679 0.5539 0.5387 0.5679 0.8676 0.8676 0.5679 0.8676 0.5717 0.5539 0.8676 0.5539 0.5345 0.5539 0.5539 0.5679 0.5679 0.5717 0.5539 0.5345 0.8676 0.5387 0.5345 0.5679 0.5539 0.8676 0.5345 0.5387 0.5345 0.5717 0.5717 0.5387 0.5345 0.5717 0.5679 0.5345 0.5679 0.5539 0.5717 0.5679 0.5387 0.5387 0.5679 0.5387 0.5717 0.5387 0.5717 0.5679 0.5539 0.5539 0.5679 0.5679 0.8676 0.5539 0.5679 0.5539 0.5717 0.5345 0.5539 0.5679 0.5717 0.5679 0.5679 0.5539 0.5539 0.5345 0.5387 0.5539 0.5539 0.8676 0.5387 0.5387 0.5345 0.5387 0.5387 0.8676 0.5387 0.5387 0.5717 0.5679 0.5679 0.5539 0.5387 0.5717 0.5539 0.5345 0.5679 0.5679 0.5387 0.5679 0.5345 0.8676 0.5717 0.5679 0.5717 0.5679 0.5387 0.5717 0.5539 0.5679 0.5679 0.5679 0.5539 0.5345 0.5345 0.5345 0.5387 0.5539 0.5345 0.5345 0.5345 0.5345 0.5345 0.8676 0.8676 0.5387 0.8676 0.8676 0.5717 0.5387 0.8676 0.8676 0.5345 0.8676 0.5679 0.5345 0.5539 0.5717 0.8676 0.8676 0.5387 0.5345 0.5679 0.5387 0.5387 0.5717 0.5387 0.5345 0.5539 0.5717 0.5539 0.5345 0.5679 0.5345 0.5539 0.5345 0.5345 0.5679 0.5539 0.5679 0.5539 0.8676 0.5539 0.5717 0.5717 0.5387 0.8676 0.8676 0.5679 0.5345 0.5539 0.5345 0.5717 0.5387 0.5345 0.5387 0.5717 0.5387 0.8676 0.5539 0.5345 0.5679 0.5717 0.5345 0.5345 0.8676 0.5717 0.5387 0.5679 0.5345 0.5679 0.5539 0.5717 0.5345 0.5387 0.8676 0.5679 0.5539 0.5345 0.5387 0.8676 0.5539 0.5345 0.5679 0.5539 0.5539 0.5387 0.8676 0.8676 0.5679 0.5717 0.5387 0.8676 0.8676 0.8676 0.5717 0.5539 0.5345 0.8676 0.5345 0.5345 0.5717 0.8676 0.5679 0.5387 0.5679 0.5679 0.5679 0.5539 0.5717 0.5345 0.5717 0.5387 0.8676 0.5717 0.5717 0.5539 0.5345 0.5387 0.5387 0.5539 0.8676 0.5387 0.5679 0.5679 0.5679 0.5539 0.5717 0.5679 0.5387 0.5345 0.8676 0.5345 0.5345 0.5679 0.5387 0.5717 0.5345 0.5717 0.5679 0.5717 0.5387 0.5345 0.5345 0.5345 0.5717 0.5679 0.5387 0.5679 0.5679 0.5679 0.5387 0.5345 0.5345 0.5387 0.8676 0.5345 0.5539 0.5679 0.5387 0.5345 0.5387 0.5717 0.5679 0.5679 0.5679 0.8676 0.5387 0.5387 0.5387 0.5345 0.5539 0.5387 0.5539 0.5387 0.5345 0.5345 0.5539 0.5345 0.5539 0.5387 0.5387 0.5387 0.5345 0.5539 0.5387 0.5539 0.8676 0.5679 0.5679 0.5679 0.5345 0.8676 0.5387 0.5679 0.5717 0.5387 0.5539 0.5387 0.5717 0.5679 0.8676 0.5717 0.5717 0.8676 0.5539 0.5387 0.5717 0.5679 0.5345 0.5717 0.5345 0.5387 0.5345 0.8676 0.8676 0.5539 0.5717 0.5539 0.5679 0.5717 0.5539 0.5539 0.5539 0.5345 0.5539 0.5717 0.5679 0.5717 0.8676 0.5345 0.5539 0.5345 0.5717 0.8676 0.5717 0.5539 0.8676 0.5539 0.5717 0.5387 0.5679 0.5345 0.5387 0.5717 0.5345 0.5717 0.5345 0.5717 0.5345 0.5387 0.5679 0.5679 0.5345 0.5345 0.5387 0.5539 0.5539 0.5717 0.5539 0.5539 0.5679 0.8676 0.5717 0.5717 0.5345 0.5679 0.5387 0.8676 0.8676 0.5539 0.5539 0.5387 0.8676 0.5717 0.5539 0.8676 0.5345 0.8676 0.5387 0.8676 0.5539 0.5717 0.5345 0.5387 0.8676 0.5387 0.5539 0.5717 0.5717 0.5387 0.5717 0.8676 0.5717 0.5717 0.8676 0.5539 0.5387 0.5387 0.5387 0.5717 0.5539 0.5539 0.5679 0.5717 0.5717 0.5717 0.5345 0.5345 0.5387 0.5539 0.5717 0.5539 0.5345 0.5679 0.5345 0.5679 0.5387 0.5717 0.5679 0.5717 0.5717 0.5345 0.5539 0.5539 0.8676 0.5387 0.5717 0.5679 0.8676 0.5345 0.5345 0.5345 0.5717 0.5717 0.5539 0.5717 0.5387 0.5387 0.5679 0.5387 0.5539 0.5387 0.8676 0.5387 0.5387 0.5717 0.5345 0.5717 0.5345 0.5387 0.5679 0.5539 0.5387 0.5387 0.8676 0.8676 0.5679 0.5717 0.5717 0.5539 0.5345 0.5717 0.8676 0.8676 0.5717 0.5387 0.5679 0.5539 0.5679 0.5345 0.5539 0.8676 0.8676 0.8676 0.5679 0.5345 0.5717 0.5345 0.5345 0.5387 0.5717 0.8676 0.5345 0.5539 0.8676 0.5679 0.5387 0.5717 0.5539 0.5345 0.5679 0.8676 0.8676 0.8676 0.5717 0.5679 0.8676 0.8676 0.5345 0.5345 0.5717 0.5387 0.5387 0.5539 0.5387 0.5387 0.5539 0.5539 0.5387 0.5387 0.5345 0.5387 0.5345 0.5717 0.5679 0.5679 0.5539 0.5387 0.8676 0.5387 0.5679 0.5717 0.5717 0.5717 0.5539 0.5717 0.8676 0.5679 0.8676 0.5539 0.5345 0.5387 0.5387 0.5345 0.5717 0.5539 0.5345 0.5679 0.8676 0.5387 0.5387 0.5539 0.5539 0.5679 0.5679 0.5717 0.5387 0.5387 0.5345 0.5387 0.8676 0.8676 0.5679 0.5717 0.5717 0.5717 0.5679 0.5387 0.5387 0.8676" HIT_INDICES="11059 13246 13904 14863 14865 14866 14981 16934 18244 18415 21368 21522 21928 22758 22782 23341 24084 24610 25013 27433 29608 30971 30972 34663" ES_PROFILE="-0.0607 -0.0078 0.0639 0.1214 0.1952 0.2689 0.3395 0.3644 0.3915 0.4367 0.4208 0.4514 0.4761 0.4902 0.5179 0.5341 0.5441 0.5556 0.5679 0.5356 0.4989 0.4759 0.4759 0.4140" RANK_AT_ES="25013.0000" RANK_SCORE_AT_ES="0.3651"/>
  <DTG RANKED_LIST="fpkm.rnk" TEMPLATE="sample.cls" GENESET="gene_sets.gmt#NUCLEOTIDE_SUGAR_BIOSYNTHETIC_PROCESS(GO:0009226)" ES="0.5324" NES="0.9497" NP="0.4760" FDR="0.4648" FWER="1.0000" RND_ES="0.7249 0.5020 0.5020 0.5613 0.5613 0.5324 0.5613 0.5324 0.5709 0.5324 0.7249 0.5324 0.5324 0.5324 0.5613 0.5709 0.5020 0.5020 0.5020 0.5025 0.5025 0.5020 0.5324 0.5020 0.5025 0.5324 0.5324 0.5025 0.5613 0.5324 0.5709 0.5613 0.7249 0.5324 0.7249 0.5025 0.5324 0.5613 0.5025 0.5025 0.5709 0.5709 0.5025 0.5324 0.5709 0.5324 0.5025 0.5020 0.5324 0.5709 0.5324 0.7249 0.5613 0.5025 0.5020 0.5324 0.5324 0.5025 0.5020 0.5613 0.5613 0.5324 0.5025 0.7249 0.5025 0.5613 0.7249 0.5020 0.5709 0.7249 0.5025 0.5613 0.5709 0.5324 0.5324 0.5020 0.7249 0.7249 0.5613 0.5613 0.5709 0.5324 0.5020 0.5020 0.5025 0.7249 0.5025 0.5025 0.5025 0.5709 0.7249 0.5613 0.7249 0.5613 0.5709 0.5324 0.5025 0.5020 0.7249 0.5709 0.5709 0.5324 0.5020 0.7249 0.5613 0.7249 0.5709 0.5324 0.5020 0.7249 0.5324 0.7249 0.5324 0.5324 0.7249 0.5613 0.5613 0.5020 0.5709 0.5025 0.5613 0.5324 0.5324 0.5324 0.5324 0.5709 0.5025 0.5324 0.5025 0.5613 0.5324 0.7249 0.5025 0.5025 0.5025 0.5025 0.5613 0.7249 0.7249 0.5324 0.5709 0.5324 0.5324 0.7249 0.5025 0.5324 0.7249 0.5324 0.5709 0.5709 0.5025 0.5709 0.5709 0.5613 0.5324 0.7249 0.5709 0.5613 0.5613 0.5025 0.5324 0.5709 0.5613 0.5020 0.5613 0.5613 0.7249 0.7249 0.7249 0.5025 0.5709 0.5324 0.5709 0.5324 0.5613 0.5324 0.5025 0.5324 0.5025 0.5324 0.5025 0.5025 0.5613 0.5324 0.5020 0.5025 0.5020 0.5324 0.5324 0.5709 0.5613 0.5025 0.7249 0.7249 0.5709 0.5025 0.5025 0.5613 0.5025 0.7249 0.5020 0.5020 0.5025 0.7249 0.5020 0.5025 0.5020 0.5025 0.5613 0.5025 0.5020 0.5324 0.5025 0.5020 0.5020 0.5709 0.5709 0.5709 0.5324 0.5025 0.7249 0.5613 0.7249 0.7249 0.5613 0.5709 0.5709 0.5709 0.7249 0.5020 0.5613 0.5025 0.5020 0.5020 0.5324 0.5025 0.5324 0.5613 0.7249 0.5613 0.5613 0.5613 0.7249 0.5324 0.5709 0.5324 0.5020 0.5020 0.5709 0.7249 0.5709 0.5324 0.5709 0.5709 0.5020 0.5324 0.5709 0.5324 0.5324 0.7249 0.5020 0.5613 0.5025 0.5025 0.5709 0.5709 0.5025 0.5709 0.5025 0.5025 0.5709 0.7249 0.5324 0.7249 0.5709 0.5709 0.5324 0.5709 0.5613 0.7249 0.5324 0.5025 0.5025 0.5324 0.5613 0.5613 0.5020 0.7249 0.5025 0.5324 0.5020 0.5020 0.5324 0.7249 0.5324 0.5020 0.5020 0.5020 0.5324 0.5324 0.5613 0.5324 0.5025 0.5020 0.5613 0.5324 0.5324 0.5613 0.5025 0.5020 0.7249 0.5025 0.5324 0.5709 0.5324 0.5613 0.5025 0.5020 0.7249 0.5020 0.5020 0.7249 0.5020 0.5613 0.5709 0.5613 0.5025 0.5020 0.5613 0.5020 0.5324 0.5020 0.5025 0.5025 0.7249 0.5020 0.7249 0.5020 0.5613 0.5025 0.5324 0.5025 0.5025 0.5613 0.5025 0.5020 0.5613 0.5020 0.5613 0.7249 0.5613 0.5025 0.5613 0.7249 0.7249 0.7249 0.5613 0.5020 0.5324 0.5025 0.5324 0.5324 0.5324 0.5020 0.5025 0.5020 0.5709 0.5613 0.5324 0.5020 0.5324 0.5709 0.5020 0.5020 0.5324 0.5324 0.5020 0.5025 0.5709 0.5324 0.5709 0.5613 0.5709 0.5020 0.5020 0.5020 0.5709 0.5324 0.5025 0.7249 0.7249 0.5613 0.5709 0.5709 0.5613 0.5324 0.5324 0.5613 0.5613 0.5613 0.5020 0.5709 0.5324 0.5025 0.5025 0.5020 0.5020 0.5020 0.5020 0.5020 0.7249 0.5324 0.5020 0.5020 0.5709 0.5709 0.7249 0.5020 0.5020 0.5324 0.5025 0.5709 0.5324 0.5020 0.5613 0.7249 0.5709 0.7249 0.5020 0.5324 0.5020 0.5709 0.5324 0.7249 0.7249 0.5324 0.7249 0.5025 0.5020 0.7249 0.5020 0.5613 0.5020 0.5020 0.5324 0.5324 0.5025 0.5020 0.5613 0.7249 0.5709 0.5613 0.5324 0.5020 0.7249 0.5613 0.5709 0.5613 0.5025 0.5025 0.5709 0.5613 0.5025 0.5324 0.5613 0.5324 0.5020 0.5025 0.5324 0.5709 0.5709 0.5324 0.5709 0.5025 0.5709 0.5025 0.5324 0.5020 0.5020 0.5324 0.5324 0.7249 0.5020 0.5324 0.5020 0.5025 0.5613 0.5020 0.5324 0.5025 0.5324 0.5324 0.5020 0.5020 0.5613 0.5709 0.5020 0.5020 0.7249 0.5709 0.5709 0.5613 0.5709 0.5709 0.7249 0.5709 0.5709 0.5025 0.5324 0.5324 0.5020 0.5709 0.5025 0.5020 0.5613 0.5324 0.5324 0.5709 0.5324 0.5613 0.7249 0.5025 0.5324 0.5025 0.5324 0.5709 0.5025 0.5020 0.5324 0.5324 0.5324 0.5020 0.5613 0.5613 0.5613 0.5709 0.5020 0.5613 0.5613 0.5613 0.5613 0.5613 0.7249 0.7249 0.5709 0.7249 0.7249 0.5025 0.5709 0.7249 0.7249 0.5613 0.7249 0.5324 0.5613 0.5020 0.5025 0.7249 0.7249 0.5709 0.5613 0.5324 0.5709 0.5709 0.5025 0.5709 0.5613 0.5020 0.5025 0.5020 0.5613 0.5324 0.5613 0.5020 0.5613 0.5613 0.5324 0.5020 0.5324 0.5020 0.7249 0.5020 0.5025 0.5025 0.5709 0.7249 0.7249 0.5324 0.5613 0.5020 0.5613 0.5025 0.5709 0.5613 0.5709 0.5025 0.5709 0.7249 0.5020 0.5613 0.5324 0.5025 0.5613 0.5613 0.7249 0.5025 0.5709 0.5324 0.5613 0.5324 0.5020 0.5025 0.5613 0.5709 0.7249 0.5324 0.5020 0.5613 0.5709 0.7249 0.5020 0.5613 0.5324 0.5020 0.5020 0.5709 0.7249 0.7249 0.5324 0.5025 0.5709 0.7249 0.7249 0.7249 0.5025 0.5020 0.5613 0.7249 0.5613 0.5613 0.5025 0.7249 0.5324 0.5709 0.5324 0.5324 0.5324 0.5020 0.5025 0.5613 0.5025 0.5709 0.7249 0.5025 0.5025 0.5020 0.5613 0.5709 0.5709 0.5020 0.7249 0.5709 0.5324 0.5324 0.5324 0.5020 0.5025 0.5324 0.5709 0.5613 0.7249 0.5613 0.5613 0.5324 0.5709 0.5025 0.5613 0.5025 0.5324 0.5025 0.5709 0.5613 0.5613 0.5613 0.5025 0.5324 0.5709 0.5324 0.5324 0.5324 0.5709 0.5613 0.5613 0.5709 0.7249 0.5613 0.5020 0.5324 0.5709 0.5613 0.5709 0.5025 0.5324 0.5324 0.5324 0.7249 0.5709 0.5709 0.5709 0.5613 0.5020 0.5709 0.5020 0.5709 0.5613 0.5613 0.5020 0.5613 0.5020 0.5709 0.5709 0.5709 0.5613 0.5020 0.5709 0.5020 0.7249 0.5324 0.5324 0.5324 0.5613 0.7249 0.5709 0.5324 0.5025 0.5709 0.5020 0.5709 0.5025 0.5324 0.7249 0.5025 0.5025 0.7249 0.5020 0.5709 0.5025 0.5324 0.5613 0.5025 0.5613 0.5709 0.5613 0.7249 0.7249 0.5020 0.5025 0.5020 0.5324 0.5025 0.5020 0.5020 0.5020 0.5613 0.5020 0.5025 0.5324 0.5025 0.7249 0.5613 0.5020 0.5613 0.5025 0.7249 0.5025 0.5020 0.7249 0.5020 0.5025 0.5709 0.5324 0.5613 0.5709 0.5025 0.5613 0.5025 0.5613 0.5025 0.5613 0.5709 0.5324 0.5324 0.5613 0.5613 0.5709 0.5020 0.5020 0.5025 0.5020 0.5020 0.5324 0.7249 0.5025 0.5025 0.5613 0.5324 0.5709 0.7249 0.7249 0.5020 0.5020 0.5709 0.7249 0.5025 0.5020 0.7249 0.5613 0.7249 0.5709 0.7249 0.5020 0.5025 0.5613 0.5709 0.7249 0.5709 0.5020 0.5025 0.5025 0.5709 0.5025 0.7249 0.5025 0.5025 0.7249 0.5020 0.5709 0.5709 0.5709 0.5025 0.5020 0.5020 0.5324 0.5025 0.5025 0.5025 0.5613 0.5613 0.5709 0.5020 0.5025 0.5020 0.5613 0.5324 0.5613 0.5324 0.5709 0.5025 0.5324 0.5025 0.5025 0.5613 0.5020 0.5020 0.7249 0.5709 0.5025 0.5324 0.7249 0.5613 0.5613 0.5613 0.5025 0.5025 0.5020 0.5025 0.5709 0.5709 0.5324 0.5709 0.5020 0.5709 0.7249 0.5709 0.5709 0.5025 0.5613 0.5025 0.5613 0.5709 0.5324 0.5020 0.5709 0.5709 0.7249 0.7249 0.5324 0.5025 0.5025 0.5020 0.5613 0.5025 0.7249 0.7249 0.5025 0.5709 0.5324 0.5020 0.5324 0.5613 0.5020 0.7249 0.7249 0.7249 0.5324 0.5613 0.5025 0.5613 0.5613 0.5709 0.5025 0.7249 0.5613 0.5020 0.7249 0.5324 0.5709 0.5025 0.5020 0.5613 0.5324 0.7249 0.7249 0.7249 0.5025 0.5324 0.7249 0.7249 0.5613 0.5613 0.5025 0.5709 0.5709 0.5020 0.5709 0.5709 0.5020 0.5020 0.5709 0.5709 0.5613 0.5709 0.5613 0.5025 0.5324 0.5324 0.5020 0.5709 0.7249 0.5709 0.5324 0.5025 0.5025 0.5025 0.5020 0.5025 0.7249 0.5324 0.7249 0.5020 0.5613 0.5709 0.5709 0.5613 0.5025 0.5020 0.5613 0.5324 0.7249 0.5709 0.5709 0.5020 0.5020 0.5324 0.5324 0.5025 0.5709 0.5709 0.5613 0.5709 0.7249 0.7249 0.5324 0.5025 0.5025 0.5025 0.5324 0.5709 0.5709 0.7249" HIT_INDICES="8875 9325 10386 11789 15853 18969 19088 19779 19845 21519 21973 22349 23898 24594 24833 26624 26672 27570 27626 27926 28149" ES_PROFILE="0.0424 0.2040 0.3163 0.3946 0.3850 0.3732 0.4115 0.4374 0.4736 0.4755 0.4962 0.5168 0.5118 0.5187 0.5324 0.5133 0.5235 0.5157 0.5220 0.5229 0.5242" RANK_AT_ES="24833.0000" RANK_SCORE_AT_ES="0.3753"/>
  <DTG RANKED_LIST="fpkm.rnk" TEMPLATE="sample.cls" GENESET="gene_sets.gmt#PHAGOPHORE_ASSEMBLY_SITE(GO:0000407)" ES="0.5344" NES="0.9498" NP="0.4760" FDR="0.4648" FWER="1.0000" RND_ES="0.6729 0.5260 0.5260 0.5745 0.5745 0.5344 0.5745 0.5344 0.5759 0.5344 0.6729 0.5344 0.5344 0.5344 0.5745 0.5759 0.5260 0.5260 0.5260 0.5139 0.5139 0.5260 0.5344 0.5260 0.5139 0.5344 0.5344 0.5139 0.5745 0.5344 0.5759 0.5745 0.6729 0.5344 0.6729 0.5139 0.5344 0.5745 0.5139 0.5139 0.5759 0.5759 0.5139 0.5344 0.5759 0.5344 0.5139 0.5260 0.5344 0.5759 0.5344 0.6729 0.5745 0.5139 0.5260 0.5344 0.5344 0.5139 0.5260 0.5745 0.5745 0.5344 0.5139 0.6729 0.5139 0.5745 0.6729 0.5260 0.5759 0.6729 0.5139 0.5745 0.5759 0.5344 0.5344 0.5260 0.6729 0.6729 0.5745 0.5745 0.5759 0.5344 0.5260 0.5260 0.5139 0.6729 0.5139 0.5139 0.5139 0.5759 0.6729 0.5745 0.6729 0.5745 0.5759 0.5344 0.5139 0.5260 0.6729 0.5759 0.5759 0.5344 0.5260 0.6729 0.5745 0.6729 0.5759 0.5344 0.5260 0.6729 0.5344 0.6729 0.5344 0.5344 0.6729 0.5745 0.5745 0.5260 0.5759 0.5139 0.5745 0.5344 0.5344 0.5344 0.5344 0.5759 0.5139 0.5344 0.5139 0.5745 0.5344 0.6729 0.5139 0.5139 0.5139 0.5139 0.5745 0.6729 0.6729 0.5344 0.5759 0.5344 0.5344 0.6729 0.5139 0.5344 0.6729 0.5344 0.5759 0.5759 0.5139 0.5759 0.5759 0.5745 0.5344 0.6729 0.5759 0.5745 0.5745 0.5139 0.5344 0.5759 0.5745 0.5260 0.5745 0.5745 0.6729 0.6729 0.6729 0.5139 0.5759 0.5344 0.5759 0.5344 0.5745 0.5344 0.5139 0.5344 0.5139 0.5344 0.5139 0.5139 0.5745 0.5344 0.5260 0.5139 0.5260 0.5344 0.5344 0.5759 0.5745 0.5139 0.6729 0.6729 0.5759 0.5139 0.5139 0.5745 0.5139 0.6729 0.5260 0.5260 0.5139 0.6729 0.5260 0.5139 0.5260 0.5139 0.5745 0.5139 0.5260 0.5344 0.5139 0.5260 0.5260 0.5759 0.5759 0.5759 0.5344 0.5139 0.6729 0.5745 0.6729 0.6729 0.5745 0.5759 0.5759 0.5759 0.6729 0.5260 0.5745 0.5139 0.5260 0.5260 0.5344 0.5139 0.5344 0.5745 0.6729 0.5745 0.5745 0.5745 0.6729 0.5344 0.5759 0.5344 0.5260 0.5260 0.5759 0.6729 0.5759 0.5344 0.5759 0.5759 0.5260 0.5344 0.5759 0.5344 0.5344 0.6729 0.5260 0.5745 0.5139 0.5139 0.5759 0.5759 0.5139 0.5759 0.5139 0.5139 0.5759 0.6729 0.5344 0.6729 0.5759 0.5759 0.5344 0.5759 0.5745 0.6729 0.5344 0.5139 0.5139 0.5344 0.5745 0.5745 0.5260 0.6729 0.5139 0.5344 0.5260 0.5260 0.5344 0.6729 0.5344 0.5260 0.5260 0.5260 0.5344 0.5344 0.5745 0.5344 0.5139 0.5260 0.5745 0.5344 0.5344 0.5745 0.5139 0.5260 0.6729 0.5139 0.5344 0.5759 0.5344 0.5745 0.5139 0.5260 0.6729 0.5260 0.5260 0.6729 0.5260 0.5745 0.5759 0.5745 0.5139 0.5260 0.5745 0.5260 0.5344 0.5260 0.5139 0.5139 0.6729 0.5260 0.6729 0.5260 0.5745 0.5139 0.5344 0.5139 0.5139 0.5745 0.5139 0.5260 0.5745 0.5260 0.5745 0.6729 0.5745 0.5139 0.5745 0.6729 0.6729 0.6729 0.5745 0.5260 0.5344 0.5139 0.5344 0.5344 0.5344 0.5260 0.5139 0.5260 0.5759 0.5745 0.5344 0.5260 0.5344 0.5759 0.5260 0.5260 0.5344 0.5344 0.5260 0.5139 0.5759 0.5344 0.5759 0.5745 0.5759 0.5260 0.5260 0.5260 0.5759 0.5344 0.5139 0.6729 0.6729 0.5745 0.5759 0.5759 0.5745 0.5344 0.5344 0.5745 0.5745 0.5745 0.5260 0.5759 0.5344 0.5139 0.5139 0.5260 0.5260 0.5260 0.5260 0.5260 0.6729 0.5344 0.5260 0.5260 0.5759 0.5759 0.6729 0.5260 0.5260 0.5344 0.5139 0.5759 0.5344 0.5260 0.5745 0.6729 0.5759 0.6729 0.5260 0.5344 0.5260 0.5759 0.5344 0.6729 0.6729 0.5344 0.6729 0.5139 0.5260 0.6729 0.5260 0.5745 0.5260 0.5260 0.5344 0.5344 0.5139 0.5260 0.5745 0.6729 0.5759 0.5745 0.5344 0.5260 0.6729 0.5745 0.5759 0.5745 0.5139 0.5139 0.5759 0.5745 0.5139 0.5344 0.5745 0.5344 0.5260 0.5139 0.5344 0.5759 0.5759 0.5344 0.5759 0.5139 0.5759 0.5139 0.5344 0.5260 0.5260 0.5344 0.5344 0.6729 0.5260 0.5344 0.5260 0.5139 0.5745 0.5260 0.5344 0.5139 0.5344 0.5344 0.5260 0.5260 0.5745 0.5759 0.5260 0.5260 0.6729 0.5759 0.5759 0.5745 0.5759 0.5759 0.6729 0.5759 0.5759 0.5139 0.5344 0.5344 0.5260 0.5759 0.5139 0.5260 0.5745 0.5344 0.5344 0.5759 0.5344 0.5745 0.6729 0.5139 0.5344 0.5139 0.5344 0.5759 0.5139 0.5260 0.5344 0.5344 0.5344 0.5260 0.5745 0.5745 0.5745 0.5759 0.5260 0.5745 0.5745 0.5745 0.5745 0.5745 0.6729 0.6729 0.5759 0.6729 0.6729 0.5139 0.5759 0.6729 0.6729 0.5745 0.6729 0.5344 0.5745 0.5260 0.5139 0.6729 0.6729 0.5759 0.5745 0.5344 0.5759 0.5759 0.5139 0.5759 0.5745 0.5260 0.5139 0.5260 0.5745 0.5344 0.5745 0.5260 0.5745 0.5745 0.5344 0.5260 0.5344 0.5260 0.6729 0.5260 0.5139 0.5139 0.5759 0.6729 0.6729 0.5344 0.5745 0.5260 0.5745 0.5139 0.5759 0.5745 0.5759 0.5139 0.5759 0.6729 0.5260 0.5745 0.5344 0.5139 0.5745 0.5745 0.6729 0.5139 0.5759 0.5344 0.5745 0.5344 0.5260 0.5139 0.5745 0.5759 0.6729 0.5344 0.5260 0.5745 0.5759 0.6729 0.5260 0.5745 0.5344 0.5260 0.5260 0.5759 0.6729 0.6729 0.5344 0.5139 0.5759 0.6729 0.6729 0.6729 0.5139 0.5260 0.5745 0.6729 0.5745 0.5745 0.5139 0.6729 0.5344 0.5759 0.5344 0.5344 0.5344 0.5260 0.5139 0.5745 0.5139 0.5759 0.6729 0.5139 0.5139 0.5260 0.5745 0.5759 0.5759 0.5260 0.6729 0.5759 0.5344 0.5344 0.5344 0.5260 0.5139 0.5344 0.5759 0.5745 0.6729 0.5745 0.5745 0.5344 0.5759 0.5139 0.5745 0.5139 0.5344 0.5139 0.5759 0.5745 0.5745 0.5745 0.5139 0.5344 0.5759 0.5344 0.5344 0.5344 0.5759 0.5745 0.5745 0.5759 0.6729 0.5745 0.5260 0.5344 0.5759 0.5745 0.5759 0.5139 0.5344 0.5344 0.5344 0.6729 0.5759 0.5759 0.5759 0.5745 0.5260 0.5759 0.5260 0.5759 0.5745 0.5745 0.5260 0.5745 0.5260 0.5759 0.5759 0.5759 0.5745 0.5260 0.5759 0.5260 0.6729 0.5344 0.5344 0.5344 0.5745 0.6729 0.5759 0.5344 0.5139 0.5759 0.5260 0.5759 0.5139 0.5344 0.6729 0.5139 0.5139 0.6729 0.5260 0.5759 0.5139 0.5344 0.5745 0.5139 0.5745 0.5759 0.5745 0.6729 0.6729 0.5260 0.5139 0.5260 0.5344 0.5139 0.5260 0.5260 0.5260 0.5745 0.5260 0.5139 0.5344 0.5139 0.6729 0.5745 0.5260 0.5745 0.5139 0.6729 0.5139 0.5260 0.6729 0.5260 0.5139 0.5759 0.5344 0.5745 0.5759 0.5139 0.5745 0.5139 0.5745 0.5139 0.5745 0.5759 0.5344 0.5344 0.5745 0.5745 0.5759 0.5260 0.5260 0.5139 0.5260 0.5260 0.5344 0.6729 0.5139 0.5139 0.5745 0.5344 0.5759 0.6729 0.6729 0.5260 0.5260 0.5759 0.6729 0.5139 0.5260 0.6729 0.5745 0.6729 0.5759 0.6729 0.5260 0.5139 0.5745 0.5759 0.6729 0.5759 0.5260 0.5139 0.5139 0.5759 0.5139 0.6729 0.5139 0.5139 0.6729 0.5260 0.5759 0.5759 0.5759 0.5139 0.5260 0.5260 0.5344 0.5139 0.5139 0.5139 0.5745 0.5745 0.5759 0.5260 0.5139 0.5260 0.5745 0.5344 0.5745 0.5344 0.5759 0.5139 0.5344 0.5139 0.5139 0.5745 0.5260 0.5260 0.6729 0.5759 0.5139 0.5344 0.6729 0.5745 0.5745 0.5745 0.5139 0.5139 0.5260 0.5139 0.5759 0.5759 0.5344 0.5759 0.5260 0.5759 0.6729 0.5759 0.5759 0.5139 0.5745 0.5139 0.5745 0.5759 0.5344 0.5260 0.5759 0.5759 0.6729 0.6729 0.5344 0.5139 0.5139 0.5260 0.5745 0.5139 0.6729 0.6729 0.5139 0.5759 0.5344 0.5260 0.5344 0.5745 0.5260 0.6729 0.6729 0.6729 0.5344 0.5745 0.5139 0.5745 0.5745 0.5759 0.5139 0.6729 0.5745 0.5260 0.6729 0.5344 0.5759 0.5139 0.5260 0.5745 0.5344 0.6729 0.6729 0.6729 0.5139 0.5344 0.6729 0.6729 0.5745 0.5745 0.5139 0.5759 0.5759 0.5260 0.5759 0.5759 0.5260 0.5260 0.5759 0.5759 0.5745 0.5759 0.5745 0.5139 0.5344 0.5344 0.5260 0.5759 0.6729 0.5759 0.5344 0.5139 0.5139 0.5139 0.5260 0.5139 0.6729 0.5344 0.6729 0.5260 0.5745 0.5759 0.5759 0.5745 0.5139 0.5260 0.5745 0.5344 0.6729 0.5759 0.5759 0.5260 0.5260 0.5344 0.5344 0.5139 0.5759 0.5759 0.5745 0.5759 0.6729 0.6729 0.5344 0.5139 0.5139 0.5139 0.5344 0.5759 0.5759 0.6729" HIT_INDICES="9315 9875 10713 10819 13069 14608 16111 16471 16932 17082 19061 19859 19988 20350 20664 21364 21821 22733 22983 23825 24537 25020 25362 26218 26350 26370 26570 27380 27533 27805 32518 46133" ES_PROFILE="-0.0333 0.0638 0.1391 0.2250 0.2482 0.2730 0.2896 0.3240 0.3548 0.3900 0.3860 0.3998 0.4246 0.4441 0.4639 0.4747 0.4883 0.4917 0.5056 0.5070 0.5088 0.5133 0.5192 0.5141 0.5209 0.5294 0.5344 0.5266 0.5296 0.5297 0.4500 0.2200" RANK_AT_ES="26570.0000" RANK_SCORE_AT_ES="0.2402"/>
  <DTG RANKED_LIST="fpkm.rnk" TEMPLATE="sample.cls" GENESET="gene_sets.gmt#POSITIVE_REGULATION_OF_TRANSCRIPTION_FROM_RNA_POLYMERASE_II_PROMOTER_IN_RESPONSE_TO_STRESS(GO:0036003)" ES="0.5374" NES="0.9498" NP="0.4760" FDR="0.4647" FWER="1.0000" RND_ES="0.6765 0.5251 0.5251 0.5707 0.5707 0.5374 0.5707 0.5374 0.5770 0.5374 0.6765 0.5374 0.5374 0.5374 0.5707 0.5770 0.5251 0.5251 0.5251 0.5292 0.5292 0.5251 0.5374 0.5251 0.5292 0.5374 0.5374 0.5292 0.5707 0.5374 0.5770 0.5707 0.6765 0.5374 0.6765 0.5292 0.5374 0.5707 0.5292 0.5292 0.5770 0.5770 0.5292 0.5374 0.5770 0.5374 0.5292 0.5251 0.5374 0.5770 0.5374 0.6765 0.5707 0.5292 0.5251 0.5374 0.5374 0.5292 0.5251 0.5707 0.5707 0.5374 0.5292 0.6765 0.5292 0.5707 0.6765 0.5251 0.5770 0.6765 0.5292 0.5707 0.5770 0.5374 0.5374 0.5251 0.6765 0.6765 0.5707 0.5707 0.5770 0.5374 0.5251 0.5251 0.5292 0.6765 0.5292 0.5292 0.5292 0.5770 0.6765 0.5707 0.6765 0.5707 0.5770 0.5374 0.5292 0.5251 0.6765 0.5770 0.5770 0.5374 0.5251 0.6765 0.5707 0.6765 0.5770 0.5374 0.5251 0.6765 0.5374 0.6765 0.5374 0.5374 0.6765 0.5707 0.5707 0.5251 0.5770 0.5292 0.5707 0.5374 0.5374 0.5374 0.5374 0.5770 0.5292 0.5374 0.5292 0.5707 0.5374 0.6765 0.5292 0.5292 0.5292 0.5292 0.5707 0.6765 0.6765 0.5374 0.5770 0.5374 0.5374 0.6765 0.5292 0.5374 0.6765 0.5374 0.5770 0.5770 0.5292 0.5770 0.5770 0.5707 0.5374 0.6765 0.5770 0.5707 0.5707 0.5292 0.5374 0.5770 0.5707 0.5251 0.5707 0.5707 0.6765 0.6765 0.6765 0.5292 0.5770 0.5374 0.5770 0.5374 0.5707 0.5374 0.5292 0.5374 0.5292 0.5374 0.5292 0.5292 0.5707 0.5374 0.5251 0.5292 0.5251 0.5374 0.5374 0.5770 0.5707 0.5292 0.6765 0.6765 0.5770 0.5292 0.5292 0.5707 0.5292 0.6765 0.5251 0.5251 0.5292 0.6765 0.5251 0.5292 0.5251 0.5292 0.5707 0.5292 0.5251 0.5374 0.5292 0.5251 0.5251 0.5770 0.5770 0.5770 0.5374 0.5292 0.6765 0.5707 0.6765 0.6765 0.5707 0.5770 0.5770 0.5770 0.6765 0.5251 0.5707 0.5292 0.5251 0.5251 0.5374 0.5292 0.5374 0.5707 0.6765 0.5707 0.5707 0.5707 0.6765 0.5374 0.5770 0.5374 0.5251 0.5251 0.5770 0.6765 0.5770 0.5374 0.5770 0.5770 0.5251 0.5374 0.5770 0.5374 0.5374 0.6765 0.5251 0.5707 0.5292 0.5292 0.5770 0.5770 0.5292 0.5770 0.5292 0.5292 0.5770 0.6765 0.5374 0.6765 0.5770 0.5770 0.5374 0.5770 0.5707 0.6765 0.5374 0.5292 0.5292 0.5374 0.5707 0.5707 0.5251 0.6765 0.5292 0.5374 0.5251 0.5251 0.5374 0.6765 0.5374 0.5251 0.5251 0.5251 0.5374 0.5374 0.5707 0.5374 0.5292 0.5251 0.5707 0.5374 0.5374 0.5707 0.5292 0.5251 0.6765 0.5292 0.5374 0.5770 0.5374 0.5707 0.5292 0.5251 0.6765 0.5251 0.5251 0.6765 0.5251 0.5707 0.5770 0.5707 0.5292 0.5251 0.5707 0.5251 0.5374 0.5251 0.5292 0.5292 0.6765 0.5251 0.6765 0.5251 0.5707 0.5292 0.5374 0.5292 0.5292 0.5707 0.5292 0.5251 0.5707 0.5251 0.5707 0.6765 0.5707 0.5292 0.5707 0.6765 0.6765 0.6765 0.5707 0.5251 0.5374 0.5292 0.5374 0.5374 0.5374 0.5251 0.5292 0.5251 0.5770 0.5707 0.5374 0.5251 0.5374 0.5770 0.5251 0.5251 0.5374 0.5374 0.5251 0.5292 0.5770 0.5374 0.5770 0.5707 0.5770 0.5251 0.5251 0.5251 0.5770 0.5374 0.5292 0.6765 0.6765 0.5707 0.5770 0.5770 0.5707 0.5374 0.5374 0.5707 0.5707 0.5707 0.5251 0.5770 0.5374 0.5292 0.5292 0.5251 0.5251 0.5251 0.5251 0.5251 0.6765 0.5374 0.5251 0.5251 0.5770 0.5770 0.6765 0.5251 0.5251 0.5374 0.5292 0.5770 0.5374 0.5251 0.5707 0.6765 0.5770 0.6765 0.5251 0.5374 0.5251 0.5770 0.5374 0.6765 0.6765 0.5374 0.6765 0.5292 0.5251 0.6765 0.5251 0.5707 0.5251 0.5251 0.5374 0.5374 0.5292 0.5251 0.5707 0.6765 0.5770 0.5707 0.5374 0.5251 0.6765 0.5707 0.5770 0.5707 0.5292 0.5292 0.5770 0.5707 0.5292 0.5374 0.5707 0.5374 0.5251 0.5292 0.5374 0.5770 0.5770 0.5374 0.5770 0.5292 0.5770 0.5292 0.5374 0.5251 0.5251 0.5374 0.5374 0.6765 0.5251 0.5374 0.5251 0.5292 0.5707 0.5251 0.5374 0.5292 0.5374 0.5374 0.5251 0.5251 0.5707 0.5770 0.5251 0.5251 0.6765 0.5770 0.5770 0.5707 0.5770 0.5770 0.6765 0.5770 0.5770 0.5292 0.5374 0.5374 0.5251 0.5770 0.5292 0.5251 0.5707 0.5374 0.5374 0.5770 0.5374 0.5707 0.6765 0.5292 0.5374 0.5292 0.5374 0.5770 0.5292 0.5251 0.5374 0.5374 0.5374 0.5251 0.5707 0.5707 0.5707 0.5770 0.5251 0.5707 0.5707 0.5707 0.5707 0.5707 0.6765 0.6765 0.5770 0.6765 0.6765 0.5292 0.5770 0.6765 0.6765 0.5707 0.6765 0.5374 0.5707 0.5251 0.5292 0.6765 0.6765 0.5770 0.5707 0.5374 0.5770 0.5770 0.5292 0.5770 0.5707 0.5251 0.5292 0.5251 0.5707 0.5374 0.5707 0.5251 0.5707 0.5707 0.5374 0.5251 0.5374 0.5251 0.6765 0.5251 0.5292 0.5292 0.5770 0.6765 0.6765 0.5374 0.5707 0.5251 0.5707 0.5292 0.5770 0.5707 0.5770 0.5292 0.5770 0.6765 0.5251 0.5707 0.5374 0.5292 0.5707 0.5707 0.6765 0.5292 0.5770 0.5374 0.5707 0.5374 0.5251 0.5292 0.5707 0.5770 0.6765 0.5374 0.5251 0.5707 0.5770 0.6765 0.5251 0.5707 0.5374 0.5251 0.5251 0.5770 0.6765 0.6765 0.5374 0.5292 0.5770 0.6765 0.6765 0.6765 0.5292 0.5251 0.5707 0.6765 0.5707 0.5707 0.5292 0.6765 0.5374 0.5770 0.5374 0.5374 0.5374 0.5251 0.5292 0.5707 0.5292 0.5770 0.6765 0.5292 0.5292 0.5251 0.5707 0.5770 0.5770 0.5251 0.6765 0.5770 0.5374 0.5374 0.5374 0.5251 0.5292 0.5374 0.5770 0.5707 0.6765 0.5707 0.5707 0.5374 0.5770 0.5292 0.5707 0.5292 0.5374 0.5292 0.5770 0.5707 0.5707 0.5707 0.5292 0.5374 0.5770 0.5374 0.5374 0.5374 0.5770 0.5707 0.5707 0.5770 0.6765 0.5707 0.5251 0.5374 0.5770 0.5707 0.5770 0.5292 0.5374 0.5374 0.5374 0.6765 0.5770 0.5770 0.5770 0.5707 0.5251 0.5770 0.5251 0.5770 0.5707 0.5707 0.5251 0.5707 0.5251 0.5770 0.5770 0.5770 0.5707 0.5251 0.5770 0.5251 0.6765 0.5374 0.5374 0.5374 0.5707 0.6765 0.5770 0.5374 0.5292 0.5770 0.5251 0.5770 0.5292 0.5374 0.6765 0.5292 0.5292 0.6765 0.5251 0.5770 0.5292 0.5374 0.5707 0.5292 0.5707 0.5770 0.5707 0.6765 0.6765 0.5251 0.5292 0.5251 0.5374 0.5292 0.5251 0.5251 0.5251 0.5707 0.5251 0.5292 0.5374 0.5292 0.6765 0.5707 0.5251 0.5707 0.5292 0.6765 0.5292 0.5251 0.6765 0.5251 0.5292 0.5770 0.5374 0.5707 0.5770 0.5292 0.5707 0.5292 0.5707 0.5292 0.5707 0.5770 0.5374 0.5374 0.5707 0.5707 0.5770 0.5251 0.5251 0.5292 0.5251 0.5251 0.5374 0.6765 0.5292 0.5292 0.5707 0.5374 0.5770 0.6765 0.6765 0.5251 0.5251 0.5770 0.6765 0.5292 0.5251 0.6765 0.5707 0.6765 0.5770 0.6765 0.5251 0.5292 0.5707 0.5770 0.6765 0.5770 0.5251 0.5292 0.5292 0.5770 0.5292 0.6765 0.5292 0.5292 0.6765 0.5251 0.5770 0.5770 0.5770 0.5292 0.5251 0.5251 0.5374 0.5292 0.5292 0.5292 0.5707 0.5707 0.5770 0.5251 0.5292 0.5251 0.5707 0.5374 0.5707 0.5374 0.5770 0.5292 0.5374 0.5292 0.5292 0.5707 0.5251 0.5251 0.6765 0.5770 0.5292 0.5374 0.6765 0.5707 0.5707 0.5707 0.5292 0.5292 0.5251 0.5292 0.5770 0.5770 0.5374 0.5770 0.5251 0.5770 0.6765 0.5770 0.5770 0.5292 0.5707 0.5292 0.5707 0.5770 0.5374 0.5251 0.5770 0.5770 0.6765 0.6765 0.5374 0.5292 0.5292 0.5251 0.5707 0.5292 0.6765 0.6765 0.5292 0.5770 0.5374 0.5251 0.5374 0.5707 0.5251 0.6765 0.6765 0.6765 0.5374 0.5707 0.5292 0.5707 0.5707 0.5770 0.5292 0.6765 0.5707 0.5251 0.6765 0.5374 0.5770 0.5292 0.5251 0.5707 0.5374 0.6765 0.6765 0.6765 0.5292 0.5374 0.6765 0.6765 0.5707 0.5707 0.5292 0.5770 0.5770 0.5251 0.5770 0.5770 0.5251 0.5251 0.5770 0.5770 0.5707 0.5770 0.5707 0.5292 0.5374 0.5374 0.5251 0.5770 0.6765 0.5770 0.5374 0.5292 0.5292 0.5292 0.5251 0.5292 0.6765 0.5374 0.6765 0.5251 0.5707 0.5770 0.5770 0.5707 0.5292 0.5251 0.5707 0.5374 0.6765 0.5770 0.5770 0.5251 0.5251 0.5374 0.5374 0.5292 0.5770 0.5770 0.5707 0.5770 0.6765 0.6765 0.5374 0.5292 0.5292 0.5292 0.5374 0.5770 0.5770 0.6765" HIT_INDICES="5734 10304 10546 11640 12189 14408 14956 15309 15381 18513 20939 21239 21594 22919 25421 25473 25582 26395 26817 26945 26997 28001 32133 36168" ES_PROFILE="-0.0965 -0.0384 0.0862 0.1749 0.2632 0.2979 0.3562 0.4149 0.4775 0.4687 0.4613 0.4884 0.5130 0.5160 0.4898 0.5048 0.5185 0.5170 0.5206 0.5284 0.5374 0.5262 0.4563 0.3885" RANK_AT_ES="26997.0000" RANK_SCORE_AT_ES="0.2032"/>
  <DTG RANKED_LIST="fpkm.rnk" TEMPLATE="sample.cls" GENESET="gene_sets.gmt#LEUKOCYTE_TETHERING_OR_ROLLING(GO:0050901)" ES="0.5513" NES="0.9503" NP="0.3090" FDR="0.4637" FWER="1.0000" RND_ES="0.7980 0.5777 0.5777 0.5115 0.5115 0.5513 0.5115 0.5513 0.5322 0.5513 0.7980 0.5513 0.5513 0.5513 0.5115 0.5322 0.5777 0.5777 0.5777 0.5483 0.5483 0.5777 0.5513 0.5777 0.5483 0.5513 0.5513 0.5483 0.5115 0.5513 0.5322 0.5115 0.7980 0.5513 0.7980 0.5483 0.5513 0.5115 0.5483 0.5483 0.5322 0.5322 0.5483 0.5513 0.5322 0.5513 0.5483 0.5777 0.5513 0.5322 0.5513 0.7980 0.5115 0.5483 0.5777 0.5513 0.5513 0.5483 0.5777 0.5115 0.5115 0.5513 0.5483 0.7980 0.5483 0.5115 0.7980 0.5777 0.5322 0.7980 0.5483 0.5115 0.5322 0.5513 0.5513 0.5777 0.7980 0.7980 0.5115 0.5115 0.5322 0.5513 0.5777 0.5777 0.5483 0.7980 0.5483 0.5483 0.5483 0.5322 0.7980 0.5115 0.7980 0.5115 0.5322 0.5513 0.5483 0.5777 0.7980 0.5322 0.5322 0.5513 0.5777 0.7980 0.5115 0.7980 0.5322 0.5513 0.5777 0.7980 0.5513 0.7980 0.5513 0.5513 0.7980 0.5115 0.5115 0.5777 0.5322 0.5483 0.5115 0.5513 0.5513 0.5513 0.5513 0.5322 0.5483 0.5513 0.5483 0.5115 0.5513 0.7980 0.5483 0.5483 0.5483 0.5483 0.5115 0.7980 0.7980 0.5513 0.5322 0.5513 0.5513 0.7980 0.5483 0.5513 0.7980 0.5513 0.5322 0.5322 0.5483 0.5322 0.5322 0.5115 0.5513 0.7980 0.5322 0.5115 0.5115 0.5483 0.5513 0.5322 0.5115 0.5777 0.5115 0.5115 0.7980 0.7980 0.7980 0.5483 0.5322 0.5513 0.5322 0.5513 0.5115 0.5513 0.5483 0.5513 0.5483 0.5513 0.5483 0.5483 0.5115 0.5513 0.5777 0.5483 0.5777 0.5513 0.5513 0.5322 0.5115 0.5483 0.7980 0.7980 0.5322 0.5483 0.5483 0.5115 0.5483 0.7980 0.5777 0.5777 0.5483 0.7980 0.5777 0.5483 0.5777 0.5483 0.5115 0.5483 0.5777 0.5513 0.5483 0.5777 0.5777 0.5322 0.5322 0.5322 0.5513 0.5483 0.7980 0.5115 0.7980 0.7980 0.5115 0.5322 0.5322 0.5322 0.7980 0.5777 0.5115 0.5483 0.5777 0.5777 0.5513 0.5483 0.5513 0.5115 0.7980 0.5115 0.5115 0.5115 0.7980 0.5513 0.5322 0.5513 0.5777 0.5777 0.5322 0.7980 0.5322 0.5513 0.5322 0.5322 0.5777 0.5513 0.5322 0.5513 0.5513 0.7980 0.5777 0.5115 0.5483 0.5483 0.5322 0.5322 0.5483 0.5322 0.5483 0.5483 0.5322 0.7980 0.5513 0.7980 0.5322 0.5322 0.5513 0.5322 0.5115 0.7980 0.5513 0.5483 0.5483 0.5513 0.5115 0.5115 0.5777 0.7980 0.5483 0.5513 0.5777 0.5777 0.5513 0.7980 0.5513 0.5777 0.5777 0.5777 0.5513 0.5513 0.5115 0.5513 0.5483 0.5777 0.5115 0.5513 0.5513 0.5115 0.5483 0.5777 0.7980 0.5483 0.5513 0.5322 0.5513 0.5115 0.5483 0.5777 0.7980 0.5777 0.5777 0.7980 0.5777 0.5115 0.5322 0.5115 0.5483 0.5777 0.5115 0.5777 0.5513 0.5777 0.5483 0.5483 0.7980 0.5777 0.7980 0.5777 0.5115 0.5483 0.5513 0.5483 0.5483 0.5115 0.5483 0.5777 0.5115 0.5777 0.5115 0.7980 0.5115 0.5483 0.5115 0.7980 0.7980 0.7980 0.5115 0.5777 0.5513 0.5483 0.5513 0.5513 0.5513 0.5777 0.5483 0.5777 0.5322 0.5115 0.5513 0.5777 0.5513 0.5322 0.5777 0.5777 0.5513 0.5513 0.5777 0.5483 0.5322 0.5513 0.5322 0.5115 0.5322 0.5777 0.5777 0.5777 0.5322 0.5513 0.5483 0.7980 0.7980 0.5115 0.5322 0.5322 0.5115 0.5513 0.5513 0.5115 0.5115 0.5115 0.5777 0.5322 0.5513 0.5483 0.5483 0.5777 0.5777 0.5777 0.5777 0.5777 0.7980 0.5513 0.5777 0.5777 0.5322 0.5322 0.7980 0.5777 0.5777 0.5513 0.5483 0.5322 0.5513 0.5777 0.5115 0.7980 0.5322 0.7980 0.5777 0.5513 0.5777 0.5322 0.5513 0.7980 0.7980 0.5513 0.7980 0.5483 0.5777 0.7980 0.5777 0.5115 0.5777 0.5777 0.5513 0.5513 0.5483 0.5777 0.5115 0.7980 0.5322 0.5115 0.5513 0.5777 0.7980 0.5115 0.5322 0.5115 0.5483 0.5483 0.5322 0.5115 0.5483 0.5513 0.5115 0.5513 0.5777 0.5483 0.5513 0.5322 0.5322 0.5513 0.5322 0.5483 0.5322 0.5483 0.5513 0.5777 0.5777 0.5513 0.5513 0.7980 0.5777 0.5513 0.5777 0.5483 0.5115 0.5777 0.5513 0.5483 0.5513 0.5513 0.5777 0.5777 0.5115 0.5322 0.5777 0.5777 0.7980 0.5322 0.5322 0.5115 0.5322 0.5322 0.7980 0.5322 0.5322 0.5483 0.5513 0.5513 0.5777 0.5322 0.5483 0.5777 0.5115 0.5513 0.5513 0.5322 0.5513 0.5115 0.7980 0.5483 0.5513 0.5483 0.5513 0.5322 0.5483 0.5777 0.5513 0.5513 0.5513 0.5777 0.5115 0.5115 0.5115 0.5322 0.5777 0.5115 0.5115 0.5115 0.5115 0.5115 0.7980 0.7980 0.5322 0.7980 0.7980 0.5483 0.5322 0.7980 0.7980 0.5115 0.7980 0.5513 0.5115 0.5777 0.5483 0.7980 0.7980 0.5322 0.5115 0.5513 0.5322 0.5322 0.5483 0.5322 0.5115 0.5777 0.5483 0.5777 0.5115 0.5513 0.5115 0.5777 0.5115 0.5115 0.5513 0.5777 0.5513 0.5777 0.7980 0.5777 0.5483 0.5483 0.5322 0.7980 0.7980 0.5513 0.5115 0.5777 0.5115 0.5483 0.5322 0.5115 0.5322 0.5483 0.5322 0.7980 0.5777 0.5115 0.5513 0.5483 0.5115 0.5115 0.7980 0.5483 0.5322 0.5513 0.5115 0.5513 0.5777 0.5483 0.5115 0.5322 0.7980 0.5513 0.5777 0.5115 0.5322 0.7980 0.5777 0.5115 0.5513 0.5777 0.5777 0.5322 0.7980 0.7980 0.5513 0.5483 0.5322 0.7980 0.7980 0.7980 0.5483 0.5777 0.5115 0.7980 0.5115 0.5115 0.5483 0.7980 0.5513 0.5322 0.5513 0.5513 0.5513 0.5777 0.5483 0.5115 0.5483 0.5322 0.7980 0.5483 0.5483 0.5777 0.5115 0.5322 0.5322 0.5777 0.7980 0.5322 0.5513 0.5513 0.5513 0.5777 0.5483 0.5513 0.5322 0.5115 0.7980 0.5115 0.5115 0.5513 0.5322 0.5483 0.5115 0.5483 0.5513 0.5483 0.5322 0.5115 0.5115 0.5115 0.5483 0.5513 0.5322 0.5513 0.5513 0.5513 0.5322 0.5115 0.5115 0.5322 0.7980 0.5115 0.5777 0.5513 0.5322 0.5115 0.5322 0.5483 0.5513 0.5513 0.5513 0.7980 0.5322 0.5322 0.5322 0.5115 0.5777 0.5322 0.5777 0.5322 0.5115 0.5115 0.5777 0.5115 0.5777 0.5322 0.5322 0.5322 0.5115 0.5777 0.5322 0.5777 0.7980 0.5513 0.5513 0.5513 0.5115 0.7980 0.5322 0.5513 0.5483 0.5322 0.5777 0.5322 0.5483 0.5513 0.7980 0.5483 0.5483 0.7980 0.5777 0.5322 0.5483 0.5513 0.5115 0.5483 0.5115 0.5322 0.5115 0.7980 0.7980 0.5777 0.5483 0.5777 0.5513 0.5483 0.5777 0.5777 0.5777 0.5115 0.5777 0.5483 0.5513 0.5483 0.7980 0.5115 0.5777 0.5115 0.5483 0.7980 0.5483 0.5777 0.7980 0.5777 0.5483 0.5322 0.5513 0.5115 0.5322 0.5483 0.5115 0.5483 0.5115 0.5483 0.5115 0.5322 0.5513 0.5513 0.5115 0.5115 0.5322 0.5777 0.5777 0.5483 0.5777 0.5777 0.5513 0.7980 0.5483 0.5483 0.5115 0.5513 0.5322 0.7980 0.7980 0.5777 0.5777 0.5322 0.7980 0.5483 0.5777 0.7980 0.5115 0.7980 0.5322 0.7980 0.5777 0.5483 0.5115 0.5322 0.7980 0.5322 0.5777 0.5483 0.5483 0.5322 0.5483 0.7980 0.5483 0.5483 0.7980 0.5777 0.5322 0.5322 0.5322 0.5483 0.5777 0.5777 0.5513 0.5483 0.5483 0.5483 0.5115 0.5115 0.5322 0.5777 0.5483 0.5777 0.5115 0.5513 0.5115 0.5513 0.5322 0.5483 0.5513 0.5483 0.5483 0.5115 0.5777 0.5777 0.7980 0.5322 0.5483 0.5513 0.7980 0.5115 0.5115 0.5115 0.5483 0.5483 0.5777 0.5483 0.5322 0.5322 0.5513 0.5322 0.5777 0.5322 0.7980 0.5322 0.5322 0.5483 0.5115 0.5483 0.5115 0.5322 0.5513 0.5777 0.5322 0.5322 0.7980 0.7980 0.5513 0.5483 0.5483 0.5777 0.5115 0.5483 0.7980 0.7980 0.5483 0.5322 0.5513 0.5777 0.5513 0.5115 0.5777 0.7980 0.7980 0.7980 0.5513 0.5115 0.5483 0.5115 0.5115 0.5322 0.5483 0.7980 0.5115 0.5777 0.7980 0.5513 0.5322 0.5483 0.5777 0.5115 0.5513 0.7980 0.7980 0.7980 0.5483 0.5513 0.7980 0.7980 0.5115 0.5115 0.5483 0.5322 0.5322 0.5777 0.5322 0.5322 0.5777 0.5777 0.5322 0.5322 0.5115 0.5322 0.5115 0.5483 0.5513 0.5513 0.5777 0.5322 0.7980 0.5322 0.5513 0.5483 0.5483 0.5483 0.5777 0.5483 0.7980 0.5513 0.7980 0.5777 0.5115 0.5322 0.5322 0.5115 0.5483 0.5777 0.5115 0.5513 0.7980 0.5322 0.5322 0.5777 0.5777 0.5513 0.5513 0.5483 0.5322 0.5322 0.5115 0.5322 0.7980 0.7980 0.5513 0.5483 0.5483 0.5483 0.5513 0.5322 0.5322 0.7980" HIT_INDICES="3559 4210 4618 5509 7012 14843 19686 19874 20764 23308 23389 24090 24352 26477 27118 28097 29093 29271 32247 43514 50230 51827 53130 57062" ES_PROFILE="-0.0596 -0.0701 -0.0764 -0.0909 0.5280 0.4765 0.4405 0.4821 0.5078 0.4930 0.5195 0.5323 0.5513 0.5295 0.5297 0.5195 0.5043 0.5023 0.4519 0.2619 0.1489 0.1225 0.1010 0.0351" RANK_AT_ES="24352.0000" RANK_SCORE_AT_ES="0.4106"/>
  <DTG RANKED_LIST="fpkm.rnk" TEMPLATE="sample.cls" GENESET="gene_sets.gmt#POSITIVE_REGULATION_OF_TRIGLYCERIDE_METABOLIC_PROCESS(GO:0090208)" ES="0.5659" NES="0.9503" NP="0.4760" FDR="0.4634" FWER="1.0000" RND_ES="0.7173 0.5005 0.5005 0.6487 0.6487 0.5659 0.6487 0.5659 0.6534 0.5659 0.7173 0.5659 0.5659 0.5659 0.6487 0.6534 0.5005 0.5005 0.5005 0.5119 0.5119 0.5005 0.5659 0.5005 0.5119 0.5659 0.5659 0.5119 0.6487 0.5659 0.6534 0.6487 0.7173 0.5659 0.7173 0.5119 0.5659 0.6487 0.5119 0.5119 0.6534 0.6534 0.5119 0.5659 0.6534 0.5659 0.5119 0.5005 0.5659 0.6534 0.5659 0.7173 0.6487 0.5119 0.5005 0.5659 0.5659 0.5119 0.5005 0.6487 0.6487 0.5659 0.5119 0.7173 0.5119 0.6487 0.7173 0.5005 0.6534 0.7173 0.5119 0.6487 0.6534 0.5659 0.5659 0.5005 0.7173 0.7173 0.6487 0.6487 0.6534 0.5659 0.5005 0.5005 0.5119 0.7173 0.5119 0.5119 0.5119 0.6534 0.7173 0.6487 0.7173 0.6487 0.6534 0.5659 0.5119 0.5005 0.7173 0.6534 0.6534 0.5659 0.5005 0.7173 0.6487 0.7173 0.6534 0.5659 0.5005 0.7173 0.5659 0.7173 0.5659 0.5659 0.7173 0.6487 0.6487 0.5005 0.6534 0.5119 0.6487 0.5659 0.5659 0.5659 0.5659 0.6534 0.5119 0.5659 0.5119 0.6487 0.5659 0.7173 0.5119 0.5119 0.5119 0.5119 0.6487 0.7173 0.7173 0.5659 0.6534 0.5659 0.5659 0.7173 0.5119 0.5659 0.7173 0.5659 0.6534 0.6534 0.5119 0.6534 0.6534 0.6487 0.5659 0.7173 0.6534 0.6487 0.6487 0.5119 0.5659 0.6534 0.6487 0.5005 0.6487 0.6487 0.7173 0.7173 0.7173 0.5119 0.6534 0.5659 0.6534 0.5659 0.6487 0.5659 0.5119 0.5659 0.5119 0.5659 0.5119 0.5119 0.6487 0.5659 0.5005 0.5119 0.5005 0.5659 0.5659 0.6534 0.6487 0.5119 0.7173 0.7173 0.6534 0.5119 0.5119 0.6487 0.5119 0.7173 0.5005 0.5005 0.5119 0.7173 0.5005 0.5119 0.5005 0.5119 0.6487 0.5119 0.5005 0.5659 0.5119 0.5005 0.5005 0.6534 0.6534 0.6534 0.5659 0.5119 0.7173 0.6487 0.7173 0.7173 0.6487 0.6534 0.6534 0.6534 0.7173 0.5005 0.6487 0.5119 0.5005 0.5005 0.5659 0.5119 0.5659 0.6487 0.7173 0.6487 0.6487 0.6487 0.7173 0.5659 0.6534 0.5659 0.5005 0.5005 0.6534 0.7173 0.6534 0.5659 0.6534 0.6534 0.5005 0.5659 0.6534 0.5659 0.5659 0.7173 0.5005 0.6487 0.5119 0.5119 0.6534 0.6534 0.5119 0.6534 0.5119 0.5119 0.6534 0.7173 0.5659 0.7173 0.6534 0.6534 0.5659 0.6534 0.6487 0.7173 0.5659 0.5119 0.5119 0.5659 0.6487 0.6487 0.5005 0.7173 0.5119 0.5659 0.5005 0.5005 0.5659 0.7173 0.5659 0.5005 0.5005 0.5005 0.5659 0.5659 0.6487 0.5659 0.5119 0.5005 0.6487 0.5659 0.5659 0.6487 0.5119 0.5005 0.7173 0.5119 0.5659 0.6534 0.5659 0.6487 0.5119 0.5005 0.7173 0.5005 0.5005 0.7173 0.5005 0.6487 0.6534 0.6487 0.5119 0.5005 0.6487 0.5005 0.5659 0.5005 0.5119 0.5119 0.7173 0.5005 0.7173 0.5005 0.6487 0.5119 0.5659 0.5119 0.5119 0.6487 0.5119 0.5005 0.6487 0.5005 0.6487 0.7173 0.6487 0.5119 0.6487 0.7173 0.7173 0.7173 0.6487 0.5005 0.5659 0.5119 0.5659 0.5659 0.5659 0.5005 0.5119 0.5005 0.6534 0.6487 0.5659 0.5005 0.5659 0.6534 0.5005 0.5005 0.5659 0.5659 0.5005 0.5119 0.6534 0.5659 0.6534 0.6487 0.6534 0.5005 0.5005 0.5005 0.6534 0.5659 0.5119 0.7173 0.7173 0.6487 0.6534 0.6534 0.6487 0.5659 0.5659 0.6487 0.6487 0.6487 0.5005 0.6534 0.5659 0.5119 0.5119 0.5005 0.5005 0.5005 0.5005 0.5005 0.7173 0.5659 0.5005 0.5005 0.6534 0.6534 0.7173 0.5005 0.5005 0.5659 0.5119 0.6534 0.5659 0.5005 0.6487 0.7173 0.6534 0.7173 0.5005 0.5659 0.5005 0.6534 0.5659 0.7173 0.7173 0.5659 0.7173 0.5119 0.5005 0.7173 0.5005 0.6487 0.5005 0.5005 0.5659 0.5659 0.5119 0.5005 0.6487 0.7173 0.6534 0.6487 0.5659 0.5005 0.7173 0.6487 0.6534 0.6487 0.5119 0.5119 0.6534 0.6487 0.5119 0.5659 0.6487 0.5659 0.5005 0.5119 0.5659 0.6534 0.6534 0.5659 0.6534 0.5119 0.6534 0.5119 0.5659 0.5005 0.5005 0.5659 0.5659 0.7173 0.5005 0.5659 0.5005 0.5119 0.6487 0.5005 0.5659 0.5119 0.5659 0.5659 0.5005 0.5005 0.6487 0.6534 0.5005 0.5005 0.7173 0.6534 0.6534 0.6487 0.6534 0.6534 0.7173 0.6534 0.6534 0.5119 0.5659 0.5659 0.5005 0.6534 0.5119 0.5005 0.6487 0.5659 0.5659 0.6534 0.5659 0.6487 0.7173 0.5119 0.5659 0.5119 0.5659 0.6534 0.5119 0.5005 0.5659 0.5659 0.5659 0.5005 0.6487 0.6487 0.6487 0.6534 0.5005 0.6487 0.6487 0.6487 0.6487 0.6487 0.7173 0.7173 0.6534 0.7173 0.7173 0.5119 0.6534 0.7173 0.7173 0.6487 0.7173 0.5659 0.6487 0.5005 0.5119 0.7173 0.7173 0.6534 0.6487 0.5659 0.6534 0.6534 0.5119 0.6534 0.6487 0.5005 0.5119 0.5005 0.6487 0.5659 0.6487 0.5005 0.6487 0.6487 0.5659 0.5005 0.5659 0.5005 0.7173 0.5005 0.5119 0.5119 0.6534 0.7173 0.7173 0.5659 0.6487 0.5005 0.6487 0.5119 0.6534 0.6487 0.6534 0.5119 0.6534 0.7173 0.5005 0.6487 0.5659 0.5119 0.6487 0.6487 0.7173 0.5119 0.6534 0.5659 0.6487 0.5659 0.5005 0.5119 0.6487 0.6534 0.7173 0.5659 0.5005 0.6487 0.6534 0.7173 0.5005 0.6487 0.5659 0.5005 0.5005 0.6534 0.7173 0.7173 0.5659 0.5119 0.6534 0.7173 0.7173 0.7173 0.5119 0.5005 0.6487 0.7173 0.6487 0.6487 0.5119 0.7173 0.5659 0.6534 0.5659 0.5659 0.5659 0.5005 0.5119 0.6487 0.5119 0.6534 0.7173 0.5119 0.5119 0.5005 0.6487 0.6534 0.6534 0.5005 0.7173 0.6534 0.5659 0.5659 0.5659 0.5005 0.5119 0.5659 0.6534 0.6487 0.7173 0.6487 0.6487 0.5659 0.6534 0.5119 0.6487 0.5119 0.5659 0.5119 0.6534 0.6487 0.6487 0.6487 0.5119 0.5659 0.6534 0.5659 0.5659 0.5659 0.6534 0.6487 0.6487 0.6534 0.7173 0.6487 0.5005 0.5659 0.6534 0.6487 0.6534 0.5119 0.5659 0.5659 0.5659 0.7173 0.6534 0.6534 0.6534 0.6487 0.5005 0.6534 0.5005 0.6534 0.6487 0.6487 0.5005 0.6487 0.5005 0.6534 0.6534 0.6534 0.6487 0.5005 0.6534 0.5005 0.7173 0.5659 0.5659 0.5659 0.6487 0.7173 0.6534 0.5659 0.5119 0.6534 0.5005 0.6534 0.5119 0.5659 0.7173 0.5119 0.5119 0.7173 0.5005 0.6534 0.5119 0.5659 0.6487 0.5119 0.6487 0.6534 0.6487 0.7173 0.7173 0.5005 0.5119 0.5005 0.5659 0.5119 0.5005 0.5005 0.5005 0.6487 0.5005 0.5119 0.5659 0.5119 0.7173 0.6487 0.5005 0.6487 0.5119 0.7173 0.5119 0.5005 0.7173 0.5005 0.5119 0.6534 0.5659 0.6487 0.6534 0.5119 0.6487 0.5119 0.6487 0.5119 0.6487 0.6534 0.5659 0.5659 0.6487 0.6487 0.6534 0.5005 0.5005 0.5119 0.5005 0.5005 0.5659 0.7173 0.5119 0.5119 0.6487 0.5659 0.6534 0.7173 0.7173 0.5005 0.5005 0.6534 0.7173 0.5119 0.5005 0.7173 0.6487 0.7173 0.6534 0.7173 0.5005 0.5119 0.6487 0.6534 0.7173 0.6534 0.5005 0.5119 0.5119 0.6534 0.5119 0.7173 0.5119 0.5119 0.7173 0.5005 0.6534 0.6534 0.6534 0.5119 0.5005 0.5005 0.5659 0.5119 0.5119 0.5119 0.6487 0.6487 0.6534 0.5005 0.5119 0.5005 0.6487 0.5659 0.6487 0.5659 0.6534 0.5119 0.5659 0.5119 0.5119 0.6487 0.5005 0.5005 0.7173 0.6534 0.5119 0.5659 0.7173 0.6487 0.6487 0.6487 0.5119 0.5119 0.5005 0.5119 0.6534 0.6534 0.5659 0.6534 0.5005 0.6534 0.7173 0.6534 0.6534 0.5119 0.6487 0.5119 0.6487 0.6534 0.5659 0.5005 0.6534 0.6534 0.7173 0.7173 0.5659 0.5119 0.5119 0.5005 0.6487 0.5119 0.7173 0.7173 0.5119 0.6534 0.5659 0.5005 0.5659 0.6487 0.5005 0.7173 0.7173 0.7173 0.5659 0.6487 0.5119 0.6487 0.6487 0.6534 0.5119 0.7173 0.6487 0.5005 0.7173 0.5659 0.6534 0.5119 0.5005 0.6487 0.5659 0.7173 0.7173 0.7173 0.5119 0.5659 0.7173 0.7173 0.6487 0.6487 0.5119 0.6534 0.6534 0.5005 0.6534 0.6534 0.5005 0.5005 0.6534 0.6534 0.6487 0.6534 0.6487 0.5119 0.5659 0.5659 0.5005 0.6534 0.7173 0.6534 0.5659 0.5119 0.5119 0.5119 0.5005 0.5119 0.7173 0.5659 0.7173 0.5005 0.6487 0.6534 0.6534 0.6487 0.5119 0.5005 0.6487 0.5659 0.7173 0.6534 0.6534 0.5005 0.5005 0.5659 0.5659 0.5119 0.6534 0.6534 0.6487 0.6534 0.7173 0.7173 0.5659 0.5119 0.5119 0.5119 0.5659 0.6534 0.6534 0.7173" HIT_INDICES="10458 11397 11536 12925 16681 18054 20109 20598 21292 22269 25281 27223 27347 28454 28859 32386 32498 42484 45792" ES_PROFILE="0.0063 0.1467 0.2974 0.3959 0.4099 0.4520 0.4691 0.5104 0.5434 0.5659 0.5383 0.5180 0.5278 0.5145 0.5107 0.4511 0.4492 0.2810 0.2257" RANK_AT_ES="22269.0000" RANK_SCORE_AT_ES="0.5767"/>
  <DTG RANKED_LIST="fpkm.rnk" TEMPLATE="sample.cls" GENESET="gene_sets.gmt#NEGATIVE_REGULATION_OF_CYCLASE_ACTIVITY(GO:0031280)" ES="0.5478" NES="0.9507" NP="0.3100" FDR="0.4627" FWER="1.0000" RND_ES="0.7643 0.5149 0.5149 0.5442 0.5442 0.5478 0.5442 0.5478 0.6126 0.5478 0.7643 0.5478 0.5478 0.5478 0.5442 0.6126 0.5149 0.5149 0.5149 0.5076 0.5076 0.5149 0.5478 0.5149 0.5076 0.5478 0.5478 0.5076 0.5442 0.5478 0.6126 0.5442 0.7643 0.5478 0.7643 0.5076 0.5478 0.5442 0.5076 0.5076 0.6126 0.6126 0.5076 0.5478 0.6126 0.5478 0.5076 0.5149 0.5478 0.6126 0.5478 0.7643 0.5442 0.5076 0.5149 0.5478 0.5478 0.5076 0.5149 0.5442 0.5442 0.5478 0.5076 0.7643 0.5076 0.5442 0.7643 0.5149 0.6126 0.7643 0.5076 0.5442 0.6126 0.5478 0.5478 0.5149 0.7643 0.7643 0.5442 0.5442 0.6126 0.5478 0.5149 0.5149 0.5076 0.7643 0.5076 0.5076 0.5076 0.6126 0.7643 0.5442 0.7643 0.5442 0.6126 0.5478 0.5076 0.5149 0.7643 0.6126 0.6126 0.5478 0.5149 0.7643 0.5442 0.7643 0.6126 0.5478 0.5149 0.7643 0.5478 0.7643 0.5478 0.5478 0.7643 0.5442 0.5442 0.5149 0.6126 0.5076 0.5442 0.5478 0.5478 0.5478 0.5478 0.6126 0.5076 0.5478 0.5076 0.5442 0.5478 0.7643 0.5076 0.5076 0.5076 0.5076 0.5442 0.7643 0.7643 0.5478 0.6126 0.5478 0.5478 0.7643 0.5076 0.5478 0.7643 0.5478 0.6126 0.6126 0.5076 0.6126 0.6126 0.5442 0.5478 0.7643 0.6126 0.5442 0.5442 0.5076 0.5478 0.6126 0.5442 0.5149 0.5442 0.5442 0.7643 0.7643 0.7643 0.5076 0.6126 0.5478 0.6126 0.5478 0.5442 0.5478 0.5076 0.5478 0.5076 0.5478 0.5076 0.5076 0.5442 0.5478 0.5149 0.5076 0.5149 0.5478 0.5478 0.6126 0.5442 0.5076 0.7643 0.7643 0.6126 0.5076 0.5076 0.5442 0.5076 0.7643 0.5149 0.5149 0.5076 0.7643 0.5149 0.5076 0.5149 0.5076 0.5442 0.5076 0.5149 0.5478 0.5076 0.5149 0.5149 0.6126 0.6126 0.6126 0.5478 0.5076 0.7643 0.5442 0.7643 0.7643 0.5442 0.6126 0.6126 0.6126 0.7643 0.5149 0.5442 0.5076 0.5149 0.5149 0.5478 0.5076 0.5478 0.5442 0.7643 0.5442 0.5442 0.5442 0.7643 0.5478 0.6126 0.5478 0.5149 0.5149 0.6126 0.7643 0.6126 0.5478 0.6126 0.6126 0.5149 0.5478 0.6126 0.5478 0.5478 0.7643 0.5149 0.5442 0.5076 0.5076 0.6126 0.6126 0.5076 0.6126 0.5076 0.5076 0.6126 0.7643 0.5478 0.7643 0.6126 0.6126 0.5478 0.6126 0.5442 0.7643 0.5478 0.5076 0.5076 0.5478 0.5442 0.5442 0.5149 0.7643 0.5076 0.5478 0.5149 0.5149 0.5478 0.7643 0.5478 0.5149 0.5149 0.5149 0.5478 0.5478 0.5442 0.5478 0.5076 0.5149 0.5442 0.5478 0.5478 0.5442 0.5076 0.5149 0.7643 0.5076 0.5478 0.6126 0.5478 0.5442 0.5076 0.5149 0.7643 0.5149 0.5149 0.7643 0.5149 0.5442 0.6126 0.5442 0.5076 0.5149 0.5442 0.5149 0.5478 0.5149 0.5076 0.5076 0.7643 0.5149 0.7643 0.5149 0.5442 0.5076 0.5478 0.5076 0.5076 0.5442 0.5076 0.5149 0.5442 0.5149 0.5442 0.7643 0.5442 0.5076 0.5442 0.7643 0.7643 0.7643 0.5442 0.5149 0.5478 0.5076 0.5478 0.5478 0.5478 0.5149 0.5076 0.5149 0.6126 0.5442 0.5478 0.5149 0.5478 0.6126 0.5149 0.5149 0.5478 0.5478 0.5149 0.5076 0.6126 0.5478 0.6126 0.5442 0.6126 0.5149 0.5149 0.5149 0.6126 0.5478 0.5076 0.7643 0.7643 0.5442 0.6126 0.6126 0.5442 0.5478 0.5478 0.5442 0.5442 0.5442 0.5149 0.6126 0.5478 0.5076 0.5076 0.5149 0.5149 0.5149 0.5149 0.5149 0.7643 0.5478 0.5149 0.5149 0.6126 0.6126 0.7643 0.5149 0.5149 0.5478 0.5076 0.6126 0.5478 0.5149 0.5442 0.7643 0.6126 0.7643 0.5149 0.5478 0.5149 0.6126 0.5478 0.7643 0.7643 0.5478 0.7643 0.5076 0.5149 0.7643 0.5149 0.5442 0.5149 0.5149 0.5478 0.5478 0.5076 0.5149 0.5442 0.7643 0.6126 0.5442 0.5478 0.5149 0.7643 0.5442 0.6126 0.5442 0.5076 0.5076 0.6126 0.5442 0.5076 0.5478 0.5442 0.5478 0.5149 0.5076 0.5478 0.6126 0.6126 0.5478 0.6126 0.5076 0.6126 0.5076 0.5478 0.5149 0.5149 0.5478 0.5478 0.7643 0.5149 0.5478 0.5149 0.5076 0.5442 0.5149 0.5478 0.5076 0.5478 0.5478 0.5149 0.5149 0.5442 0.6126 0.5149 0.5149 0.7643 0.6126 0.6126 0.5442 0.6126 0.6126 0.7643 0.6126 0.6126 0.5076 0.5478 0.5478 0.5149 0.6126 0.5076 0.5149 0.5442 0.5478 0.5478 0.6126 0.5478 0.5442 0.7643 0.5076 0.5478 0.5076 0.5478 0.6126 0.5076 0.5149 0.5478 0.5478 0.5478 0.5149 0.5442 0.5442 0.5442 0.6126 0.5149 0.5442 0.5442 0.5442 0.5442 0.5442 0.7643 0.7643 0.6126 0.7643 0.7643 0.5076 0.6126 0.7643 0.7643 0.5442 0.7643 0.5478 0.5442 0.5149 0.5076 0.7643 0.7643 0.6126 0.5442 0.5478 0.6126 0.6126 0.5076 0.6126 0.5442 0.5149 0.5076 0.5149 0.5442 0.5478 0.5442 0.5149 0.5442 0.5442 0.5478 0.5149 0.5478 0.5149 0.7643 0.5149 0.5076 0.5076 0.6126 0.7643 0.7643 0.5478 0.5442 0.5149 0.5442 0.5076 0.6126 0.5442 0.6126 0.5076 0.6126 0.7643 0.5149 0.5442 0.5478 0.5076 0.5442 0.5442 0.7643 0.5076 0.6126 0.5478 0.5442 0.5478 0.5149 0.5076 0.5442 0.6126 0.7643 0.5478 0.5149 0.5442 0.6126 0.7643 0.5149 0.5442 0.5478 0.5149 0.5149 0.6126 0.7643 0.7643 0.5478 0.5076 0.6126 0.7643 0.7643 0.7643 0.5076 0.5149 0.5442 0.7643 0.5442 0.5442 0.5076 0.7643 0.5478 0.6126 0.5478 0.5478 0.5478 0.5149 0.5076 0.5442 0.5076 0.6126 0.7643 0.5076 0.5076 0.5149 0.5442 0.6126 0.6126 0.5149 0.7643 0.6126 0.5478 0.5478 0.5478 0.5149 0.5076 0.5478 0.6126 0.5442 0.7643 0.5442 0.5442 0.5478 0.6126 0.5076 0.5442 0.5076 0.5478 0.5076 0.6126 0.5442 0.5442 0.5442 0.5076 0.5478 0.6126 0.5478 0.5478 0.5478 0.6126 0.5442 0.5442 0.6126 0.7643 0.5442 0.5149 0.5478 0.6126 0.5442 0.6126 0.5076 0.5478 0.5478 0.5478 0.7643 0.6126 0.6126 0.6126 0.5442 0.5149 0.6126 0.5149 0.6126 0.5442 0.5442 0.5149 0.5442 0.5149 0.6126 0.6126 0.6126 0.5442 0.5149 0.6126 0.5149 0.7643 0.5478 0.5478 0.5478 0.5442 0.7643 0.6126 0.5478 0.5076 0.6126 0.5149 0.6126 0.5076 0.5478 0.7643 0.5076 0.5076 0.7643 0.5149 0.6126 0.5076 0.5478 0.5442 0.5076 0.5442 0.6126 0.5442 0.7643 0.7643 0.5149 0.5076 0.5149 0.5478 0.5076 0.5149 0.5149 0.5149 0.5442 0.5149 0.5076 0.5478 0.5076 0.7643 0.5442 0.5149 0.5442 0.5076 0.7643 0.5076 0.5149 0.7643 0.5149 0.5076 0.6126 0.5478 0.5442 0.6126 0.5076 0.5442 0.5076 0.5442 0.5076 0.5442 0.6126 0.5478 0.5478 0.5442 0.5442 0.6126 0.5149 0.5149 0.5076 0.5149 0.5149 0.5478 0.7643 0.5076 0.5076 0.5442 0.5478 0.6126 0.7643 0.7643 0.5149 0.5149 0.6126 0.7643 0.5076 0.5149 0.7643 0.5442 0.7643 0.6126 0.7643 0.5149 0.5076 0.5442 0.6126 0.7643 0.6126 0.5149 0.5076 0.5076 0.6126 0.5076 0.7643 0.5076 0.5076 0.7643 0.5149 0.6126 0.6126 0.6126 0.5076 0.5149 0.5149 0.5478 0.5076 0.5076 0.5076 0.5442 0.5442 0.6126 0.5149 0.5076 0.5149 0.5442 0.5478 0.5442 0.5478 0.6126 0.5076 0.5478 0.5076 0.5076 0.5442 0.5149 0.5149 0.7643 0.6126 0.5076 0.5478 0.7643 0.5442 0.5442 0.5442 0.5076 0.5076 0.5149 0.5076 0.6126 0.6126 0.5478 0.6126 0.5149 0.6126 0.7643 0.6126 0.6126 0.5076 0.5442 0.5076 0.5442 0.6126 0.5478 0.5149 0.6126 0.6126 0.7643 0.7643 0.5478 0.5076 0.5076 0.5149 0.5442 0.5076 0.7643 0.7643 0.5076 0.6126 0.5478 0.5149 0.5478 0.5442 0.5149 0.7643 0.7643 0.7643 0.5478 0.5442 0.5076 0.5442 0.5442 0.6126 0.5076 0.7643 0.5442 0.5149 0.7643 0.5478 0.6126 0.5076 0.5149 0.5442 0.5478 0.7643 0.7643 0.7643 0.5076 0.5478 0.7643 0.7643 0.5442 0.5442 0.5076 0.6126 0.6126 0.5149 0.6126 0.6126 0.5149 0.5149 0.6126 0.6126 0.5442 0.6126 0.5442 0.5076 0.5478 0.5478 0.5149 0.6126 0.7643 0.6126 0.5478 0.5076 0.5076 0.5076 0.5149 0.5076 0.7643 0.5478 0.7643 0.5149 0.5442 0.6126 0.6126 0.5442 0.5076 0.5149 0.5442 0.5478 0.7643 0.6126 0.6126 0.5149 0.5149 0.5478 0.5478 0.5076 0.6126 0.6126 0.5442 0.6126 0.7643 0.7643 0.5478 0.5076 0.5076 0.5076 0.5478 0.6126 0.6126 0.7643" HIT_INDICES="588 4757 7472 16259 16623 17342 18859 21950 22657 22700 22770 23749 23770 25798 26700 28618 28827 28910 32809 36855 37512 39745 40142 40418 41602 44483 48161 50197 51827 54464" ES_PROFILE="-0.0093 -0.0792 0.3551 0.2816 0.3479 0.4023 0.4318 0.4175 0.4402 0.4740 0.5068 0.5193 0.5478 0.5327 0.5319 0.5036 0.5031 0.5042 0.4383 0.3705 0.3600 0.3229 0.3168 0.3128 0.2934 0.2453 0.1837 0.1499 0.1230 0.0790" RANK_AT_ES="23770.0000" RANK_SCORE_AT_ES="0.4585"/>
  <DTG RANKED_LIST="fpkm.rnk" TEMPLATE="sample.cls" GENESET="gene_sets.gmt#REGULATION_OF_VACUOLE_ORGANIZATION(GO:0044088)" ES="0.5496" NES="0.9509" NP="0.1410" FDR="0.4621" FWER="1.0000" RND_ES="0.8151 0.5287 0.5287 0.5353 0.5353 0.5496 0.5353 0.5496 0.5384 0.5496 0.8151 0.5496 0.5496 0.5496 0.5353 0.5384 0.5287 0.5287 0.5287 0.5424 0.5424 0.5287 0.5496 0.5287 0.5424 0.5496 0.5496 0.5424 0.5353 0.5496 0.5384 0.5353 0.8151 0.5496 0.8151 0.5424 0.5496 0.5353 0.5424 0.5424 0.5384 0.5384 0.5424 0.5496 0.5384 0.5496 0.5424 0.5287 0.5496 0.5384 0.5496 0.8151 0.5353 0.5424 0.5287 0.5496 0.5496 0.5424 0.5287 0.5353 0.5353 0.5496 0.5424 0.8151 0.5424 0.5353 0.8151 0.5287 0.5384 0.8151 0.5424 0.5353 0.5384 0.5496 0.5496 0.5287 0.8151 0.8151 0.5353 0.5353 0.5384 0.5496 0.5287 0.5287 0.5424 0.8151 0.5424 0.5424 0.5424 0.5384 0.8151 0.5353 0.8151 0.5353 0.5384 0.5496 0.5424 0.5287 0.8151 0.5384 0.5384 0.5496 0.5287 0.8151 0.5353 0.8151 0.5384 0.5496 0.5287 0.8151 0.5496 0.8151 0.5496 0.5496 0.8151 0.5353 0.5353 0.5287 0.5384 0.5424 0.5353 0.5496 0.5496 0.5496 0.5496 0.5384 0.5424 0.5496 0.5424 0.5353 0.5496 0.8151 0.5424 0.5424 0.5424 0.5424 0.5353 0.8151 0.8151 0.5496 0.5384 0.5496 0.5496 0.8151 0.5424 0.5496 0.8151 0.5496 0.5384 0.5384 0.5424 0.5384 0.5384 0.5353 0.5496 0.8151 0.5384 0.5353 0.5353 0.5424 0.5496 0.5384 0.5353 0.5287 0.5353 0.5353 0.8151 0.8151 0.8151 0.5424 0.5384 0.5496 0.5384 0.5496 0.5353 0.5496 0.5424 0.5496 0.5424 0.5496 0.5424 0.5424 0.5353 0.5496 0.5287 0.5424 0.5287 0.5496 0.5496 0.5384 0.5353 0.5424 0.8151 0.8151 0.5384 0.5424 0.5424 0.5353 0.5424 0.8151 0.5287 0.5287 0.5424 0.8151 0.5287 0.5424 0.5287 0.5424 0.5353 0.5424 0.5287 0.5496 0.5424 0.5287 0.5287 0.5384 0.5384 0.5384 0.5496 0.5424 0.8151 0.5353 0.8151 0.8151 0.5353 0.5384 0.5384 0.5384 0.8151 0.5287 0.5353 0.5424 0.5287 0.5287 0.5496 0.5424 0.5496 0.5353 0.8151 0.5353 0.5353 0.5353 0.8151 0.5496 0.5384 0.5496 0.5287 0.5287 0.5384 0.8151 0.5384 0.5496 0.5384 0.5384 0.5287 0.5496 0.5384 0.5496 0.5496 0.8151 0.5287 0.5353 0.5424 0.5424 0.5384 0.5384 0.5424 0.5384 0.5424 0.5424 0.5384 0.8151 0.5496 0.8151 0.5384 0.5384 0.5496 0.5384 0.5353 0.8151 0.5496 0.5424 0.5424 0.5496 0.5353 0.5353 0.5287 0.8151 0.5424 0.5496 0.5287 0.5287 0.5496 0.8151 0.5496 0.5287 0.5287 0.5287 0.5496 0.5496 0.5353 0.5496 0.5424 0.5287 0.5353 0.5496 0.5496 0.5353 0.5424 0.5287 0.8151 0.5424 0.5496 0.5384 0.5496 0.5353 0.5424 0.5287 0.8151 0.5287 0.5287 0.8151 0.5287 0.5353 0.5384 0.5353 0.5424 0.5287 0.5353 0.5287 0.5496 0.5287 0.5424 0.5424 0.8151 0.5287 0.8151 0.5287 0.5353 0.5424 0.5496 0.5424 0.5424 0.5353 0.5424 0.5287 0.5353 0.5287 0.5353 0.8151 0.5353 0.5424 0.5353 0.8151 0.8151 0.8151 0.5353 0.5287 0.5496 0.5424 0.5496 0.5496 0.5496 0.5287 0.5424 0.5287 0.5384 0.5353 0.5496 0.5287 0.5496 0.5384 0.5287 0.5287 0.5496 0.5496 0.5287 0.5424 0.5384 0.5496 0.5384 0.5353 0.5384 0.5287 0.5287 0.5287 0.5384 0.5496 0.5424 0.8151 0.8151 0.5353 0.5384 0.5384 0.5353 0.5496 0.5496 0.5353 0.5353 0.5353 0.5287 0.5384 0.5496 0.5424 0.5424 0.5287 0.5287 0.5287 0.5287 0.5287 0.8151 0.5496 0.5287 0.5287 0.5384 0.5384 0.8151 0.5287 0.5287 0.5496 0.5424 0.5384 0.5496 0.5287 0.5353 0.8151 0.5384 0.8151 0.5287 0.5496 0.5287 0.5384 0.5496 0.8151 0.8151 0.5496 0.8151 0.5424 0.5287 0.8151 0.5287 0.5353 0.5287 0.5287 0.5496 0.5496 0.5424 0.5287 0.5353 0.8151 0.5384 0.5353 0.5496 0.5287 0.8151 0.5353 0.5384 0.5353 0.5424 0.5424 0.5384 0.5353 0.5424 0.5496 0.5353 0.5496 0.5287 0.5424 0.5496 0.5384 0.5384 0.5496 0.5384 0.5424 0.5384 0.5424 0.5496 0.5287 0.5287 0.5496 0.5496 0.8151 0.5287 0.5496 0.5287 0.5424 0.5353 0.5287 0.5496 0.5424 0.5496 0.5496 0.5287 0.5287 0.5353 0.5384 0.5287 0.5287 0.8151 0.5384 0.5384 0.5353 0.5384 0.5384 0.8151 0.5384 0.5384 0.5424 0.5496 0.5496 0.5287 0.5384 0.5424 0.5287 0.5353 0.5496 0.5496 0.5384 0.5496 0.5353 0.8151 0.5424 0.5496 0.5424 0.5496 0.5384 0.5424 0.5287 0.5496 0.5496 0.5496 0.5287 0.5353 0.5353 0.5353 0.5384 0.5287 0.5353 0.5353 0.5353 0.5353 0.5353 0.8151 0.8151 0.5384 0.8151 0.8151 0.5424 0.5384 0.8151 0.8151 0.5353 0.8151 0.5496 0.5353 0.5287 0.5424 0.8151 0.8151 0.5384 0.5353 0.5496 0.5384 0.5384 0.5424 0.5384 0.5353 0.5287 0.5424 0.5287 0.5353 0.5496 0.5353 0.5287 0.5353 0.5353 0.5496 0.5287 0.5496 0.5287 0.8151 0.5287 0.5424 0.5424 0.5384 0.8151 0.8151 0.5496 0.5353 0.5287 0.5353 0.5424 0.5384 0.5353 0.5384 0.5424 0.5384 0.8151 0.5287 0.5353 0.5496 0.5424 0.5353 0.5353 0.8151 0.5424 0.5384 0.5496 0.5353 0.5496 0.5287 0.5424 0.5353 0.5384 0.8151 0.5496 0.5287 0.5353 0.5384 0.8151 0.5287 0.5353 0.5496 0.5287 0.5287 0.5384 0.8151 0.8151 0.5496 0.5424 0.5384 0.8151 0.8151 0.8151 0.5424 0.5287 0.5353 0.8151 0.5353 0.5353 0.5424 0.8151 0.5496 0.5384 0.5496 0.5496 0.5496 0.5287 0.5424 0.5353 0.5424 0.5384 0.8151 0.5424 0.5424 0.5287 0.5353 0.5384 0.5384 0.5287 0.8151 0.5384 0.5496 0.5496 0.5496 0.5287 0.5424 0.5496 0.5384 0.5353 0.8151 0.5353 0.5353 0.5496 0.5384 0.5424 0.5353 0.5424 0.5496 0.5424 0.5384 0.5353 0.5353 0.5353 0.5424 0.5496 0.5384 0.5496 0.5496 0.5496 0.5384 0.5353 0.5353 0.5384 0.8151 0.5353 0.5287 0.5496 0.5384 0.5353 0.5384 0.5424 0.5496 0.5496 0.5496 0.8151 0.5384 0.5384 0.5384 0.5353 0.5287 0.5384 0.5287 0.5384 0.5353 0.5353 0.5287 0.5353 0.5287 0.5384 0.5384 0.5384 0.5353 0.5287 0.5384 0.5287 0.8151 0.5496 0.5496 0.5496 0.5353 0.8151 0.5384 0.5496 0.5424 0.5384 0.5287 0.5384 0.5424 0.5496 0.8151 0.5424 0.5424 0.8151 0.5287 0.5384 0.5424 0.5496 0.5353 0.5424 0.5353 0.5384 0.5353 0.8151 0.8151 0.5287 0.5424 0.5287 0.5496 0.5424 0.5287 0.5287 0.5287 0.5353 0.5287 0.5424 0.5496 0.5424 0.8151 0.5353 0.5287 0.5353 0.5424 0.8151 0.5424 0.5287 0.8151 0.5287 0.5424 0.5384 0.5496 0.5353 0.5384 0.5424 0.5353 0.5424 0.5353 0.5424 0.5353 0.5384 0.5496 0.5496 0.5353 0.5353 0.5384 0.5287 0.5287 0.5424 0.5287 0.5287 0.5496 0.8151 0.5424 0.5424 0.5353 0.5496 0.5384 0.8151 0.8151 0.5287 0.5287 0.5384 0.8151 0.5424 0.5287 0.8151 0.5353 0.8151 0.5384 0.8151 0.5287 0.5424 0.5353 0.5384 0.8151 0.5384 0.5287 0.5424 0.5424 0.5384 0.5424 0.8151 0.5424 0.5424 0.8151 0.5287 0.5384 0.5384 0.5384 0.5424 0.5287 0.5287 0.5496 0.5424 0.5424 0.5424 0.5353 0.5353 0.5384 0.5287 0.5424 0.5287 0.5353 0.5496 0.5353 0.5496 0.5384 0.5424 0.5496 0.5424 0.5424 0.5353 0.5287 0.5287 0.8151 0.5384 0.5424 0.5496 0.8151 0.5353 0.5353 0.5353 0.5424 0.5424 0.5287 0.5424 0.5384 0.5384 0.5496 0.5384 0.5287 0.5384 0.8151 0.5384 0.5384 0.5424 0.5353 0.5424 0.5353 0.5384 0.5496 0.5287 0.5384 0.5384 0.8151 0.8151 0.5496 0.5424 0.5424 0.5287 0.5353 0.5424 0.8151 0.8151 0.5424 0.5384 0.5496 0.5287 0.5496 0.5353 0.5287 0.8151 0.8151 0.8151 0.5496 0.5353 0.5424 0.5353 0.5353 0.5384 0.5424 0.8151 0.5353 0.5287 0.8151 0.5496 0.5384 0.5424 0.5287 0.5353 0.5496 0.8151 0.8151 0.8151 0.5424 0.5496 0.8151 0.8151 0.5353 0.5353 0.5424 0.5384 0.5384 0.5287 0.5384 0.5384 0.5287 0.5287 0.5384 0.5384 0.5353 0.5384 0.5353 0.5424 0.5496 0.5496 0.5287 0.5384 0.8151 0.5384 0.5496 0.5424 0.5424 0.5424 0.5287 0.5424 0.8151 0.5496 0.8151 0.5287 0.5353 0.5384 0.5384 0.5353 0.5424 0.5287 0.5353 0.5496 0.8151 0.5384 0.5384 0.5287 0.5287 0.5496 0.5496 0.5424 0.5384 0.5384 0.5353 0.5384 0.8151 0.8151 0.5496 0.5424 0.5424 0.5424 0.5496 0.5384 0.5384 0.8151" HIT_INDICES="3870 7426 8514 9096 10064 10450 11305 13479 13505 14925 15852 16192 16386 16401 16957 17082 17223 17423 17613 18335 18468 18880 19272 20009 20702 20966 21604 22280 22605 22896 23903 23980 24727 25060 25512 25858 26218 26314 26570 27588 29614 39361" ES_PROFILE="-0.0653 0.0297 0.1036 0.1697 0.2119 0.2591 0.2911 0.2873 0.3198 0.3236 0.3327 0.3508 0.3709 0.3940 0.4066 0.4261 0.4450 0.4623 0.4794 0.4858 0.5018 0.5121 0.5220 0.5249 0.5275 0.5368 0.5385 0.5385 0.5441 0.5496 0.5415 0.5490 0.5439 0.5455 0.5443 0.5443 0.5436 0.5472 0.5477 0.5336 0.4993 0.3346" RANK_AT_ES="22896.0000" RANK_SCORE_AT_ES="0.5287"/>
  <DTG RANKED_LIST="fpkm.rnk" TEMPLATE="sample.cls" GENESET="gene_sets.gmt#POSITIVE_REGULATION_OF_LEUKOCYTE_DEGRANULATION(GO:0043302)" ES="0.5684" NES="0.9509" NP="0.4760" FDR="0.4619" FWER="1.0000" RND_ES="0.7939 0.5017 0.5017 0.6104 0.6104 0.5684 0.6104 0.5684 0.6155 0.5684 0.7939 0.5684 0.5684 0.5684 0.6104 0.6155 0.5017 0.5017 0.5017 0.5321 0.5321 0.5017 0.5684 0.5017 0.5321 0.5684 0.5684 0.5321 0.6104 0.5684 0.6155 0.6104 0.7939 0.5684 0.7939 0.5321 0.5684 0.6104 0.5321 0.5321 0.6155 0.6155 0.5321 0.5684 0.6155 0.5684 0.5321 0.5017 0.5684 0.6155 0.5684 0.7939 0.6104 0.5321 0.5017 0.5684 0.5684 0.5321 0.5017 0.6104 0.6104 0.5684 0.5321 0.7939 0.5321 0.6104 0.7939 0.5017 0.6155 0.7939 0.5321 0.6104 0.6155 0.5684 0.5684 0.5017 0.7939 0.7939 0.6104 0.6104 0.6155 0.5684 0.5017 0.5017 0.5321 0.7939 0.5321 0.5321 0.5321 0.6155 0.7939 0.6104 0.7939 0.6104 0.6155 0.5684 0.5321 0.5017 0.7939 0.6155 0.6155 0.5684 0.5017 0.7939 0.6104 0.7939 0.6155 0.5684 0.5017 0.7939 0.5684 0.7939 0.5684 0.5684 0.7939 0.6104 0.6104 0.5017 0.6155 0.5321 0.6104 0.5684 0.5684 0.5684 0.5684 0.6155 0.5321 0.5684 0.5321 0.6104 0.5684 0.7939 0.5321 0.5321 0.5321 0.5321 0.6104 0.7939 0.7939 0.5684 0.6155 0.5684 0.5684 0.7939 0.5321 0.5684 0.7939 0.5684 0.6155 0.6155 0.5321 0.6155 0.6155 0.6104 0.5684 0.7939 0.6155 0.6104 0.6104 0.5321 0.5684 0.6155 0.6104 0.5017 0.6104 0.6104 0.7939 0.7939 0.7939 0.5321 0.6155 0.5684 0.6155 0.5684 0.6104 0.5684 0.5321 0.5684 0.5321 0.5684 0.5321 0.5321 0.6104 0.5684 0.5017 0.5321 0.5017 0.5684 0.5684 0.6155 0.6104 0.5321 0.7939 0.7939 0.6155 0.5321 0.5321 0.6104 0.5321 0.7939 0.5017 0.5017 0.5321 0.7939 0.5017 0.5321 0.5017 0.5321 0.6104 0.5321 0.5017 0.5684 0.5321 0.5017 0.5017 0.6155 0.6155 0.6155 0.5684 0.5321 0.7939 0.6104 0.7939 0.7939 0.6104 0.6155 0.6155 0.6155 0.7939 0.5017 0.6104 0.5321 0.5017 0.5017 0.5684 0.5321 0.5684 0.6104 0.7939 0.6104 0.6104 0.6104 0.7939 0.5684 0.6155 0.5684 0.5017 0.5017 0.6155 0.7939 0.6155 0.5684 0.6155 0.6155 0.5017 0.5684 0.6155 0.5684 0.5684 0.7939 0.5017 0.6104 0.5321 0.5321 0.6155 0.6155 0.5321 0.6155 0.5321 0.5321 0.6155 0.7939 0.5684 0.7939 0.6155 0.6155 0.5684 0.6155 0.6104 0.7939 0.5684 0.5321 0.5321 0.5684 0.6104 0.6104 0.5017 0.7939 0.5321 0.5684 0.5017 0.5017 0.5684 0.7939 0.5684 0.5017 0.5017 0.5017 0.5684 0.5684 0.6104 0.5684 0.5321 0.5017 0.6104 0.5684 0.5684 0.6104 0.5321 0.5017 0.7939 0.5321 0.5684 0.6155 0.5684 0.6104 0.5321 0.5017 0.7939 0.5017 0.5017 0.7939 0.5017 0.6104 0.6155 0.6104 0.5321 0.5017 0.6104 0.5017 0.5684 0.5017 0.5321 0.5321 0.7939 0.5017 0.7939 0.5017 0.6104 0.5321 0.5684 0.5321 0.5321 0.6104 0.5321 0.5017 0.6104 0.5017 0.6104 0.7939 0.6104 0.5321 0.6104 0.7939 0.7939 0.7939 0.6104 0.5017 0.5684 0.5321 0.5684 0.5684 0.5684 0.5017 0.5321 0.5017 0.6155 0.6104 0.5684 0.5017 0.5684 0.6155 0.5017 0.5017 0.5684 0.5684 0.5017 0.5321 0.6155 0.5684 0.6155 0.6104 0.6155 0.5017 0.5017 0.5017 0.6155 0.5684 0.5321 0.7939 0.7939 0.6104 0.6155 0.6155 0.6104 0.5684 0.5684 0.6104 0.6104 0.6104 0.5017 0.6155 0.5684 0.5321 0.5321 0.5017 0.5017 0.5017 0.5017 0.5017 0.7939 0.5684 0.5017 0.5017 0.6155 0.6155 0.7939 0.5017 0.5017 0.5684 0.5321 0.6155 0.5684 0.5017 0.6104 0.7939 0.6155 0.7939 0.5017 0.5684 0.5017 0.6155 0.5684 0.7939 0.7939 0.5684 0.7939 0.5321 0.5017 0.7939 0.5017 0.6104 0.5017 0.5017 0.5684 0.5684 0.5321 0.5017 0.6104 0.7939 0.6155 0.6104 0.5684 0.5017 0.7939 0.6104 0.6155 0.6104 0.5321 0.5321 0.6155 0.6104 0.5321 0.5684 0.6104 0.5684 0.5017 0.5321 0.5684 0.6155 0.6155 0.5684 0.6155 0.5321 0.6155 0.5321 0.5684 0.5017 0.5017 0.5684 0.5684 0.7939 0.5017 0.5684 0.5017 0.5321 0.6104 0.5017 0.5684 0.5321 0.5684 0.5684 0.5017 0.5017 0.6104 0.6155 0.5017 0.5017 0.7939 0.6155 0.6155 0.6104 0.6155 0.6155 0.7939 0.6155 0.6155 0.5321 0.5684 0.5684 0.5017 0.6155 0.5321 0.5017 0.6104 0.5684 0.5684 0.6155 0.5684 0.6104 0.7939 0.5321 0.5684 0.5321 0.5684 0.6155 0.5321 0.5017 0.5684 0.5684 0.5684 0.5017 0.6104 0.6104 0.6104 0.6155 0.5017 0.6104 0.6104 0.6104 0.6104 0.6104 0.7939 0.7939 0.6155 0.7939 0.7939 0.5321 0.6155 0.7939 0.7939 0.6104 0.7939 0.5684 0.6104 0.5017 0.5321 0.7939 0.7939 0.6155 0.6104 0.5684 0.6155 0.6155 0.5321 0.6155 0.6104 0.5017 0.5321 0.5017 0.6104 0.5684 0.6104 0.5017 0.6104 0.6104 0.5684 0.5017 0.5684 0.5017 0.7939 0.5017 0.5321 0.5321 0.6155 0.7939 0.7939 0.5684 0.6104 0.5017 0.6104 0.5321 0.6155 0.6104 0.6155 0.5321 0.6155 0.7939 0.5017 0.6104 0.5684 0.5321 0.6104 0.6104 0.7939 0.5321 0.6155 0.5684 0.6104 0.5684 0.5017 0.5321 0.6104 0.6155 0.7939 0.5684 0.5017 0.6104 0.6155 0.7939 0.5017 0.6104 0.5684 0.5017 0.5017 0.6155 0.7939 0.7939 0.5684 0.5321 0.6155 0.7939 0.7939 0.7939 0.5321 0.5017 0.6104 0.7939 0.6104 0.6104 0.5321 0.7939 0.5684 0.6155 0.5684 0.5684 0.5684 0.5017 0.5321 0.6104 0.5321 0.6155 0.7939 0.5321 0.5321 0.5017 0.6104 0.6155 0.6155 0.5017 0.7939 0.6155 0.5684 0.5684 0.5684 0.5017 0.5321 0.5684 0.6155 0.6104 0.7939 0.6104 0.6104 0.5684 0.6155 0.5321 0.6104 0.5321 0.5684 0.5321 0.6155 0.6104 0.6104 0.6104 0.5321 0.5684 0.6155 0.5684 0.5684 0.5684 0.6155 0.6104 0.6104 0.6155 0.7939 0.6104 0.5017 0.5684 0.6155 0.6104 0.6155 0.5321 0.5684 0.5684 0.5684 0.7939 0.6155 0.6155 0.6155 0.6104 0.5017 0.6155 0.5017 0.6155 0.6104 0.6104 0.5017 0.6104 0.5017 0.6155 0.6155 0.6155 0.6104 0.5017 0.6155 0.5017 0.7939 0.5684 0.5684 0.5684 0.6104 0.7939 0.6155 0.5684 0.5321 0.6155 0.5017 0.6155 0.5321 0.5684 0.7939 0.5321 0.5321 0.7939 0.5017 0.6155 0.5321 0.5684 0.6104 0.5321 0.6104 0.6155 0.6104 0.7939 0.7939 0.5017 0.5321 0.5017 0.5684 0.5321 0.5017 0.5017 0.5017 0.6104 0.5017 0.5321 0.5684 0.5321 0.7939 0.6104 0.5017 0.6104 0.5321 0.7939 0.5321 0.5017 0.7939 0.5017 0.5321 0.6155 0.5684 0.6104 0.6155 0.5321 0.6104 0.5321 0.6104 0.5321 0.6104 0.6155 0.5684 0.5684 0.6104 0.6104 0.6155 0.5017 0.5017 0.5321 0.5017 0.5017 0.5684 0.7939 0.5321 0.5321 0.6104 0.5684 0.6155 0.7939 0.7939 0.5017 0.5017 0.6155 0.7939 0.5321 0.5017 0.7939 0.6104 0.7939 0.6155 0.7939 0.5017 0.5321 0.6104 0.6155 0.7939 0.6155 0.5017 0.5321 0.5321 0.6155 0.5321 0.7939 0.5321 0.5321 0.7939 0.5017 0.6155 0.6155 0.6155 0.5321 0.5017 0.5017 0.5684 0.5321 0.5321 0.5321 0.6104 0.6104 0.6155 0.5017 0.5321 0.5017 0.6104 0.5684 0.6104 0.5684 0.6155 0.5321 0.5684 0.5321 0.5321 0.6104 0.5017 0.5017 0.7939 0.6155 0.5321 0.5684 0.7939 0.6104 0.6104 0.6104 0.5321 0.5321 0.5017 0.5321 0.6155 0.6155 0.5684 0.6155 0.5017 0.6155 0.7939 0.6155 0.6155 0.5321 0.6104 0.5321 0.6104 0.6155 0.5684 0.5017 0.6155 0.6155 0.7939 0.7939 0.5684 0.5321 0.5321 0.5017 0.6104 0.5321 0.7939 0.7939 0.5321 0.6155 0.5684 0.5017 0.5684 0.6104 0.5017 0.7939 0.7939 0.7939 0.5684 0.6104 0.5321 0.6104 0.6104 0.6155 0.5321 0.7939 0.6104 0.5017 0.7939 0.5684 0.6155 0.5321 0.5017 0.6104 0.5684 0.7939 0.7939 0.7939 0.5321 0.5684 0.7939 0.7939 0.6104 0.6104 0.5321 0.6155 0.6155 0.5017 0.6155 0.6155 0.5017 0.5017 0.6155 0.6155 0.6104 0.6155 0.6104 0.5321 0.5684 0.5684 0.5017 0.6155 0.7939 0.6155 0.5684 0.5321 0.5321 0.5321 0.5017 0.5321 0.7939 0.5684 0.7939 0.5017 0.6104 0.6155 0.6155 0.6104 0.5321 0.5017 0.6104 0.5684 0.7939 0.6155 0.6155 0.5017 0.5017 0.5684 0.5684 0.5321 0.6155 0.6155 0.6104 0.6155 0.7939 0.7939 0.5684 0.5321 0.5321 0.5321 0.5684 0.6155 0.6155 0.7939" HIT_INDICES="7937 8279 8627 13678 13990 16632 17522 18255 20764 22844 22874 23549 23884 24007 24308 24906 27782 28133 29306 29327 31906" ES_PROFILE="0.0910 0.2804 0.4464 0.4242 0.4798 0.4796 0.5046 0.5288 0.5140 0.4994 0.5195 0.5265 0.5383 0.5532 0.5641 0.5684 0.5251 0.5233 0.5041 0.5042 0.4606" RANK_AT_ES="24906.0000" RANK_SCORE_AT_ES="0.3699"/>
  <DTG RANKED_LIST="fpkm.rnk" TEMPLATE="sample.cls" GENESET="gene_sets.gmt#PENTOSE_PHOSPHATE_SHUNT(GO:0006098)" ES="0.5487" NES="0.9512" NP="0.4760" FDR="0.4613" FWER="1.0000" RND_ES="0.6970 0.4999 0.4999 0.6154 0.6154 0.5487 0.6154 0.5487 0.6331 0.5487 0.6970 0.5487 0.5487 0.5487 0.6154 0.6331 0.4999 0.4999 0.4999 0.4915 0.4915 0.4999 0.5487 0.4999 0.4915 0.5487 0.5487 0.4915 0.6154 0.5487 0.6331 0.6154 0.6970 0.5487 0.6970 0.4915 0.5487 0.6154 0.4915 0.4915 0.6331 0.6331 0.4915 0.5487 0.6331 0.5487 0.4915 0.4999 0.5487 0.6331 0.5487 0.6970 0.6154 0.4915 0.4999 0.5487 0.5487 0.4915 0.4999 0.6154 0.6154 0.5487 0.4915 0.6970 0.4915 0.6154 0.6970 0.4999 0.6331 0.6970 0.4915 0.6154 0.6331 0.5487 0.5487 0.4999 0.6970 0.6970 0.6154 0.6154 0.6331 0.5487 0.4999 0.4999 0.4915 0.6970 0.4915 0.4915 0.4915 0.6331 0.6970 0.6154 0.6970 0.6154 0.6331 0.5487 0.4915 0.4999 0.6970 0.6331 0.6331 0.5487 0.4999 0.6970 0.6154 0.6970 0.6331 0.5487 0.4999 0.6970 0.5487 0.6970 0.5487 0.5487 0.6970 0.6154 0.6154 0.4999 0.6331 0.4915 0.6154 0.5487 0.5487 0.5487 0.5487 0.6331 0.4915 0.5487 0.4915 0.6154 0.5487 0.6970 0.4915 0.4915 0.4915 0.4915 0.6154 0.6970 0.6970 0.5487 0.6331 0.5487 0.5487 0.6970 0.4915 0.5487 0.6970 0.5487 0.6331 0.6331 0.4915 0.6331 0.6331 0.6154 0.5487 0.6970 0.6331 0.6154 0.6154 0.4915 0.5487 0.6331 0.6154 0.4999 0.6154 0.6154 0.6970 0.6970 0.6970 0.4915 0.6331 0.5487 0.6331 0.5487 0.6154 0.5487 0.4915 0.5487 0.4915 0.5487 0.4915 0.4915 0.6154 0.5487 0.4999 0.4915 0.4999 0.5487 0.5487 0.6331 0.6154 0.4915 0.6970 0.6970 0.6331 0.4915 0.4915 0.6154 0.4915 0.6970 0.4999 0.4999 0.4915 0.6970 0.4999 0.4915 0.4999 0.4915 0.6154 0.4915 0.4999 0.5487 0.4915 0.4999 0.4999 0.6331 0.6331 0.6331 0.5487 0.4915 0.6970 0.6154 0.6970 0.6970 0.6154 0.6331 0.6331 0.6331 0.6970 0.4999 0.6154 0.4915 0.4999 0.4999 0.5487 0.4915 0.5487 0.6154 0.6970 0.6154 0.6154 0.6154 0.6970 0.5487 0.6331 0.5487 0.4999 0.4999 0.6331 0.6970 0.6331 0.5487 0.6331 0.6331 0.4999 0.5487 0.6331 0.5487 0.5487 0.6970 0.4999 0.6154 0.4915 0.4915 0.6331 0.6331 0.4915 0.6331 0.4915 0.4915 0.6331 0.6970 0.5487 0.6970 0.6331 0.6331 0.5487 0.6331 0.6154 0.6970 0.5487 0.4915 0.4915 0.5487 0.6154 0.6154 0.4999 0.6970 0.4915 0.5487 0.4999 0.4999 0.5487 0.6970 0.5487 0.4999 0.4999 0.4999 0.5487 0.5487 0.6154 0.5487 0.4915 0.4999 0.6154 0.5487 0.5487 0.6154 0.4915 0.4999 0.6970 0.4915 0.5487 0.6331 0.5487 0.6154 0.4915 0.4999 0.6970 0.4999 0.4999 0.6970 0.4999 0.6154 0.6331 0.6154 0.4915 0.4999 0.6154 0.4999 0.5487 0.4999 0.4915 0.4915 0.6970 0.4999 0.6970 0.4999 0.6154 0.4915 0.5487 0.4915 0.4915 0.6154 0.4915 0.4999 0.6154 0.4999 0.6154 0.6970 0.6154 0.4915 0.6154 0.6970 0.6970 0.6970 0.6154 0.4999 0.5487 0.4915 0.5487 0.5487 0.5487 0.4999 0.4915 0.4999 0.6331 0.6154 0.5487 0.4999 0.5487 0.6331 0.4999 0.4999 0.5487 0.5487 0.4999 0.4915 0.6331 0.5487 0.6331 0.6154 0.6331 0.4999 0.4999 0.4999 0.6331 0.5487 0.4915 0.6970 0.6970 0.6154 0.6331 0.6331 0.6154 0.5487 0.5487 0.6154 0.6154 0.6154 0.4999 0.6331 0.5487 0.4915 0.4915 0.4999 0.4999 0.4999 0.4999 0.4999 0.6970 0.5487 0.4999 0.4999 0.6331 0.6331 0.6970 0.4999 0.4999 0.5487 0.4915 0.6331 0.5487 0.4999 0.6154 0.6970 0.6331 0.6970 0.4999 0.5487 0.4999 0.6331 0.5487 0.6970 0.6970 0.5487 0.6970 0.4915 0.4999 0.6970 0.4999 0.6154 0.4999 0.4999 0.5487 0.5487 0.4915 0.4999 0.6154 0.6970 0.6331 0.6154 0.5487 0.4999 0.6970 0.6154 0.6331 0.6154 0.4915 0.4915 0.6331 0.6154 0.4915 0.5487 0.6154 0.5487 0.4999 0.4915 0.5487 0.6331 0.6331 0.5487 0.6331 0.4915 0.6331 0.4915 0.5487 0.4999 0.4999 0.5487 0.5487 0.6970 0.4999 0.5487 0.4999 0.4915 0.6154 0.4999 0.5487 0.4915 0.5487 0.5487 0.4999 0.4999 0.6154 0.6331 0.4999 0.4999 0.6970 0.6331 0.6331 0.6154 0.6331 0.6331 0.6970 0.6331 0.6331 0.4915 0.5487 0.5487 0.4999 0.6331 0.4915 0.4999 0.6154 0.5487 0.5487 0.6331 0.5487 0.6154 0.6970 0.4915 0.5487 0.4915 0.5487 0.6331 0.4915 0.4999 0.5487 0.5487 0.5487 0.4999 0.6154 0.6154 0.6154 0.6331 0.4999 0.6154 0.6154 0.6154 0.6154 0.6154 0.6970 0.6970 0.6331 0.6970 0.6970 0.4915 0.6331 0.6970 0.6970 0.6154 0.6970 0.5487 0.6154 0.4999 0.4915 0.6970 0.6970 0.6331 0.6154 0.5487 0.6331 0.6331 0.4915 0.6331 0.6154 0.4999 0.4915 0.4999 0.6154 0.5487 0.6154 0.4999 0.6154 0.6154 0.5487 0.4999 0.5487 0.4999 0.6970 0.4999 0.4915 0.4915 0.6331 0.6970 0.6970 0.5487 0.6154 0.4999 0.6154 0.4915 0.6331 0.6154 0.6331 0.4915 0.6331 0.6970 0.4999 0.6154 0.5487 0.4915 0.6154 0.6154 0.6970 0.4915 0.6331 0.5487 0.6154 0.5487 0.4999 0.4915 0.6154 0.6331 0.6970 0.5487 0.4999 0.6154 0.6331 0.6970 0.4999 0.6154 0.5487 0.4999 0.4999 0.6331 0.6970 0.6970 0.5487 0.4915 0.6331 0.6970 0.6970 0.6970 0.4915 0.4999 0.6154 0.6970 0.6154 0.6154 0.4915 0.6970 0.5487 0.6331 0.5487 0.5487 0.5487 0.4999 0.4915 0.6154 0.4915 0.6331 0.6970 0.4915 0.4915 0.4999 0.6154 0.6331 0.6331 0.4999 0.6970 0.6331 0.5487 0.5487 0.5487 0.4999 0.4915 0.5487 0.6331 0.6154 0.6970 0.6154 0.6154 0.5487 0.6331 0.4915 0.6154 0.4915 0.5487 0.4915 0.6331 0.6154 0.6154 0.6154 0.4915 0.5487 0.6331 0.5487 0.5487 0.5487 0.6331 0.6154 0.6154 0.6331 0.6970 0.6154 0.4999 0.5487 0.6331 0.6154 0.6331 0.4915 0.5487 0.5487 0.5487 0.6970 0.6331 0.6331 0.6331 0.6154 0.4999 0.6331 0.4999 0.6331 0.6154 0.6154 0.4999 0.6154 0.4999 0.6331 0.6331 0.6331 0.6154 0.4999 0.6331 0.4999 0.6970 0.5487 0.5487 0.5487 0.6154 0.6970 0.6331 0.5487 0.4915 0.6331 0.4999 0.6331 0.4915 0.5487 0.6970 0.4915 0.4915 0.6970 0.4999 0.6331 0.4915 0.5487 0.6154 0.4915 0.6154 0.6331 0.6154 0.6970 0.6970 0.4999 0.4915 0.4999 0.5487 0.4915 0.4999 0.4999 0.4999 0.6154 0.4999 0.4915 0.5487 0.4915 0.6970 0.6154 0.4999 0.6154 0.4915 0.6970 0.4915 0.4999 0.6970 0.4999 0.4915 0.6331 0.5487 0.6154 0.6331 0.4915 0.6154 0.4915 0.6154 0.4915 0.6154 0.6331 0.5487 0.5487 0.6154 0.6154 0.6331 0.4999 0.4999 0.4915 0.4999 0.4999 0.5487 0.6970 0.4915 0.4915 0.6154 0.5487 0.6331 0.6970 0.6970 0.4999 0.4999 0.6331 0.6970 0.4915 0.4999 0.6970 0.6154 0.6970 0.6331 0.6970 0.4999 0.4915 0.6154 0.6331 0.6970 0.6331 0.4999 0.4915 0.4915 0.6331 0.4915 0.6970 0.4915 0.4915 0.6970 0.4999 0.6331 0.6331 0.6331 0.4915 0.4999 0.4999 0.5487 0.4915 0.4915 0.4915 0.6154 0.6154 0.6331 0.4999 0.4915 0.4999 0.6154 0.5487 0.6154 0.5487 0.6331 0.4915 0.5487 0.4915 0.4915 0.6154 0.4999 0.4999 0.6970 0.6331 0.4915 0.5487 0.6970 0.6154 0.6154 0.6154 0.4915 0.4915 0.4999 0.4915 0.6331 0.6331 0.5487 0.6331 0.4999 0.6331 0.6970 0.6331 0.6331 0.4915 0.6154 0.4915 0.6154 0.6331 0.5487 0.4999 0.6331 0.6331 0.6970 0.6970 0.5487 0.4915 0.4915 0.4999 0.6154 0.4915 0.6970 0.6970 0.4915 0.6331 0.5487 0.4999 0.5487 0.6154 0.4999 0.6970 0.6970 0.6970 0.5487 0.6154 0.4915 0.6154 0.6154 0.6331 0.4915 0.6970 0.6154 0.4999 0.6970 0.5487 0.6331 0.4915 0.4999 0.6154 0.5487 0.6970 0.6970 0.6970 0.4915 0.5487 0.6970 0.6970 0.6154 0.6154 0.4915 0.6331 0.6331 0.4999 0.6331 0.6331 0.4999 0.4999 0.6331 0.6331 0.6154 0.6331 0.6154 0.4915 0.5487 0.5487 0.4999 0.6331 0.6970 0.6331 0.5487 0.4915 0.4915 0.4915 0.4999 0.4915 0.6970 0.5487 0.6970 0.4999 0.6154 0.6331 0.6331 0.6154 0.4915 0.4999 0.6154 0.5487 0.6970 0.6331 0.6331 0.4999 0.4999 0.5487 0.5487 0.4915 0.6331 0.6331 0.6154 0.6331 0.6970 0.6970 0.5487 0.4915 0.4915 0.4915 0.5487 0.6331 0.6331 0.6970" HIT_INDICES="10188 12444 14822 16824 17361 18253 18515 18741 21372 21530 21970 22384 22714 24435 24652 25678 26808 28963 37239" ES_PROFILE="0.0133 0.0998 0.1511 0.1895 0.2482 0.2938 0.3482 0.4015 0.3990 0.4373 0.4685 0.4980 0.5275 0.5246 0.5460 0.5487 0.5438 0.5097 0.3704" RANK_AT_ES="25678.0000" RANK_SCORE_AT_ES="0.3127"/>
  <DTG RANKED_LIST="fpkm.rnk" TEMPLATE="sample.cls" GENESET="gene_sets.gmt#CXCR_CHEMOKINE_RECEPTOR_BINDING(GO:0045236)" ES="0.6159" NES="0.9517" NP="0.6470" FDR="0.4598" FWER="1.0000" RND_ES="0.7941 0.7232 0.7232 0.6201 0.6201 0.6159 0.6201 0.6159 0.4957 0.6159 0.7941 0.6159 0.6159 0.6159 0.6201 0.4957 0.7232 0.7232 0.7232 0.6610 0.6610 0.7232 0.6159 0.7232 0.6610 0.6159 0.6159 0.6610 0.6201 0.6159 0.4957 0.6201 0.7941 0.6159 0.7941 0.6610 0.6159 0.6201 0.6610 0.6610 0.4957 0.4957 0.6610 0.6159 0.4957 0.6159 0.6610 0.7232 0.6159 0.4957 0.6159 0.7941 0.6201 0.6610 0.7232 0.6159 0.6159 0.6610 0.7232 0.6201 0.6201 0.6159 0.6610 0.7941 0.6610 0.6201 0.7941 0.7232 0.4957 0.7941 0.6610 0.6201 0.4957 0.6159 0.6159 0.7232 0.7941 0.7941 0.6201 0.6201 0.4957 0.6159 0.7232 0.7232 0.6610 0.7941 0.6610 0.6610 0.6610 0.4957 0.7941 0.6201 0.7941 0.6201 0.4957 0.6159 0.6610 0.7232 0.7941 0.4957 0.4957 0.6159 0.7232 0.7941 0.6201 0.7941 0.4957 0.6159 0.7232 0.7941 0.6159 0.7941 0.6159 0.6159 0.7941 0.6201 0.6201 0.7232 0.4957 0.6610 0.6201 0.6159 0.6159 0.6159 0.6159 0.4957 0.6610 0.6159 0.6610 0.6201 0.6159 0.7941 0.6610 0.6610 0.6610 0.6610 0.6201 0.7941 0.7941 0.6159 0.4957 0.6159 0.6159 0.7941 0.6610 0.6159 0.7941 0.6159 0.4957 0.4957 0.6610 0.4957 0.4957 0.6201 0.6159 0.7941 0.4957 0.6201 0.6201 0.6610 0.6159 0.4957 0.6201 0.7232 0.6201 0.6201 0.7941 0.7941 0.7941 0.6610 0.4957 0.6159 0.4957 0.6159 0.6201 0.6159 0.6610 0.6159 0.6610 0.6159 0.6610 0.6610 0.6201 0.6159 0.7232 0.6610 0.7232 0.6159 0.6159 0.4957 0.6201 0.6610 0.7941 0.7941 0.4957 0.6610 0.6610 0.6201 0.6610 0.7941 0.7232 0.7232 0.6610 0.7941 0.7232 0.6610 0.7232 0.6610 0.6201 0.6610 0.7232 0.6159 0.6610 0.7232 0.7232 0.4957 0.4957 0.4957 0.6159 0.6610 0.7941 0.6201 0.7941 0.7941 0.6201 0.4957 0.4957 0.4957 0.7941 0.7232 0.6201 0.6610 0.7232 0.7232 0.6159 0.6610 0.6159 0.6201 0.7941 0.6201 0.6201 0.6201 0.7941 0.6159 0.4957 0.6159 0.7232 0.7232 0.4957 0.7941 0.4957 0.6159 0.4957 0.4957 0.7232 0.6159 0.4957 0.6159 0.6159 0.7941 0.7232 0.6201 0.6610 0.6610 0.4957 0.4957 0.6610 0.4957 0.6610 0.6610 0.4957 0.7941 0.6159 0.7941 0.4957 0.4957 0.6159 0.4957 0.6201 0.7941 0.6159 0.6610 0.6610 0.6159 0.6201 0.6201 0.7232 0.7941 0.6610 0.6159 0.7232 0.7232 0.6159 0.7941 0.6159 0.7232 0.7232 0.7232 0.6159 0.6159 0.6201 0.6159 0.6610 0.7232 0.6201 0.6159 0.6159 0.6201 0.6610 0.7232 0.7941 0.6610 0.6159 0.4957 0.6159 0.6201 0.6610 0.7232 0.7941 0.7232 0.7232 0.7941 0.7232 0.6201 0.4957 0.6201 0.6610 0.7232 0.6201 0.7232 0.6159 0.7232 0.6610 0.6610 0.7941 0.7232 0.7941 0.7232 0.6201 0.6610 0.6159 0.6610 0.6610 0.6201 0.6610 0.7232 0.6201 0.7232 0.6201 0.7941 0.6201 0.6610 0.6201 0.7941 0.7941 0.7941 0.6201 0.7232 0.6159 0.6610 0.6159 0.6159 0.6159 0.7232 0.6610 0.7232 0.4957 0.6201 0.6159 0.7232 0.6159 0.4957 0.7232 0.7232 0.6159 0.6159 0.7232 0.6610 0.4957 0.6159 0.4957 0.6201 0.4957 0.7232 0.7232 0.7232 0.4957 0.6159 0.6610 0.7941 0.7941 0.6201 0.4957 0.4957 0.6201 0.6159 0.6159 0.6201 0.6201 0.6201 0.7232 0.4957 0.6159 0.6610 0.6610 0.7232 0.7232 0.7232 0.7232 0.7232 0.7941 0.6159 0.7232 0.7232 0.4957 0.4957 0.7941 0.7232 0.7232 0.6159 0.6610 0.4957 0.6159 0.7232 0.6201 0.7941 0.4957 0.7941 0.7232 0.6159 0.7232 0.4957 0.6159 0.7941 0.7941 0.6159 0.7941 0.6610 0.7232 0.7941 0.7232 0.6201 0.7232 0.7232 0.6159 0.6159 0.6610 0.7232 0.6201 0.7941 0.4957 0.6201 0.6159 0.7232 0.7941 0.6201 0.4957 0.6201 0.6610 0.6610 0.4957 0.6201 0.6610 0.6159 0.6201 0.6159 0.7232 0.6610 0.6159 0.4957 0.4957 0.6159 0.4957 0.6610 0.4957 0.6610 0.6159 0.7232 0.7232 0.6159 0.6159 0.7941 0.7232 0.6159 0.7232 0.6610 0.6201 0.7232 0.6159 0.6610 0.6159 0.6159 0.7232 0.7232 0.6201 0.4957 0.7232 0.7232 0.7941 0.4957 0.4957 0.6201 0.4957 0.4957 0.7941 0.4957 0.4957 0.6610 0.6159 0.6159 0.7232 0.4957 0.6610 0.7232 0.6201 0.6159 0.6159 0.4957 0.6159 0.6201 0.7941 0.6610 0.6159 0.6610 0.6159 0.4957 0.6610 0.7232 0.6159 0.6159 0.6159 0.7232 0.6201 0.6201 0.6201 0.4957 0.7232 0.6201 0.6201 0.6201 0.6201 0.6201 0.7941 0.7941 0.4957 0.7941 0.7941 0.6610 0.4957 0.7941 0.7941 0.6201 0.7941 0.6159 0.6201 0.7232 0.6610 0.7941 0.7941 0.4957 0.6201 0.6159 0.4957 0.4957 0.6610 0.4957 0.6201 0.7232 0.6610 0.7232 0.6201 0.6159 0.6201 0.7232 0.6201 0.6201 0.6159 0.7232 0.6159 0.7232 0.7941 0.7232 0.6610 0.6610 0.4957 0.7941 0.7941 0.6159 0.6201 0.7232 0.6201 0.6610 0.4957 0.6201 0.4957 0.6610 0.4957 0.7941 0.7232 0.6201 0.6159 0.6610 0.6201 0.6201 0.7941 0.6610 0.4957 0.6159 0.6201 0.6159 0.7232 0.6610 0.6201 0.4957 0.7941 0.6159 0.7232 0.6201 0.4957 0.7941 0.7232 0.6201 0.6159 0.7232 0.7232 0.4957 0.7941 0.7941 0.6159 0.6610 0.4957 0.7941 0.7941 0.7941 0.6610 0.7232 0.6201 0.7941 0.6201 0.6201 0.6610 0.7941 0.6159 0.4957 0.6159 0.6159 0.6159 0.7232 0.6610 0.6201 0.6610 0.4957 0.7941 0.6610 0.6610 0.7232 0.6201 0.4957 0.4957 0.7232 0.7941 0.4957 0.6159 0.6159 0.6159 0.7232 0.6610 0.6159 0.4957 0.6201 0.7941 0.6201 0.6201 0.6159 0.4957 0.6610 0.6201 0.6610 0.6159 0.6610 0.4957 0.6201 0.6201 0.6201 0.6610 0.6159 0.4957 0.6159 0.6159 0.6159 0.4957 0.6201 0.6201 0.4957 0.7941 0.6201 0.7232 0.6159 0.4957 0.6201 0.4957 0.6610 0.6159 0.6159 0.6159 0.7941 0.4957 0.4957 0.4957 0.6201 0.7232 0.4957 0.7232 0.4957 0.6201 0.6201 0.7232 0.6201 0.7232 0.4957 0.4957 0.4957 0.6201 0.7232 0.4957 0.7232 0.7941 0.6159 0.6159 0.6159 0.6201 0.7941 0.4957 0.6159 0.6610 0.4957 0.7232 0.4957 0.6610 0.6159 0.7941 0.6610 0.6610 0.7941 0.7232 0.4957 0.6610 0.6159 0.6201 0.6610 0.6201 0.4957 0.6201 0.7941 0.7941 0.7232 0.6610 0.7232 0.6159 0.6610 0.7232 0.7232 0.7232 0.6201 0.7232 0.6610 0.6159 0.6610 0.7941 0.6201 0.7232 0.6201 0.6610 0.7941 0.6610 0.7232 0.7941 0.7232 0.6610 0.4957 0.6159 0.6201 0.4957 0.6610 0.6201 0.6610 0.6201 0.6610 0.6201 0.4957 0.6159 0.6159 0.6201 0.6201 0.4957 0.7232 0.7232 0.6610 0.7232 0.7232 0.6159 0.7941 0.6610 0.6610 0.6201 0.6159 0.4957 0.7941 0.7941 0.7232 0.7232 0.4957 0.7941 0.6610 0.7232 0.7941 0.6201 0.7941 0.4957 0.7941 0.7232 0.6610 0.6201 0.4957 0.7941 0.4957 0.7232 0.6610 0.6610 0.4957 0.6610 0.7941 0.6610 0.6610 0.7941 0.7232 0.4957 0.4957 0.4957 0.6610 0.7232 0.7232 0.6159 0.6610 0.6610 0.6610 0.6201 0.6201 0.4957 0.7232 0.6610 0.7232 0.6201 0.6159 0.6201 0.6159 0.4957 0.6610 0.6159 0.6610 0.6610 0.6201 0.7232 0.7232 0.7941 0.4957 0.6610 0.6159 0.7941 0.6201 0.6201 0.6201 0.6610 0.6610 0.7232 0.6610 0.4957 0.4957 0.6159 0.4957 0.7232 0.4957 0.7941 0.4957 0.4957 0.6610 0.6201 0.6610 0.6201 0.4957 0.6159 0.7232 0.4957 0.4957 0.7941 0.7941 0.6159 0.6610 0.6610 0.7232 0.6201 0.6610 0.7941 0.7941 0.6610 0.4957 0.6159 0.7232 0.6159 0.6201 0.7232 0.7941 0.7941 0.7941 0.6159 0.6201 0.6610 0.6201 0.6201 0.4957 0.6610 0.7941 0.6201 0.7232 0.7941 0.6159 0.4957 0.6610 0.7232 0.6201 0.6159 0.7941 0.7941 0.7941 0.6610 0.6159 0.7941 0.7941 0.6201 0.6201 0.6610 0.4957 0.4957 0.7232 0.4957 0.4957 0.7232 0.7232 0.4957 0.4957 0.6201 0.4957 0.6201 0.6610 0.6159 0.6159 0.7232 0.4957 0.7941 0.4957 0.6159 0.6610 0.6610 0.6610 0.7232 0.6610 0.7941 0.6159 0.7941 0.7232 0.6201 0.4957 0.4957 0.6201 0.6610 0.7232 0.6201 0.6159 0.7941 0.4957 0.4957 0.7232 0.7232 0.6159 0.6159 0.6610 0.4957 0.4957 0.6201 0.4957 0.7941 0.7941 0.6159 0.6610 0.6610 0.6610 0.6159 0.4957 0.4957 0.7941" HIT_INDICES="363 2428 2599 13149 14700 15120 24189 27113 28945 31131 31411 31412 32247 32695 33676 43862" ES_PROFILE="-0.0042 -0.0373 -0.0382 0.1150 0.3635 0.6159 0.5431 0.5306 0.5067 0.4698 0.4651 0.4651 0.4510 0.4434 0.4287 0.2583" RANK_AT_ES="15120.0000" RANK_SCORE_AT_ES="1.3676"/>
  <DTG RANKED_LIST="fpkm.rnk" TEMPLATE="sample.cls" GENESET="gene_sets.gmt#CELLULAR_RESPONSE_TO_GROWTH_HORMONE_STIMULUS(GO:0071378)" ES="0.5608" NES="0.9520" NP="0.4810" FDR="0.4589" FWER="1.0000" RND_ES="0.7698 0.5695 0.5695 0.5367 0.5367 0.5608 0.5367 0.5608 0.5582 0.5608 0.7698 0.5608 0.5608 0.5608 0.5367 0.5582 0.5695 0.5695 0.5695 0.5709 0.5709 0.5695 0.5608 0.5695 0.5709 0.5608 0.5608 0.5709 0.5367 0.5608 0.5582 0.5367 0.7698 0.5608 0.7698 0.5709 0.5608 0.5367 0.5709 0.5709 0.5582 0.5582 0.5709 0.5608 0.5582 0.5608 0.5709 0.5695 0.5608 0.5582 0.5608 0.7698 0.5367 0.5709 0.5695 0.5608 0.5608 0.5709 0.5695 0.5367 0.5367 0.5608 0.5709 0.7698 0.5709 0.5367 0.7698 0.5695 0.5582 0.7698 0.5709 0.5367 0.5582 0.5608 0.5608 0.5695 0.7698 0.7698 0.5367 0.5367 0.5582 0.5608 0.5695 0.5695 0.5709 0.7698 0.5709 0.5709 0.5709 0.5582 0.7698 0.5367 0.7698 0.5367 0.5582 0.5608 0.5709 0.5695 0.7698 0.5582 0.5582 0.5608 0.5695 0.7698 0.5367 0.7698 0.5582 0.5608 0.5695 0.7698 0.5608 0.7698 0.5608 0.5608 0.7698 0.5367 0.5367 0.5695 0.5582 0.5709 0.5367 0.5608 0.5608 0.5608 0.5608 0.5582 0.5709 0.5608 0.5709 0.5367 0.5608 0.7698 0.5709 0.5709 0.5709 0.5709 0.5367 0.7698 0.7698 0.5608 0.5582 0.5608 0.5608 0.7698 0.5709 0.5608 0.7698 0.5608 0.5582 0.5582 0.5709 0.5582 0.5582 0.5367 0.5608 0.7698 0.5582 0.5367 0.5367 0.5709 0.5608 0.5582 0.5367 0.5695 0.5367 0.5367 0.7698 0.7698 0.7698 0.5709 0.5582 0.5608 0.5582 0.5608 0.5367 0.5608 0.5709 0.5608 0.5709 0.5608 0.5709 0.5709 0.5367 0.5608 0.5695 0.5709 0.5695 0.5608 0.5608 0.5582 0.5367 0.5709 0.7698 0.7698 0.5582 0.5709 0.5709 0.5367 0.5709 0.7698 0.5695 0.5695 0.5709 0.7698 0.5695 0.5709 0.5695 0.5709 0.5367 0.5709 0.5695 0.5608 0.5709 0.5695 0.5695 0.5582 0.5582 0.5582 0.5608 0.5709 0.7698 0.5367 0.7698 0.7698 0.5367 0.5582 0.5582 0.5582 0.7698 0.5695 0.5367 0.5709 0.5695 0.5695 0.5608 0.5709 0.5608 0.5367 0.7698 0.5367 0.5367 0.5367 0.7698 0.5608 0.5582 0.5608 0.5695 0.5695 0.5582 0.7698 0.5582 0.5608 0.5582 0.5582 0.5695 0.5608 0.5582 0.5608 0.5608 0.7698 0.5695 0.5367 0.5709 0.5709 0.5582 0.5582 0.5709 0.5582 0.5709 0.5709 0.5582 0.7698 0.5608 0.7698 0.5582 0.5582 0.5608 0.5582 0.5367 0.7698 0.5608 0.5709 0.5709 0.5608 0.5367 0.5367 0.5695 0.7698 0.5709 0.5608 0.5695 0.5695 0.5608 0.7698 0.5608 0.5695 0.5695 0.5695 0.5608 0.5608 0.5367 0.5608 0.5709 0.5695 0.5367 0.5608 0.5608 0.5367 0.5709 0.5695 0.7698 0.5709 0.5608 0.5582 0.5608 0.5367 0.5709 0.5695 0.7698 0.5695 0.5695 0.7698 0.5695 0.5367 0.5582 0.5367 0.5709 0.5695 0.5367 0.5695 0.5608 0.5695 0.5709 0.5709 0.7698 0.5695 0.7698 0.5695 0.5367 0.5709 0.5608 0.5709 0.5709 0.5367 0.5709 0.5695 0.5367 0.5695 0.5367 0.7698 0.5367 0.5709 0.5367 0.7698 0.7698 0.7698 0.5367 0.5695 0.5608 0.5709 0.5608 0.5608 0.5608 0.5695 0.5709 0.5695 0.5582 0.5367 0.5608 0.5695 0.5608 0.5582 0.5695 0.5695 0.5608 0.5608 0.5695 0.5709 0.5582 0.5608 0.5582 0.5367 0.5582 0.5695 0.5695 0.5695 0.5582 0.5608 0.5709 0.7698 0.7698 0.5367 0.5582 0.5582 0.5367 0.5608 0.5608 0.5367 0.5367 0.5367 0.5695 0.5582 0.5608 0.5709 0.5709 0.5695 0.5695 0.5695 0.5695 0.5695 0.7698 0.5608 0.5695 0.5695 0.5582 0.5582 0.7698 0.5695 0.5695 0.5608 0.5709 0.5582 0.5608 0.5695 0.5367 0.7698 0.5582 0.7698 0.5695 0.5608 0.5695 0.5582 0.5608 0.7698 0.7698 0.5608 0.7698 0.5709 0.5695 0.7698 0.5695 0.5367 0.5695 0.5695 0.5608 0.5608 0.5709 0.5695 0.5367 0.7698 0.5582 0.5367 0.5608 0.5695 0.7698 0.5367 0.5582 0.5367 0.5709 0.5709 0.5582 0.5367 0.5709 0.5608 0.5367 0.5608 0.5695 0.5709 0.5608 0.5582 0.5582 0.5608 0.5582 0.5709 0.5582 0.5709 0.5608 0.5695 0.5695 0.5608 0.5608 0.7698 0.5695 0.5608 0.5695 0.5709 0.5367 0.5695 0.5608 0.5709 0.5608 0.5608 0.5695 0.5695 0.5367 0.5582 0.5695 0.5695 0.7698 0.5582 0.5582 0.5367 0.5582 0.5582 0.7698 0.5582 0.5582 0.5709 0.5608 0.5608 0.5695 0.5582 0.5709 0.5695 0.5367 0.5608 0.5608 0.5582 0.5608 0.5367 0.7698 0.5709 0.5608 0.5709 0.5608 0.5582 0.5709 0.5695 0.5608 0.5608 0.5608 0.5695 0.5367 0.5367 0.5367 0.5582 0.5695 0.5367 0.5367 0.5367 0.5367 0.5367 0.7698 0.7698 0.5582 0.7698 0.7698 0.5709 0.5582 0.7698 0.7698 0.5367 0.7698 0.5608 0.5367 0.5695 0.5709 0.7698 0.7698 0.5582 0.5367 0.5608 0.5582 0.5582 0.5709 0.5582 0.5367 0.5695 0.5709 0.5695 0.5367 0.5608 0.5367 0.5695 0.5367 0.5367 0.5608 0.5695 0.5608 0.5695 0.7698 0.5695 0.5709 0.5709 0.5582 0.7698 0.7698 0.5608 0.5367 0.5695 0.5367 0.5709 0.5582 0.5367 0.5582 0.5709 0.5582 0.7698 0.5695 0.5367 0.5608 0.5709 0.5367 0.5367 0.7698 0.5709 0.5582 0.5608 0.5367 0.5608 0.5695 0.5709 0.5367 0.5582 0.7698 0.5608 0.5695 0.5367 0.5582 0.7698 0.5695 0.5367 0.5608 0.5695 0.5695 0.5582 0.7698 0.7698 0.5608 0.5709 0.5582 0.7698 0.7698 0.7698 0.5709 0.5695 0.5367 0.7698 0.5367 0.5367 0.5709 0.7698 0.5608 0.5582 0.5608 0.5608 0.5608 0.5695 0.5709 0.5367 0.5709 0.5582 0.7698 0.5709 0.5709 0.5695 0.5367 0.5582 0.5582 0.5695 0.7698 0.5582 0.5608 0.5608 0.5608 0.5695 0.5709 0.5608 0.5582 0.5367 0.7698 0.5367 0.5367 0.5608 0.5582 0.5709 0.5367 0.5709 0.5608 0.5709 0.5582 0.5367 0.5367 0.5367 0.5709 0.5608 0.5582 0.5608 0.5608 0.5608 0.5582 0.5367 0.5367 0.5582 0.7698 0.5367 0.5695 0.5608 0.5582 0.5367 0.5582 0.5709 0.5608 0.5608 0.5608 0.7698 0.5582 0.5582 0.5582 0.5367 0.5695 0.5582 0.5695 0.5582 0.5367 0.5367 0.5695 0.5367 0.5695 0.5582 0.5582 0.5582 0.5367 0.5695 0.5582 0.5695 0.7698 0.5608 0.5608 0.5608 0.5367 0.7698 0.5582 0.5608 0.5709 0.5582 0.5695 0.5582 0.5709 0.5608 0.7698 0.5709 0.5709 0.7698 0.5695 0.5582 0.5709 0.5608 0.5367 0.5709 0.5367 0.5582 0.5367 0.7698 0.7698 0.5695 0.5709 0.5695 0.5608 0.5709 0.5695 0.5695 0.5695 0.5367 0.5695 0.5709 0.5608 0.5709 0.7698 0.5367 0.5695 0.5367 0.5709 0.7698 0.5709 0.5695 0.7698 0.5695 0.5709 0.5582 0.5608 0.5367 0.5582 0.5709 0.5367 0.5709 0.5367 0.5709 0.5367 0.5582 0.5608 0.5608 0.5367 0.5367 0.5582 0.5695 0.5695 0.5709 0.5695 0.5695 0.5608 0.7698 0.5709 0.5709 0.5367 0.5608 0.5582 0.7698 0.7698 0.5695 0.5695 0.5582 0.7698 0.5709 0.5695 0.7698 0.5367 0.7698 0.5582 0.7698 0.5695 0.5709 0.5367 0.5582 0.7698 0.5582 0.5695 0.5709 0.5709 0.5582 0.5709 0.7698 0.5709 0.5709 0.7698 0.5695 0.5582 0.5582 0.5582 0.5709 0.5695 0.5695 0.5608 0.5709 0.5709 0.5709 0.5367 0.5367 0.5582 0.5695 0.5709 0.5695 0.5367 0.5608 0.5367 0.5608 0.5582 0.5709 0.5608 0.5709 0.5709 0.5367 0.5695 0.5695 0.7698 0.5582 0.5709 0.5608 0.7698 0.5367 0.5367 0.5367 0.5709 0.5709 0.5695 0.5709 0.5582 0.5582 0.5608 0.5582 0.5695 0.5582 0.7698 0.5582 0.5582 0.5709 0.5367 0.5709 0.5367 0.5582 0.5608 0.5695 0.5582 0.5582 0.7698 0.7698 0.5608 0.5709 0.5709 0.5695 0.5367 0.5709 0.7698 0.7698 0.5709 0.5582 0.5608 0.5695 0.5608 0.5367 0.5695 0.7698 0.7698 0.7698 0.5608 0.5367 0.5709 0.5367 0.5367 0.5582 0.5709 0.7698 0.5367 0.5695 0.7698 0.5608 0.5582 0.5709 0.5695 0.5367 0.5608 0.7698 0.7698 0.7698 0.5709 0.5608 0.7698 0.7698 0.5367 0.5367 0.5709 0.5582 0.5582 0.5695 0.5582 0.5582 0.5695 0.5695 0.5582 0.5582 0.5367 0.5582 0.5367 0.5709 0.5608 0.5608 0.5695 0.5582 0.7698 0.5582 0.5608 0.5709 0.5709 0.5709 0.5695 0.5709 0.7698 0.5608 0.7698 0.5695 0.5367 0.5582 0.5582 0.5367 0.5709 0.5695 0.5367 0.5608 0.7698 0.5582 0.5582 0.5695 0.5695 0.5608 0.5608 0.5709 0.5582 0.5582 0.5367 0.5582 0.7698 0.7698 0.5608 0.5709 0.5709 0.5709 0.5608 0.5582 0.5582 0.7698" HIT_INDICES="7172 9411 10643 13319 15698 15869 16571 18462 19587 20696 22340 22456 22859 23558 24541 25118 26934 27813 29435 32376 34218 40734 45653 50301" ES_PROFILE="0.2382 0.3300 0.4064 0.4245 0.4317 0.4752 0.5063 0.5086 0.5199 0.5279 0.5214 0.5402 0.5532 0.5591 0.5572 0.5608 0.5378 0.5280 0.5009 0.4511 0.4204 0.3105 0.2277 0.1494" RANK_AT_ES="25118.0000" RANK_SCORE_AT_ES="0.3566"/>
  <DTG RANKED_LIST="fpkm.rnk" TEMPLATE="sample.cls" GENESET="gene_sets.gmt#PROTEIN_O_LINKED_MANNOSYLATION(GO:0035269)" ES="0.5597" NES="0.9527" NP="0.4760" FDR="0.4571" FWER="1.0000" RND_ES="0.6535 0.5137 0.5137 0.6492 0.6492 0.5597 0.6492 0.5597 0.6585 0.5597 0.6535 0.5597 0.5597 0.5597 0.6492 0.6585 0.5137 0.5137 0.5137 0.5055 0.5055 0.5137 0.5597 0.5137 0.5055 0.5597 0.5597 0.5055 0.6492 0.5597 0.6585 0.6492 0.6535 0.5597 0.6535 0.5055 0.5597 0.6492 0.5055 0.5055 0.6585 0.6585 0.5055 0.5597 0.6585 0.5597 0.5055 0.5137 0.5597 0.6585 0.5597 0.6535 0.6492 0.5055 0.5137 0.5597 0.5597 0.5055 0.5137 0.6492 0.6492 0.5597 0.5055 0.6535 0.5055 0.6492 0.6535 0.5137 0.6585 0.6535 0.5055 0.6492 0.6585 0.5597 0.5597 0.5137 0.6535 0.6535 0.6492 0.6492 0.6585 0.5597 0.5137 0.5137 0.5055 0.6535 0.5055 0.5055 0.5055 0.6585 0.6535 0.6492 0.6535 0.6492 0.6585 0.5597 0.5055 0.5137 0.6535 0.6585 0.6585 0.5597 0.5137 0.6535 0.6492 0.6535 0.6585 0.5597 0.5137 0.6535 0.5597 0.6535 0.5597 0.5597 0.6535 0.6492 0.6492 0.5137 0.6585 0.5055 0.6492 0.5597 0.5597 0.5597 0.5597 0.6585 0.5055 0.5597 0.5055 0.6492 0.5597 0.6535 0.5055 0.5055 0.5055 0.5055 0.6492 0.6535 0.6535 0.5597 0.6585 0.5597 0.5597 0.6535 0.5055 0.5597 0.6535 0.5597 0.6585 0.6585 0.5055 0.6585 0.6585 0.6492 0.5597 0.6535 0.6585 0.6492 0.6492 0.5055 0.5597 0.6585 0.6492 0.5137 0.6492 0.6492 0.6535 0.6535 0.6535 0.5055 0.6585 0.5597 0.6585 0.5597 0.6492 0.5597 0.5055 0.5597 0.5055 0.5597 0.5055 0.5055 0.6492 0.5597 0.5137 0.5055 0.5137 0.5597 0.5597 0.6585 0.6492 0.5055 0.6535 0.6535 0.6585 0.5055 0.5055 0.6492 0.5055 0.6535 0.5137 0.5137 0.5055 0.6535 0.5137 0.5055 0.5137 0.5055 0.6492 0.5055 0.5137 0.5597 0.5055 0.5137 0.5137 0.6585 0.6585 0.6585 0.5597 0.5055 0.6535 0.6492 0.6535 0.6535 0.6492 0.6585 0.6585 0.6585 0.6535 0.5137 0.6492 0.5055 0.5137 0.5137 0.5597 0.5055 0.5597 0.6492 0.6535 0.6492 0.6492 0.6492 0.6535 0.5597 0.6585 0.5597 0.5137 0.5137 0.6585 0.6535 0.6585 0.5597 0.6585 0.6585 0.5137 0.5597 0.6585 0.5597 0.5597 0.6535 0.5137 0.6492 0.5055 0.5055 0.6585 0.6585 0.5055 0.6585 0.5055 0.5055 0.6585 0.6535 0.5597 0.6535 0.6585 0.6585 0.5597 0.6585 0.6492 0.6535 0.5597 0.5055 0.5055 0.5597 0.6492 0.6492 0.5137 0.6535 0.5055 0.5597 0.5137 0.5137 0.5597 0.6535 0.5597 0.5137 0.5137 0.5137 0.5597 0.5597 0.6492 0.5597 0.5055 0.5137 0.6492 0.5597 0.5597 0.6492 0.5055 0.5137 0.6535 0.5055 0.5597 0.6585 0.5597 0.6492 0.5055 0.5137 0.6535 0.5137 0.5137 0.6535 0.5137 0.6492 0.6585 0.6492 0.5055 0.5137 0.6492 0.5137 0.5597 0.5137 0.5055 0.5055 0.6535 0.5137 0.6535 0.5137 0.6492 0.5055 0.5597 0.5055 0.5055 0.6492 0.5055 0.5137 0.6492 0.5137 0.6492 0.6535 0.6492 0.5055 0.6492 0.6535 0.6535 0.6535 0.6492 0.5137 0.5597 0.5055 0.5597 0.5597 0.5597 0.5137 0.5055 0.5137 0.6585 0.6492 0.5597 0.5137 0.5597 0.6585 0.5137 0.5137 0.5597 0.5597 0.5137 0.5055 0.6585 0.5597 0.6585 0.6492 0.6585 0.5137 0.5137 0.5137 0.6585 0.5597 0.5055 0.6535 0.6535 0.6492 0.6585 0.6585 0.6492 0.5597 0.5597 0.6492 0.6492 0.6492 0.5137 0.6585 0.5597 0.5055 0.5055 0.5137 0.5137 0.5137 0.5137 0.5137 0.6535 0.5597 0.5137 0.5137 0.6585 0.6585 0.6535 0.5137 0.5137 0.5597 0.5055 0.6585 0.5597 0.5137 0.6492 0.6535 0.6585 0.6535 0.5137 0.5597 0.5137 0.6585 0.5597 0.6535 0.6535 0.5597 0.6535 0.5055 0.5137 0.6535 0.5137 0.6492 0.5137 0.5137 0.5597 0.5597 0.5055 0.5137 0.6492 0.6535 0.6585 0.6492 0.5597 0.5137 0.6535 0.6492 0.6585 0.6492 0.5055 0.5055 0.6585 0.6492 0.5055 0.5597 0.6492 0.5597 0.5137 0.5055 0.5597 0.6585 0.6585 0.5597 0.6585 0.5055 0.6585 0.5055 0.5597 0.5137 0.5137 0.5597 0.5597 0.6535 0.5137 0.5597 0.5137 0.5055 0.6492 0.5137 0.5597 0.5055 0.5597 0.5597 0.5137 0.5137 0.6492 0.6585 0.5137 0.5137 0.6535 0.6585 0.6585 0.6492 0.6585 0.6585 0.6535 0.6585 0.6585 0.5055 0.5597 0.5597 0.5137 0.6585 0.5055 0.5137 0.6492 0.5597 0.5597 0.6585 0.5597 0.6492 0.6535 0.5055 0.5597 0.5055 0.5597 0.6585 0.5055 0.5137 0.5597 0.5597 0.5597 0.5137 0.6492 0.6492 0.6492 0.6585 0.5137 0.6492 0.6492 0.6492 0.6492 0.6492 0.6535 0.6535 0.6585 0.6535 0.6535 0.5055 0.6585 0.6535 0.6535 0.6492 0.6535 0.5597 0.6492 0.5137 0.5055 0.6535 0.6535 0.6585 0.6492 0.5597 0.6585 0.6585 0.5055 0.6585 0.6492 0.5137 0.5055 0.5137 0.6492 0.5597 0.6492 0.5137 0.6492 0.6492 0.5597 0.5137 0.5597 0.5137 0.6535 0.5137 0.5055 0.5055 0.6585 0.6535 0.6535 0.5597 0.6492 0.5137 0.6492 0.5055 0.6585 0.6492 0.6585 0.5055 0.6585 0.6535 0.5137 0.6492 0.5597 0.5055 0.6492 0.6492 0.6535 0.5055 0.6585 0.5597 0.6492 0.5597 0.5137 0.5055 0.6492 0.6585 0.6535 0.5597 0.5137 0.6492 0.6585 0.6535 0.5137 0.6492 0.5597 0.5137 0.5137 0.6585 0.6535 0.6535 0.5597 0.5055 0.6585 0.6535 0.6535 0.6535 0.5055 0.5137 0.6492 0.6535 0.6492 0.6492 0.5055 0.6535 0.5597 0.6585 0.5597 0.5597 0.5597 0.5137 0.5055 0.6492 0.5055 0.6585 0.6535 0.5055 0.5055 0.5137 0.6492 0.6585 0.6585 0.5137 0.6535 0.6585 0.5597 0.5597 0.5597 0.5137 0.5055 0.5597 0.6585 0.6492 0.6535 0.6492 0.6492 0.5597 0.6585 0.5055 0.6492 0.5055 0.5597 0.5055 0.6585 0.6492 0.6492 0.6492 0.5055 0.5597 0.6585 0.5597 0.5597 0.5597 0.6585 0.6492 0.6492 0.6585 0.6535 0.6492 0.5137 0.5597 0.6585 0.6492 0.6585 0.5055 0.5597 0.5597 0.5597 0.6535 0.6585 0.6585 0.6585 0.6492 0.5137 0.6585 0.5137 0.6585 0.6492 0.6492 0.5137 0.6492 0.5137 0.6585 0.6585 0.6585 0.6492 0.5137 0.6585 0.5137 0.6535 0.5597 0.5597 0.5597 0.6492 0.6535 0.6585 0.5597 0.5055 0.6585 0.5137 0.6585 0.5055 0.5597 0.6535 0.5055 0.5055 0.6535 0.5137 0.6585 0.5055 0.5597 0.6492 0.5055 0.6492 0.6585 0.6492 0.6535 0.6535 0.5137 0.5055 0.5137 0.5597 0.5055 0.5137 0.5137 0.5137 0.6492 0.5137 0.5055 0.5597 0.5055 0.6535 0.6492 0.5137 0.6492 0.5055 0.6535 0.5055 0.5137 0.6535 0.5137 0.5055 0.6585 0.5597 0.6492 0.6585 0.5055 0.6492 0.5055 0.6492 0.5055 0.6492 0.6585 0.5597 0.5597 0.6492 0.6492 0.6585 0.5137 0.5137 0.5055 0.5137 0.5137 0.5597 0.6535 0.5055 0.5055 0.6492 0.5597 0.6585 0.6535 0.6535 0.5137 0.5137 0.6585 0.6535 0.5055 0.5137 0.6535 0.6492 0.6535 0.6585 0.6535 0.5137 0.5055 0.6492 0.6585 0.6535 0.6585 0.5137 0.5055 0.5055 0.6585 0.5055 0.6535 0.5055 0.5055 0.6535 0.5137 0.6585 0.6585 0.6585 0.5055 0.5137 0.5137 0.5597 0.5055 0.5055 0.5055 0.6492 0.6492 0.6585 0.5137 0.5055 0.5137 0.6492 0.5597 0.6492 0.5597 0.6585 0.5055 0.5597 0.5055 0.5055 0.6492 0.5137 0.5137 0.6535 0.6585 0.5055 0.5597 0.6535 0.6492 0.6492 0.6492 0.5055 0.5055 0.5137 0.5055 0.6585 0.6585 0.5597 0.6585 0.5137 0.6585 0.6535 0.6585 0.6585 0.5055 0.6492 0.5055 0.6492 0.6585 0.5597 0.5137 0.6585 0.6585 0.6535 0.6535 0.5597 0.5055 0.5055 0.5137 0.6492 0.5055 0.6535 0.6535 0.5055 0.6585 0.5597 0.5137 0.5597 0.6492 0.5137 0.6535 0.6535 0.6535 0.5597 0.6492 0.5055 0.6492 0.6492 0.6585 0.5055 0.6535 0.6492 0.5137 0.6535 0.5597 0.6585 0.5055 0.5137 0.6492 0.5597 0.6535 0.6535 0.6535 0.5055 0.5597 0.6535 0.6535 0.6492 0.6492 0.5055 0.6585 0.6585 0.5137 0.6585 0.6585 0.5137 0.5137 0.6585 0.6585 0.6492 0.6585 0.6492 0.5055 0.5597 0.5597 0.5137 0.6585 0.6535 0.6585 0.5597 0.5055 0.5055 0.5055 0.5137 0.5055 0.6535 0.5597 0.6535 0.5137 0.6492 0.6585 0.6585 0.6492 0.5055 0.5137 0.6492 0.5597 0.6535 0.6585 0.6585 0.5137 0.5137 0.5597 0.5597 0.5055 0.6585 0.6585 0.6492 0.6585 0.6535 0.6535 0.5597 0.5055 0.5055 0.5055 0.5597 0.6585 0.6585 0.6535" HIT_INDICES="9901 11030 13035 15348 15501 15816 17913 19637 21389 24287 24585 24862 25069 25488 27676" ES_PROFILE="0.0283 0.1654 0.2452 0.2911 0.3720 0.4470 0.4745 0.4972 0.5092 0.4868 0.5071 0.5262 0.5457 0.5597 0.5321" RANK_AT_ES="25488.0000" RANK_SCORE_AT_ES="0.3280"/>
  <DTG RANKED_LIST="fpkm.rnk" TEMPLATE="sample.cls" GENESET="gene_sets.gmt#NEGATIVE_REGULATION_OF_ADENYLATE_CYCLASE_ACTIVITY(GO:0007194)" ES="0.5425" NES="0.9530" NP="0.3070" FDR="0.4563" FWER="1.0000" RND_ES="0.7731 0.5199 0.5199 0.5573 0.5573 0.5425 0.5573 0.5425 0.5351 0.5425 0.7731 0.5425 0.5425 0.5425 0.5573 0.5351 0.5199 0.5199 0.5199 0.5240 0.5240 0.5199 0.5425 0.5199 0.5240 0.5425 0.5425 0.5240 0.5573 0.5425 0.5351 0.5573 0.7731 0.5425 0.7731 0.5240 0.5425 0.5573 0.5240 0.5240 0.5351 0.5351 0.5240 0.5425 0.5351 0.5425 0.5240 0.5199 0.5425 0.5351 0.5425 0.7731 0.5573 0.5240 0.5199 0.5425 0.5425 0.5240 0.5199 0.5573 0.5573 0.5425 0.5240 0.7731 0.5240 0.5573 0.7731 0.5199 0.5351 0.7731 0.5240 0.5573 0.5351 0.5425 0.5425 0.5199 0.7731 0.7731 0.5573 0.5573 0.5351 0.5425 0.5199 0.5199 0.5240 0.7731 0.5240 0.5240 0.5240 0.5351 0.7731 0.5573 0.7731 0.5573 0.5351 0.5425 0.5240 0.5199 0.7731 0.5351 0.5351 0.5425 0.5199 0.7731 0.5573 0.7731 0.5351 0.5425 0.5199 0.7731 0.5425 0.7731 0.5425 0.5425 0.7731 0.5573 0.5573 0.5199 0.5351 0.5240 0.5573 0.5425 0.5425 0.5425 0.5425 0.5351 0.5240 0.5425 0.5240 0.5573 0.5425 0.7731 0.5240 0.5240 0.5240 0.5240 0.5573 0.7731 0.7731 0.5425 0.5351 0.5425 0.5425 0.7731 0.5240 0.5425 0.7731 0.5425 0.5351 0.5351 0.5240 0.5351 0.5351 0.5573 0.5425 0.7731 0.5351 0.5573 0.5573 0.5240 0.5425 0.5351 0.5573 0.5199 0.5573 0.5573 0.7731 0.7731 0.7731 0.5240 0.5351 0.5425 0.5351 0.5425 0.5573 0.5425 0.5240 0.5425 0.5240 0.5425 0.5240 0.5240 0.5573 0.5425 0.5199 0.5240 0.5199 0.5425 0.5425 0.5351 0.5573 0.5240 0.7731 0.7731 0.5351 0.5240 0.5240 0.5573 0.5240 0.7731 0.5199 0.5199 0.5240 0.7731 0.5199 0.5240 0.5199 0.5240 0.5573 0.5240 0.5199 0.5425 0.5240 0.5199 0.5199 0.5351 0.5351 0.5351 0.5425 0.5240 0.7731 0.5573 0.7731 0.7731 0.5573 0.5351 0.5351 0.5351 0.7731 0.5199 0.5573 0.5240 0.5199 0.5199 0.5425 0.5240 0.5425 0.5573 0.7731 0.5573 0.5573 0.5573 0.7731 0.5425 0.5351 0.5425 0.5199 0.5199 0.5351 0.7731 0.5351 0.5425 0.5351 0.5351 0.5199 0.5425 0.5351 0.5425 0.5425 0.7731 0.5199 0.5573 0.5240 0.5240 0.5351 0.5351 0.5240 0.5351 0.5240 0.5240 0.5351 0.7731 0.5425 0.7731 0.5351 0.5351 0.5425 0.5351 0.5573 0.7731 0.5425 0.5240 0.5240 0.5425 0.5573 0.5573 0.5199 0.7731 0.5240 0.5425 0.5199 0.5199 0.5425 0.7731 0.5425 0.5199 0.5199 0.5199 0.5425 0.5425 0.5573 0.5425 0.5240 0.5199 0.5573 0.5425 0.5425 0.5573 0.5240 0.5199 0.7731 0.5240 0.5425 0.5351 0.5425 0.5573 0.5240 0.5199 0.7731 0.5199 0.5199 0.7731 0.5199 0.5573 0.5351 0.5573 0.5240 0.5199 0.5573 0.5199 0.5425 0.5199 0.5240 0.5240 0.7731 0.5199 0.7731 0.5199 0.5573 0.5240 0.5425 0.5240 0.5240 0.5573 0.5240 0.5199 0.5573 0.5199 0.5573 0.7731 0.5573 0.5240 0.5573 0.7731 0.7731 0.7731 0.5573 0.5199 0.5425 0.5240 0.5425 0.5425 0.5425 0.5199 0.5240 0.5199 0.5351 0.5573 0.5425 0.5199 0.5425 0.5351 0.5199 0.5199 0.5425 0.5425 0.5199 0.5240 0.5351 0.5425 0.5351 0.5573 0.5351 0.5199 0.5199 0.5199 0.5351 0.5425 0.5240 0.7731 0.7731 0.5573 0.5351 0.5351 0.5573 0.5425 0.5425 0.5573 0.5573 0.5573 0.5199 0.5351 0.5425 0.5240 0.5240 0.5199 0.5199 0.5199 0.5199 0.5199 0.7731 0.5425 0.5199 0.5199 0.5351 0.5351 0.7731 0.5199 0.5199 0.5425 0.5240 0.5351 0.5425 0.5199 0.5573 0.7731 0.5351 0.7731 0.5199 0.5425 0.5199 0.5351 0.5425 0.7731 0.7731 0.5425 0.7731 0.5240 0.5199 0.7731 0.5199 0.5573 0.5199 0.5199 0.5425 0.5425 0.5240 0.5199 0.5573 0.7731 0.5351 0.5573 0.5425 0.5199 0.7731 0.5573 0.5351 0.5573 0.5240 0.5240 0.5351 0.5573 0.5240 0.5425 0.5573 0.5425 0.5199 0.5240 0.5425 0.5351 0.5351 0.5425 0.5351 0.5240 0.5351 0.5240 0.5425 0.5199 0.5199 0.5425 0.5425 0.7731 0.5199 0.5425 0.5199 0.5240 0.5573 0.5199 0.5425 0.5240 0.5425 0.5425 0.5199 0.5199 0.5573 0.5351 0.5199 0.5199 0.7731 0.5351 0.5351 0.5573 0.5351 0.5351 0.7731 0.5351 0.5351 0.5240 0.5425 0.5425 0.5199 0.5351 0.5240 0.5199 0.5573 0.5425 0.5425 0.5351 0.5425 0.5573 0.7731 0.5240 0.5425 0.5240 0.5425 0.5351 0.5240 0.5199 0.5425 0.5425 0.5425 0.5199 0.5573 0.5573 0.5573 0.5351 0.5199 0.5573 0.5573 0.5573 0.5573 0.5573 0.7731 0.7731 0.5351 0.7731 0.7731 0.5240 0.5351 0.7731 0.7731 0.5573 0.7731 0.5425 0.5573 0.5199 0.5240 0.7731 0.7731 0.5351 0.5573 0.5425 0.5351 0.5351 0.5240 0.5351 0.5573 0.5199 0.5240 0.5199 0.5573 0.5425 0.5573 0.5199 0.5573 0.5573 0.5425 0.5199 0.5425 0.5199 0.7731 0.5199 0.5240 0.5240 0.5351 0.7731 0.7731 0.5425 0.5573 0.5199 0.5573 0.5240 0.5351 0.5573 0.5351 0.5240 0.5351 0.7731 0.5199 0.5573 0.5425 0.5240 0.5573 0.5573 0.7731 0.5240 0.5351 0.5425 0.5573 0.5425 0.5199 0.5240 0.5573 0.5351 0.7731 0.5425 0.5199 0.5573 0.5351 0.7731 0.5199 0.5573 0.5425 0.5199 0.5199 0.5351 0.7731 0.7731 0.5425 0.5240 0.5351 0.7731 0.7731 0.7731 0.5240 0.5199 0.5573 0.7731 0.5573 0.5573 0.5240 0.7731 0.5425 0.5351 0.5425 0.5425 0.5425 0.5199 0.5240 0.5573 0.5240 0.5351 0.7731 0.5240 0.5240 0.5199 0.5573 0.5351 0.5351 0.5199 0.7731 0.5351 0.5425 0.5425 0.5425 0.5199 0.5240 0.5425 0.5351 0.5573 0.7731 0.5573 0.5573 0.5425 0.5351 0.5240 0.5573 0.5240 0.5425 0.5240 0.5351 0.5573 0.5573 0.5573 0.5240 0.5425 0.5351 0.5425 0.5425 0.5425 0.5351 0.5573 0.5573 0.5351 0.7731 0.5573 0.5199 0.5425 0.5351 0.5573 0.5351 0.5240 0.5425 0.5425 0.5425 0.7731 0.5351 0.5351 0.5351 0.5573 0.5199 0.5351 0.5199 0.5351 0.5573 0.5573 0.5199 0.5573 0.5199 0.5351 0.5351 0.5351 0.5573 0.5199 0.5351 0.5199 0.7731 0.5425 0.5425 0.5425 0.5573 0.7731 0.5351 0.5425 0.5240 0.5351 0.5199 0.5351 0.5240 0.5425 0.7731 0.5240 0.5240 0.7731 0.5199 0.5351 0.5240 0.5425 0.5573 0.5240 0.5573 0.5351 0.5573 0.7731 0.7731 0.5199 0.5240 0.5199 0.5425 0.5240 0.5199 0.5199 0.5199 0.5573 0.5199 0.5240 0.5425 0.5240 0.7731 0.5573 0.5199 0.5573 0.5240 0.7731 0.5240 0.5199 0.7731 0.5199 0.5240 0.5351 0.5425 0.5573 0.5351 0.5240 0.5573 0.5240 0.5573 0.5240 0.5573 0.5351 0.5425 0.5425 0.5573 0.5573 0.5351 0.5199 0.5199 0.5240 0.5199 0.5199 0.5425 0.7731 0.5240 0.5240 0.5573 0.5425 0.5351 0.7731 0.7731 0.5199 0.5199 0.5351 0.7731 0.5240 0.5199 0.7731 0.5573 0.7731 0.5351 0.7731 0.5199 0.5240 0.5573 0.5351 0.7731 0.5351 0.5199 0.5240 0.5240 0.5351 0.5240 0.7731 0.5240 0.5240 0.7731 0.5199 0.5351 0.5351 0.5351 0.5240 0.5199 0.5199 0.5425 0.5240 0.5240 0.5240 0.5573 0.5573 0.5351 0.5199 0.5240 0.5199 0.5573 0.5425 0.5573 0.5425 0.5351 0.5240 0.5425 0.5240 0.5240 0.5573 0.5199 0.5199 0.7731 0.5351 0.5240 0.5425 0.7731 0.5573 0.5573 0.5573 0.5240 0.5240 0.5199 0.5240 0.5351 0.5351 0.5425 0.5351 0.5199 0.5351 0.7731 0.5351 0.5351 0.5240 0.5573 0.5240 0.5573 0.5351 0.5425 0.5199 0.5351 0.5351 0.7731 0.7731 0.5425 0.5240 0.5240 0.5199 0.5573 0.5240 0.7731 0.7731 0.5240 0.5351 0.5425 0.5199 0.5425 0.5573 0.5199 0.7731 0.7731 0.7731 0.5425 0.5573 0.5240 0.5573 0.5573 0.5351 0.5240 0.7731 0.5573 0.5199 0.7731 0.5425 0.5351 0.5240 0.5199 0.5573 0.5425 0.7731 0.7731 0.7731 0.5240 0.5425 0.7731 0.7731 0.5573 0.5573 0.5240 0.5351 0.5351 0.5199 0.5351 0.5351 0.5199 0.5199 0.5351 0.5351 0.5573 0.5351 0.5573 0.5240 0.5425 0.5425 0.5199 0.5351 0.7731 0.5351 0.5425 0.5240 0.5240 0.5240 0.5199 0.5240 0.7731 0.5425 0.7731 0.5199 0.5573 0.5351 0.5351 0.5573 0.5240 0.5199 0.5573 0.5425 0.7731 0.5351 0.5351 0.5199 0.5199 0.5425 0.5425 0.5240 0.5351 0.5351 0.5573 0.5351 0.7731 0.7731 0.5425 0.5240 0.5240 0.5240 0.5425 0.5351 0.5351 0.7731" HIT_INDICES="588 4757 7472 16259 17342 18859 21950 22657 22700 22770 23749 25798 26700 28618 28827 28910 32809 36855 37512 39745 40142 40418 41602 44483 48161 50197 51827 54464" ES_PROFILE="-0.0092 -0.0791 0.4094 0.3444 0.4001 0.4359 0.4258 0.4524 0.4901 0.5268 0.5425 0.5291 0.5300 0.5022 0.5020 0.5034 0.4375 0.3698 0.3594 0.3223 0.3163 0.3123 0.2930 0.2450 0.1835 0.1498 0.1229 0.0790" RANK_AT_ES="23749.0000" RANK_SCORE_AT_ES="0.4603"/>
  <DTG RANKED_LIST="fpkm.rnk" TEMPLATE="sample.cls" GENESET="gene_sets.gmt#VACUOLAR_ACIDIFICATION(GO:0007035)" ES="0.5633" NES="0.9536" NP="0.1410" FDR="0.4549" FWER="1.0000" RND_ES="0.8589 0.5605 0.5605 0.5544 0.5544 0.5633 0.5544 0.5633 0.5334 0.5633 0.8589 0.5633 0.5633 0.5633 0.5544 0.5334 0.5605 0.5605 0.5605 0.5210 0.5210 0.5605 0.5633 0.5605 0.5210 0.5633 0.5633 0.5210 0.5544 0.5633 0.5334 0.5544 0.8589 0.5633 0.8589 0.5210 0.5633 0.5544 0.5210 0.5210 0.5334 0.5334 0.5210 0.5633 0.5334 0.5633 0.5210 0.5605 0.5633 0.5334 0.5633 0.8589 0.5544 0.5210 0.5605 0.5633 0.5633 0.5210 0.5605 0.5544 0.5544 0.5633 0.5210 0.8589 0.5210 0.5544 0.8589 0.5605 0.5334 0.8589 0.5210 0.5544 0.5334 0.5633 0.5633 0.5605 0.8589 0.8589 0.5544 0.5544 0.5334 0.5633 0.5605 0.5605 0.5210 0.8589 0.5210 0.5210 0.5210 0.5334 0.8589 0.5544 0.8589 0.5544 0.5334 0.5633 0.5210 0.5605 0.8589 0.5334 0.5334 0.5633 0.5605 0.8589 0.5544 0.8589 0.5334 0.5633 0.5605 0.8589 0.5633 0.8589 0.5633 0.5633 0.8589 0.5544 0.5544 0.5605 0.5334 0.5210 0.5544 0.5633 0.5633 0.5633 0.5633 0.5334 0.5210 0.5633 0.5210 0.5544 0.5633 0.8589 0.5210 0.5210 0.5210 0.5210 0.5544 0.8589 0.8589 0.5633 0.5334 0.5633 0.5633 0.8589 0.5210 0.5633 0.8589 0.5633 0.5334 0.5334 0.5210 0.5334 0.5334 0.5544 0.5633 0.8589 0.5334 0.5544 0.5544 0.5210 0.5633 0.5334 0.5544 0.5605 0.5544 0.5544 0.8589 0.8589 0.8589 0.5210 0.5334 0.5633 0.5334 0.5633 0.5544 0.5633 0.5210 0.5633 0.5210 0.5633 0.5210 0.5210 0.5544 0.5633 0.5605 0.5210 0.5605 0.5633 0.5633 0.5334 0.5544 0.5210 0.8589 0.8589 0.5334 0.5210 0.5210 0.5544 0.5210 0.8589 0.5605 0.5605 0.5210 0.8589 0.5605 0.5210 0.5605 0.5210 0.5544 0.5210 0.5605 0.5633 0.5210 0.5605 0.5605 0.5334 0.5334 0.5334 0.5633 0.5210 0.8589 0.5544 0.8589 0.8589 0.5544 0.5334 0.5334 0.5334 0.8589 0.5605 0.5544 0.5210 0.5605 0.5605 0.5633 0.5210 0.5633 0.5544 0.8589 0.5544 0.5544 0.5544 0.8589 0.5633 0.5334 0.5633 0.5605 0.5605 0.5334 0.8589 0.5334 0.5633 0.5334 0.5334 0.5605 0.5633 0.5334 0.5633 0.5633 0.8589 0.5605 0.5544 0.5210 0.5210 0.5334 0.5334 0.5210 0.5334 0.5210 0.5210 0.5334 0.8589 0.5633 0.8589 0.5334 0.5334 0.5633 0.5334 0.5544 0.8589 0.5633 0.5210 0.5210 0.5633 0.5544 0.5544 0.5605 0.8589 0.5210 0.5633 0.5605 0.5605 0.5633 0.8589 0.5633 0.5605 0.5605 0.5605 0.5633 0.5633 0.5544 0.5633 0.5210 0.5605 0.5544 0.5633 0.5633 0.5544 0.5210 0.5605 0.8589 0.5210 0.5633 0.5334 0.5633 0.5544 0.5210 0.5605 0.8589 0.5605 0.5605 0.8589 0.5605 0.5544 0.5334 0.5544 0.5210 0.5605 0.5544 0.5605 0.5633 0.5605 0.5210 0.5210 0.8589 0.5605 0.8589 0.5605 0.5544 0.5210 0.5633 0.5210 0.5210 0.5544 0.5210 0.5605 0.5544 0.5605 0.5544 0.8589 0.5544 0.5210 0.5544 0.8589 0.8589 0.8589 0.5544 0.5605 0.5633 0.5210 0.5633 0.5633 0.5633 0.5605 0.5210 0.5605 0.5334 0.5544 0.5633 0.5605 0.5633 0.5334 0.5605 0.5605 0.5633 0.5633 0.5605 0.5210 0.5334 0.5633 0.5334 0.5544 0.5334 0.5605 0.5605 0.5605 0.5334 0.5633 0.5210 0.8589 0.8589 0.5544 0.5334 0.5334 0.5544 0.5633 0.5633 0.5544 0.5544 0.5544 0.5605 0.5334 0.5633 0.5210 0.5210 0.5605 0.5605 0.5605 0.5605 0.5605 0.8589 0.5633 0.5605 0.5605 0.5334 0.5334 0.8589 0.5605 0.5605 0.5633 0.5210 0.5334 0.5633 0.5605 0.5544 0.8589 0.5334 0.8589 0.5605 0.5633 0.5605 0.5334 0.5633 0.8589 0.8589 0.5633 0.8589 0.5210 0.5605 0.8589 0.5605 0.5544 0.5605 0.5605 0.5633 0.5633 0.5210 0.5605 0.5544 0.8589 0.5334 0.5544 0.5633 0.5605 0.8589 0.5544 0.5334 0.5544 0.5210 0.5210 0.5334 0.5544 0.5210 0.5633 0.5544 0.5633 0.5605 0.5210 0.5633 0.5334 0.5334 0.5633 0.5334 0.5210 0.5334 0.5210 0.5633 0.5605 0.5605 0.5633 0.5633 0.8589 0.5605 0.5633 0.5605 0.5210 0.5544 0.5605 0.5633 0.5210 0.5633 0.5633 0.5605 0.5605 0.5544 0.5334 0.5605 0.5605 0.8589 0.5334 0.5334 0.5544 0.5334 0.5334 0.8589 0.5334 0.5334 0.5210 0.5633 0.5633 0.5605 0.5334 0.5210 0.5605 0.5544 0.5633 0.5633 0.5334 0.5633 0.5544 0.8589 0.5210 0.5633 0.5210 0.5633 0.5334 0.5210 0.5605 0.5633 0.5633 0.5633 0.5605 0.5544 0.5544 0.5544 0.5334 0.5605 0.5544 0.5544 0.5544 0.5544 0.5544 0.8589 0.8589 0.5334 0.8589 0.8589 0.5210 0.5334 0.8589 0.8589 0.5544 0.8589 0.5633 0.5544 0.5605 0.5210 0.8589 0.8589 0.5334 0.5544 0.5633 0.5334 0.5334 0.5210 0.5334 0.5544 0.5605 0.5210 0.5605 0.5544 0.5633 0.5544 0.5605 0.5544 0.5544 0.5633 0.5605 0.5633 0.5605 0.8589 0.5605 0.5210 0.5210 0.5334 0.8589 0.8589 0.5633 0.5544 0.5605 0.5544 0.5210 0.5334 0.5544 0.5334 0.5210 0.5334 0.8589 0.5605 0.5544 0.5633 0.5210 0.5544 0.5544 0.8589 0.5210 0.5334 0.5633 0.5544 0.5633 0.5605 0.5210 0.5544 0.5334 0.8589 0.5633 0.5605 0.5544 0.5334 0.8589 0.5605 0.5544 0.5633 0.5605 0.5605 0.5334 0.8589 0.8589 0.5633 0.5210 0.5334 0.8589 0.8589 0.8589 0.5210 0.5605 0.5544 0.8589 0.5544 0.5544 0.5210 0.8589 0.5633 0.5334 0.5633 0.5633 0.5633 0.5605 0.5210 0.5544 0.5210 0.5334 0.8589 0.5210 0.5210 0.5605 0.5544 0.5334 0.5334 0.5605 0.8589 0.5334 0.5633 0.5633 0.5633 0.5605 0.5210 0.5633 0.5334 0.5544 0.8589 0.5544 0.5544 0.5633 0.5334 0.5210 0.5544 0.5210 0.5633 0.5210 0.5334 0.5544 0.5544 0.5544 0.5210 0.5633 0.5334 0.5633 0.5633 0.5633 0.5334 0.5544 0.5544 0.5334 0.8589 0.5544 0.5605 0.5633 0.5334 0.5544 0.5334 0.5210 0.5633 0.5633 0.5633 0.8589 0.5334 0.5334 0.5334 0.5544 0.5605 0.5334 0.5605 0.5334 0.5544 0.5544 0.5605 0.5544 0.5605 0.5334 0.5334 0.5334 0.5544 0.5605 0.5334 0.5605 0.8589 0.5633 0.5633 0.5633 0.5544 0.8589 0.5334 0.5633 0.5210 0.5334 0.5605 0.5334 0.5210 0.5633 0.8589 0.5210 0.5210 0.8589 0.5605 0.5334 0.5210 0.5633 0.5544 0.5210 0.5544 0.5334 0.5544 0.8589 0.8589 0.5605 0.5210 0.5605 0.5633 0.5210 0.5605 0.5605 0.5605 0.5544 0.5605 0.5210 0.5633 0.5210 0.8589 0.5544 0.5605 0.5544 0.5210 0.8589 0.5210 0.5605 0.8589 0.5605 0.5210 0.5334 0.5633 0.5544 0.5334 0.5210 0.5544 0.5210 0.5544 0.5210 0.5544 0.5334 0.5633 0.5633 0.5544 0.5544 0.5334 0.5605 0.5605 0.5210 0.5605 0.5605 0.5633 0.8589 0.5210 0.5210 0.5544 0.5633 0.5334 0.8589 0.8589 0.5605 0.5605 0.5334 0.8589 0.5210 0.5605 0.8589 0.5544 0.8589 0.5334 0.8589 0.5605 0.5210 0.5544 0.5334 0.8589 0.5334 0.5605 0.5210 0.5210 0.5334 0.5210 0.8589 0.5210 0.5210 0.8589 0.5605 0.5334 0.5334 0.5334 0.5210 0.5605 0.5605 0.5633 0.5210 0.5210 0.5210 0.5544 0.5544 0.5334 0.5605 0.5210 0.5605 0.5544 0.5633 0.5544 0.5633 0.5334 0.5210 0.5633 0.5210 0.5210 0.5544 0.5605 0.5605 0.8589 0.5334 0.5210 0.5633 0.8589 0.5544 0.5544 0.5544 0.5210 0.5210 0.5605 0.5210 0.5334 0.5334 0.5633 0.5334 0.5605 0.5334 0.8589 0.5334 0.5334 0.5210 0.5544 0.5210 0.5544 0.5334 0.5633 0.5605 0.5334 0.5334 0.8589 0.8589 0.5633 0.5210 0.5210 0.5605 0.5544 0.5210 0.8589 0.8589 0.5210 0.5334 0.5633 0.5605 0.5633 0.5544 0.5605 0.8589 0.8589 0.8589 0.5633 0.5544 0.5210 0.5544 0.5544 0.5334 0.5210 0.8589 0.5544 0.5605 0.8589 0.5633 0.5334 0.5210 0.5605 0.5544 0.5633 0.8589 0.8589 0.8589 0.5210 0.5633 0.8589 0.8589 0.5544 0.5544 0.5210 0.5334 0.5334 0.5605 0.5334 0.5334 0.5605 0.5605 0.5334 0.5334 0.5544 0.5334 0.5544 0.5210 0.5633 0.5633 0.5605 0.5334 0.8589 0.5334 0.5633 0.5210 0.5210 0.5210 0.5605 0.5210 0.8589 0.5633 0.8589 0.5605 0.5544 0.5334 0.5334 0.5544 0.5210 0.5605 0.5544 0.5633 0.8589 0.5334 0.5334 0.5605 0.5605 0.5633 0.5633 0.5210 0.5334 0.5334 0.5544 0.5334 0.8589 0.8589 0.5633 0.5210 0.5210 0.5210 0.5633 0.5334 0.5334 0.8589" HIT_INDICES="8088 9502 13651 14883 15074 15573 16810 17176 20311 20639 20994 21061 21583 21702 22005 24001 25660 26290 26692 27126 28921 29613" ES_PROFILE="0.1002 0.2241 0.2254 0.2662 0.3230 0.3709 0.3991 0.4399 0.4194 0.4456 0.4697 0.4984 0.5172 0.5424 0.5633 0.5488 0.5344 0.5353 0.5385 0.5396 0.5110 0.4994" RANK_AT_ES="22005.0000" RANK_SCORE_AT_ES="0.5974"/>
  <DTG RANKED_LIST="fpkm.rnk" TEMPLATE="sample.cls" GENESET="gene_sets.gmt#POSITIVE_REGULATION_OF_MEMBRANE_PERMEABILITY(GO:1905710)" ES="0.5664" NES="0.9539" NP="0.1410" FDR="0.4542" FWER="1.0000" RND_ES="0.9042 0.5140 0.5140 0.5577 0.5577 0.5664 0.5577 0.5664 0.5639 0.5664 0.9042 0.5664 0.5664 0.5664 0.5577 0.5639 0.5140 0.5140 0.5140 0.5103 0.5103 0.5140 0.5664 0.5140 0.5103 0.5664 0.5664 0.5103 0.5577 0.5664 0.5639 0.5577 0.9042 0.5664 0.9042 0.5103 0.5664 0.5577 0.5103 0.5103 0.5639 0.5639 0.5103 0.5664 0.5639 0.5664 0.5103 0.5140 0.5664 0.5639 0.5664 0.9042 0.5577 0.5103 0.5140 0.5664 0.5664 0.5103 0.5140 0.5577 0.5577 0.5664 0.5103 0.9042 0.5103 0.5577 0.9042 0.5140 0.5639 0.9042 0.5103 0.5577 0.5639 0.5664 0.5664 0.5140 0.9042 0.9042 0.5577 0.5577 0.5639 0.5664 0.5140 0.5140 0.5103 0.9042 0.5103 0.5103 0.5103 0.5639 0.9042 0.5577 0.9042 0.5577 0.5639 0.5664 0.5103 0.5140 0.9042 0.5639 0.5639 0.5664 0.5140 0.9042 0.5577 0.9042 0.5639 0.5664 0.5140 0.9042 0.5664 0.9042 0.5664 0.5664 0.9042 0.5577 0.5577 0.5140 0.5639 0.5103 0.5577 0.5664 0.5664 0.5664 0.5664 0.5639 0.5103 0.5664 0.5103 0.5577 0.5664 0.9042 0.5103 0.5103 0.5103 0.5103 0.5577 0.9042 0.9042 0.5664 0.5639 0.5664 0.5664 0.9042 0.5103 0.5664 0.9042 0.5664 0.5639 0.5639 0.5103 0.5639 0.5639 0.5577 0.5664 0.9042 0.5639 0.5577 0.5577 0.5103 0.5664 0.5639 0.5577 0.5140 0.5577 0.5577 0.9042 0.9042 0.9042 0.5103 0.5639 0.5664 0.5639 0.5664 0.5577 0.5664 0.5103 0.5664 0.5103 0.5664 0.5103 0.5103 0.5577 0.5664 0.5140 0.5103 0.5140 0.5664 0.5664 0.5639 0.5577 0.5103 0.9042 0.9042 0.5639 0.5103 0.5103 0.5577 0.5103 0.9042 0.5140 0.5140 0.5103 0.9042 0.5140 0.5103 0.5140 0.5103 0.5577 0.5103 0.5140 0.5664 0.5103 0.5140 0.5140 0.5639 0.5639 0.5639 0.5664 0.5103 0.9042 0.5577 0.9042 0.9042 0.5577 0.5639 0.5639 0.5639 0.9042 0.5140 0.5577 0.5103 0.5140 0.5140 0.5664 0.5103 0.5664 0.5577 0.9042 0.5577 0.5577 0.5577 0.9042 0.5664 0.5639 0.5664 0.5140 0.5140 0.5639 0.9042 0.5639 0.5664 0.5639 0.5639 0.5140 0.5664 0.5639 0.5664 0.5664 0.9042 0.5140 0.5577 0.5103 0.5103 0.5639 0.5639 0.5103 0.5639 0.5103 0.5103 0.5639 0.9042 0.5664 0.9042 0.5639 0.5639 0.5664 0.5639 0.5577 0.9042 0.5664 0.5103 0.5103 0.5664 0.5577 0.5577 0.5140 0.9042 0.5103 0.5664 0.5140 0.5140 0.5664 0.9042 0.5664 0.5140 0.5140 0.5140 0.5664 0.5664 0.5577 0.5664 0.5103 0.5140 0.5577 0.5664 0.5664 0.5577 0.5103 0.5140 0.9042 0.5103 0.5664 0.5639 0.5664 0.5577 0.5103 0.5140 0.9042 0.5140 0.5140 0.9042 0.5140 0.5577 0.5639 0.5577 0.5103 0.5140 0.5577 0.5140 0.5664 0.5140 0.5103 0.5103 0.9042 0.5140 0.9042 0.5140 0.5577 0.5103 0.5664 0.5103 0.5103 0.5577 0.5103 0.5140 0.5577 0.5140 0.5577 0.9042 0.5577 0.5103 0.5577 0.9042 0.9042 0.9042 0.5577 0.5140 0.5664 0.5103 0.5664 0.5664 0.5664 0.5140 0.5103 0.5140 0.5639 0.5577 0.5664 0.5140 0.5664 0.5639 0.5140 0.5140 0.5664 0.5664 0.5140 0.5103 0.5639 0.5664 0.5639 0.5577 0.5639 0.5140 0.5140 0.5140 0.5639 0.5664 0.5103 0.9042 0.9042 0.5577 0.5639 0.5639 0.5577 0.5664 0.5664 0.5577 0.5577 0.5577 0.5140 0.5639 0.5664 0.5103 0.5103 0.5140 0.5140 0.5140 0.5140 0.5140 0.9042 0.5664 0.5140 0.5140 0.5639 0.5639 0.9042 0.5140 0.5140 0.5664 0.5103 0.5639 0.5664 0.5140 0.5577 0.9042 0.5639 0.9042 0.5140 0.5664 0.5140 0.5639 0.5664 0.9042 0.9042 0.5664 0.9042 0.5103 0.5140 0.9042 0.5140 0.5577 0.5140 0.5140 0.5664 0.5664 0.5103 0.5140 0.5577 0.9042 0.5639 0.5577 0.5664 0.5140 0.9042 0.5577 0.5639 0.5577 0.5103 0.5103 0.5639 0.5577 0.5103 0.5664 0.5577 0.5664 0.5140 0.5103 0.5664 0.5639 0.5639 0.5664 0.5639 0.5103 0.5639 0.5103 0.5664 0.5140 0.5140 0.5664 0.5664 0.9042 0.5140 0.5664 0.5140 0.5103 0.5577 0.5140 0.5664 0.5103 0.5664 0.5664 0.5140 0.5140 0.5577 0.5639 0.5140 0.5140 0.9042 0.5639 0.5639 0.5577 0.5639 0.5639 0.9042 0.5639 0.5639 0.5103 0.5664 0.5664 0.5140 0.5639 0.5103 0.5140 0.5577 0.5664 0.5664 0.5639 0.5664 0.5577 0.9042 0.5103 0.5664 0.5103 0.5664 0.5639 0.5103 0.5140 0.5664 0.5664 0.5664 0.5140 0.5577 0.5577 0.5577 0.5639 0.5140 0.5577 0.5577 0.5577 0.5577 0.5577 0.9042 0.9042 0.5639 0.9042 0.9042 0.5103 0.5639 0.9042 0.9042 0.5577 0.9042 0.5664 0.5577 0.5140 0.5103 0.9042 0.9042 0.5639 0.5577 0.5664 0.5639 0.5639 0.5103 0.5639 0.5577 0.5140 0.5103 0.5140 0.5577 0.5664 0.5577 0.5140 0.5577 0.5577 0.5664 0.5140 0.5664 0.5140 0.9042 0.5140 0.5103 0.5103 0.5639 0.9042 0.9042 0.5664 0.5577 0.5140 0.5577 0.5103 0.5639 0.5577 0.5639 0.5103 0.5639 0.9042 0.5140 0.5577 0.5664 0.5103 0.5577 0.5577 0.9042 0.5103 0.5639 0.5664 0.5577 0.5664 0.5140 0.5103 0.5577 0.5639 0.9042 0.5664 0.5140 0.5577 0.5639 0.9042 0.5140 0.5577 0.5664 0.5140 0.5140 0.5639 0.9042 0.9042 0.5664 0.5103 0.5639 0.9042 0.9042 0.9042 0.5103 0.5140 0.5577 0.9042 0.5577 0.5577 0.5103 0.9042 0.5664 0.5639 0.5664 0.5664 0.5664 0.5140 0.5103 0.5577 0.5103 0.5639 0.9042 0.5103 0.5103 0.5140 0.5577 0.5639 0.5639 0.5140 0.9042 0.5639 0.5664 0.5664 0.5664 0.5140 0.5103 0.5664 0.5639 0.5577 0.9042 0.5577 0.5577 0.5664 0.5639 0.5103 0.5577 0.5103 0.5664 0.5103 0.5639 0.5577 0.5577 0.5577 0.5103 0.5664 0.5639 0.5664 0.5664 0.5664 0.5639 0.5577 0.5577 0.5639 0.9042 0.5577 0.5140 0.5664 0.5639 0.5577 0.5639 0.5103 0.5664 0.5664 0.5664 0.9042 0.5639 0.5639 0.5639 0.5577 0.5140 0.5639 0.5140 0.5639 0.5577 0.5577 0.5140 0.5577 0.5140 0.5639 0.5639 0.5639 0.5577 0.5140 0.5639 0.5140 0.9042 0.5664 0.5664 0.5664 0.5577 0.9042 0.5639 0.5664 0.5103 0.5639 0.5140 0.5639 0.5103 0.5664 0.9042 0.5103 0.5103 0.9042 0.5140 0.5639 0.5103 0.5664 0.5577 0.5103 0.5577 0.5639 0.5577 0.9042 0.9042 0.5140 0.5103 0.5140 0.5664 0.5103 0.5140 0.5140 0.5140 0.5577 0.5140 0.5103 0.5664 0.5103 0.9042 0.5577 0.5140 0.5577 0.5103 0.9042 0.5103 0.5140 0.9042 0.5140 0.5103 0.5639 0.5664 0.5577 0.5639 0.5103 0.5577 0.5103 0.5577 0.5103 0.5577 0.5639 0.5664 0.5664 0.5577 0.5577 0.5639 0.5140 0.5140 0.5103 0.5140 0.5140 0.5664 0.9042 0.5103 0.5103 0.5577 0.5664 0.5639 0.9042 0.9042 0.5140 0.5140 0.5639 0.9042 0.5103 0.5140 0.9042 0.5577 0.9042 0.5639 0.9042 0.5140 0.5103 0.5577 0.5639 0.9042 0.5639 0.5140 0.5103 0.5103 0.5639 0.5103 0.9042 0.5103 0.5103 0.9042 0.5140 0.5639 0.5639 0.5639 0.5103 0.5140 0.5140 0.5664 0.5103 0.5103 0.5103 0.5577 0.5577 0.5639 0.5140 0.5103 0.5140 0.5577 0.5664 0.5577 0.5664 0.5639 0.5103 0.5664 0.5103 0.5103 0.5577 0.5140 0.5140 0.9042 0.5639 0.5103 0.5664 0.9042 0.5577 0.5577 0.5577 0.5103 0.5103 0.5140 0.5103 0.5639 0.5639 0.5664 0.5639 0.5140 0.5639 0.9042 0.5639 0.5639 0.5103 0.5577 0.5103 0.5577 0.5639 0.5664 0.5140 0.5639 0.5639 0.9042 0.9042 0.5664 0.5103 0.5103 0.5140 0.5577 0.5103 0.9042 0.9042 0.5103 0.5639 0.5664 0.5140 0.5664 0.5577 0.5140 0.9042 0.9042 0.9042 0.5664 0.5577 0.5103 0.5577 0.5577 0.5639 0.5103 0.9042 0.5577 0.5140 0.9042 0.5664 0.5639 0.5103 0.5140 0.5577 0.5664 0.9042 0.9042 0.9042 0.5103 0.5664 0.9042 0.9042 0.5577 0.5577 0.5103 0.5639 0.5639 0.5140 0.5639 0.5639 0.5140 0.5140 0.5639 0.5639 0.5577 0.5639 0.5577 0.5103 0.5664 0.5664 0.5140 0.5639 0.9042 0.5639 0.5664 0.5103 0.5103 0.5103 0.5140 0.5103 0.9042 0.5664 0.9042 0.5140 0.5577 0.5639 0.5639 0.5577 0.5103 0.5140 0.5577 0.5664 0.9042 0.5639 0.5639 0.5140 0.5140 0.5664 0.5664 0.5103 0.5639 0.5639 0.5577 0.5639 0.9042 0.9042 0.5664 0.5103 0.5103 0.5103 0.5664 0.5639 0.5639 0.9042" HIT_INDICES="7101 7583 9096 9840 9972 10556 10861 12293 12417 12440 13018 13683 14230 14237 14583 15277 15472 16494 17049 17501 17891 18183 18662 18664 19159 19367 19716 20562 20568 20649 20704 21145 21218 21525 21594 21613 21682 21709 21873 22002 22440 24018 24095 24145 24732 25031 25097 25640 25911 26543 27346 27670 28049 28457 29152 29281 29724 30486 32133 32444 35086 43946 46103 46724 48803 52680 54400 56296" ES_PROFILE="0.0240 0.1139 0.1419 0.1727 0.2128 0.2401 0.2701 0.2736 0.2988 0.3256 0.3407 0.3523 0.3646 0.3859 0.4007 0.4077 0.4227 0.4217 0.4277 0.4346 0.4418 0.4502 0.4546 0.4671 0.4706 0.4786 0.4839 0.4799 0.4901 0.4989 0.5080 0.5100 0.5181 0.5219 0.5296 0.5381 0.5457 0.5539 0.5597 0.5659 0.5664 0.5458 0.5505 0.5557 0.5511 0.5511 0.5550 0.5503 0.5498 0.5425 0.5314 0.5280 0.5232 0.5175 0.5060 0.5041 0.4966 0.4837 0.4559 0.4506 0.4060 0.2562 0.2198 0.2095 0.1744 0.1090 0.0800 0.0481" RANK_AT_ES="22440.0000" RANK_SCORE_AT_ES="0.5625"/>
  <DTG RANKED_LIST="fpkm.rnk" TEMPLATE="sample.cls" GENESET="gene_sets.gmt#POSITIVE_REGULATION_OF_MITOCHONDRIAL_MEMBRANE_PERMEABILITY(GO:0035794)" ES="0.5665" NES="0.9539" NP="0.1410" FDR="0.4542" FWER="1.0000" RND_ES="0.9042 0.5142 0.5142 0.5579 0.5579 0.5665 0.5579 0.5665 0.5640 0.5665 0.9042 0.5665 0.5665 0.5665 0.5579 0.5640 0.5142 0.5142 0.5142 0.5105 0.5105 0.5142 0.5665 0.5142 0.5105 0.5665 0.5665 0.5105 0.5579 0.5665 0.5640 0.5579 0.9042 0.5665 0.9042 0.5105 0.5665 0.5579 0.5105 0.5105 0.5640 0.5640 0.5105 0.5665 0.5640 0.5665 0.5105 0.5142 0.5665 0.5640 0.5665 0.9042 0.5579 0.5105 0.5142 0.5665 0.5665 0.5105 0.5142 0.5579 0.5579 0.5665 0.5105 0.9042 0.5105 0.5579 0.9042 0.5142 0.5640 0.9042 0.5105 0.5579 0.5640 0.5665 0.5665 0.5142 0.9042 0.9042 0.5579 0.5579 0.5640 0.5665 0.5142 0.5142 0.5105 0.9042 0.5105 0.5105 0.5105 0.5640 0.9042 0.5579 0.9042 0.5579 0.5640 0.5665 0.5105 0.5142 0.9042 0.5640 0.5640 0.5665 0.5142 0.9042 0.5579 0.9042 0.5640 0.5665 0.5142 0.9042 0.5665 0.9042 0.5665 0.5665 0.9042 0.5579 0.5579 0.5142 0.5640 0.5105 0.5579 0.5665 0.5665 0.5665 0.5665 0.5640 0.5105 0.5665 0.5105 0.5579 0.5665 0.9042 0.5105 0.5105 0.5105 0.5105 0.5579 0.9042 0.9042 0.5665 0.5640 0.5665 0.5665 0.9042 0.5105 0.5665 0.9042 0.5665 0.5640 0.5640 0.5105 0.5640 0.5640 0.5579 0.5665 0.9042 0.5640 0.5579 0.5579 0.5105 0.5665 0.5640 0.5579 0.5142 0.5579 0.5579 0.9042 0.9042 0.9042 0.5105 0.5640 0.5665 0.5640 0.5665 0.5579 0.5665 0.5105 0.5665 0.5105 0.5665 0.5105 0.5105 0.5579 0.5665 0.5142 0.5105 0.5142 0.5665 0.5665 0.5640 0.5579 0.5105 0.9042 0.9042 0.5640 0.5105 0.5105 0.5579 0.5105 0.9042 0.5142 0.5142 0.5105 0.9042 0.5142 0.5105 0.5142 0.5105 0.5579 0.5105 0.5142 0.5665 0.5105 0.5142 0.5142 0.5640 0.5640 0.5640 0.5665 0.5105 0.9042 0.5579 0.9042 0.9042 0.5579 0.5640 0.5640 0.5640 0.9042 0.5142 0.5579 0.5105 0.5142 0.5142 0.5665 0.5105 0.5665 0.5579 0.9042 0.5579 0.5579 0.5579 0.9042 0.5665 0.5640 0.5665 0.5142 0.5142 0.5640 0.9042 0.5640 0.5665 0.5640 0.5640 0.5142 0.5665 0.5640 0.5665 0.5665 0.9042 0.5142 0.5579 0.5105 0.5105 0.5640 0.5640 0.5105 0.5640 0.5105 0.5105 0.5640 0.9042 0.5665 0.9042 0.5640 0.5640 0.5665 0.5640 0.5579 0.9042 0.5665 0.5105 0.5105 0.5665 0.5579 0.5579 0.5142 0.9042 0.5105 0.5665 0.5142 0.5142 0.5665 0.9042 0.5665 0.5142 0.5142 0.5142 0.5665 0.5665 0.5579 0.5665 0.5105 0.5142 0.5579 0.5665 0.5665 0.5579 0.5105 0.5142 0.9042 0.5105 0.5665 0.5640 0.5665 0.5579 0.5105 0.5142 0.9042 0.5142 0.5142 0.9042 0.5142 0.5579 0.5640 0.5579 0.5105 0.5142 0.5579 0.5142 0.5665 0.5142 0.5105 0.5105 0.9042 0.5142 0.9042 0.5142 0.5579 0.5105 0.5665 0.5105 0.5105 0.5579 0.5105 0.5142 0.5579 0.5142 0.5579 0.9042 0.5579 0.5105 0.5579 0.9042 0.9042 0.9042 0.5579 0.5142 0.5665 0.5105 0.5665 0.5665 0.5665 0.5142 0.5105 0.5142 0.5640 0.5579 0.5665 0.5142 0.5665 0.5640 0.5142 0.5142 0.5665 0.5665 0.5142 0.5105 0.5640 0.5665 0.5640 0.5579 0.5640 0.5142 0.5142 0.5142 0.5640 0.5665 0.5105 0.9042 0.9042 0.5579 0.5640 0.5640 0.5579 0.5665 0.5665 0.5579 0.5579 0.5579 0.5142 0.5640 0.5665 0.5105 0.5105 0.5142 0.5142 0.5142 0.5142 0.5142 0.9042 0.5665 0.5142 0.5142 0.5640 0.5640 0.9042 0.5142 0.5142 0.5665 0.5105 0.5640 0.5665 0.5142 0.5579 0.9042 0.5640 0.9042 0.5142 0.5665 0.5142 0.5640 0.5665 0.9042 0.9042 0.5665 0.9042 0.5105 0.5142 0.9042 0.5142 0.5579 0.5142 0.5142 0.5665 0.5665 0.5105 0.5142 0.5579 0.9042 0.5640 0.5579 0.5665 0.5142 0.9042 0.5579 0.5640 0.5579 0.5105 0.5105 0.5640 0.5579 0.5105 0.5665 0.5579 0.5665 0.5142 0.5105 0.5665 0.5640 0.5640 0.5665 0.5640 0.5105 0.5640 0.5105 0.5665 0.5142 0.5142 0.5665 0.5665 0.9042 0.5142 0.5665 0.5142 0.5105 0.5579 0.5142 0.5665 0.5105 0.5665 0.5665 0.5142 0.5142 0.5579 0.5640 0.5142 0.5142 0.9042 0.5640 0.5640 0.5579 0.5640 0.5640 0.9042 0.5640 0.5640 0.5105 0.5665 0.5665 0.5142 0.5640 0.5105 0.5142 0.5579 0.5665 0.5665 0.5640 0.5665 0.5579 0.9042 0.5105 0.5665 0.5105 0.5665 0.5640 0.5105 0.5142 0.5665 0.5665 0.5665 0.5142 0.5579 0.5579 0.5579 0.5640 0.5142 0.5579 0.5579 0.5579 0.5579 0.5579 0.9042 0.9042 0.5640 0.9042 0.9042 0.5105 0.5640 0.9042 0.9042 0.5579 0.9042 0.5665 0.5579 0.5142 0.5105 0.9042 0.9042 0.5640 0.5579 0.5665 0.5640 0.5640 0.5105 0.5640 0.5579 0.5142 0.5105 0.5142 0.5579 0.5665 0.5579 0.5142 0.5579 0.5579 0.5665 0.5142 0.5665 0.5142 0.9042 0.5142 0.5105 0.5105 0.5640 0.9042 0.9042 0.5665 0.5579 0.5142 0.5579 0.5105 0.5640 0.5579 0.5640 0.5105 0.5640 0.9042 0.5142 0.5579 0.5665 0.5105 0.5579 0.5579 0.9042 0.5105 0.5640 0.5665 0.5579 0.5665 0.5142 0.5105 0.5579 0.5640 0.9042 0.5665 0.5142 0.5579 0.5640 0.9042 0.5142 0.5579 0.5665 0.5142 0.5142 0.5640 0.9042 0.9042 0.5665 0.5105 0.5640 0.9042 0.9042 0.9042 0.5105 0.5142 0.5579 0.9042 0.5579 0.5579 0.5105 0.9042 0.5665 0.5640 0.5665 0.5665 0.5665 0.5142 0.5105 0.5579 0.5105 0.5640 0.9042 0.5105 0.5105 0.5142 0.5579 0.5640 0.5640 0.5142 0.9042 0.5640 0.5665 0.5665 0.5665 0.5142 0.5105 0.5665 0.5640 0.5579 0.9042 0.5579 0.5579 0.5665 0.5640 0.5105 0.5579 0.5105 0.5665 0.5105 0.5640 0.5579 0.5579 0.5579 0.5105 0.5665 0.5640 0.5665 0.5665 0.5665 0.5640 0.5579 0.5579 0.5640 0.9042 0.5579 0.5142 0.5665 0.5640 0.5579 0.5640 0.5105 0.5665 0.5665 0.5665 0.9042 0.5640 0.5640 0.5640 0.5579 0.5142 0.5640 0.5142 0.5640 0.5579 0.5579 0.5142 0.5579 0.5142 0.5640 0.5640 0.5640 0.5579 0.5142 0.5640 0.5142 0.9042 0.5665 0.5665 0.5665 0.5579 0.9042 0.5640 0.5665 0.5105 0.5640 0.5142 0.5640 0.5105 0.5665 0.9042 0.5105 0.5105 0.9042 0.5142 0.5640 0.5105 0.5665 0.5579 0.5105 0.5579 0.5640 0.5579 0.9042 0.9042 0.5142 0.5105 0.5142 0.5665 0.5105 0.5142 0.5142 0.5142 0.5579 0.5142 0.5105 0.5665 0.5105 0.9042 0.5579 0.5142 0.5579 0.5105 0.9042 0.5105 0.5142 0.9042 0.5142 0.5105 0.5640 0.5665 0.5579 0.5640 0.5105 0.5579 0.5105 0.5579 0.5105 0.5579 0.5640 0.5665 0.5665 0.5579 0.5579 0.5640 0.5142 0.5142 0.5105 0.5142 0.5142 0.5665 0.9042 0.5105 0.5105 0.5579 0.5665 0.5640 0.9042 0.9042 0.5142 0.5142 0.5640 0.9042 0.5105 0.5142 0.9042 0.5579 0.9042 0.5640 0.9042 0.5142 0.5105 0.5579 0.5640 0.9042 0.5640 0.5142 0.5105 0.5105 0.5640 0.5105 0.9042 0.5105 0.5105 0.9042 0.5142 0.5640 0.5640 0.5640 0.5105 0.5142 0.5142 0.5665 0.5105 0.5105 0.5105 0.5579 0.5579 0.5640 0.5142 0.5105 0.5142 0.5579 0.5665 0.5579 0.5665 0.5640 0.5105 0.5665 0.5105 0.5105 0.5579 0.5142 0.5142 0.9042 0.5640 0.5105 0.5665 0.9042 0.5579 0.5579 0.5579 0.5105 0.5105 0.5142 0.5105 0.5640 0.5640 0.5665 0.5640 0.5142 0.5640 0.9042 0.5640 0.5640 0.5105 0.5579 0.5105 0.5579 0.5640 0.5665 0.5142 0.5640 0.5640 0.9042 0.9042 0.5665 0.5105 0.5105 0.5142 0.5579 0.5105 0.9042 0.9042 0.5105 0.5640 0.5665 0.5142 0.5665 0.5579 0.5142 0.9042 0.9042 0.9042 0.5665 0.5579 0.5105 0.5579 0.5579 0.5640 0.5105 0.9042 0.5579 0.5142 0.9042 0.5665 0.5640 0.5105 0.5142 0.5579 0.5665 0.9042 0.9042 0.9042 0.5105 0.5665 0.9042 0.9042 0.5579 0.5579 0.5105 0.5640 0.5640 0.5142 0.5640 0.5640 0.5142 0.5142 0.5640 0.5640 0.5579 0.5640 0.5579 0.5105 0.5665 0.5665 0.5142 0.5640 0.9042 0.5640 0.5665 0.5105 0.5105 0.5105 0.5142 0.5105 0.9042 0.5665 0.9042 0.5142 0.5579 0.5640 0.5640 0.5579 0.5105 0.5142 0.5579 0.5665 0.9042 0.5640 0.5640 0.5142 0.5142 0.5665 0.5665 0.5105 0.5640 0.5640 0.5579 0.5640 0.9042 0.9042 0.5665 0.5105 0.5105 0.5105 0.5665 0.5640 0.5640 0.9042" HIT_INDICES="7101 7583 9096 9840 9972 10556 10861 12293 12417 12440 13018 13683 14230 14237 14583 15277 15472 16494 17049 17501 17891 18183 18662 18664 19159 19367 19716 20562 20568 20649 20704 21145 21218 21525 21594 21613 21682 21709 21873 22002 22440 24018 24095 24145 24732 25031 25097 25640 25911 26543 27346 27670 28049 28457 29152 29281 29724 30486 32444 35086 43946 46103 46724 52680 54400 56296" ES_PROFILE="0.0240 0.1140 0.1419 0.1728 0.2128 0.2401 0.2702 0.2737 0.2989 0.3257 0.3408 0.3524 0.3647 0.3860 0.4008 0.4078 0.4228 0.4219 0.4278 0.4347 0.4419 0.4503 0.4547 0.4673 0.4707 0.4787 0.4840 0.4800 0.4902 0.4990 0.5082 0.5102 0.5183 0.5220 0.5297 0.5382 0.5458 0.5541 0.5598 0.5660 0.5665 0.5459 0.5507 0.5558 0.5513 0.5513 0.5552 0.5504 0.5500 0.5427 0.5316 0.5282 0.5234 0.5176 0.5062 0.5042 0.4968 0.4839 0.4508 0.4062 0.2564 0.2200 0.2096 0.1090 0.0800 0.0481" RANK_AT_ES="22440.0000" RANK_SCORE_AT_ES="0.5625"/>
  <DTG RANKED_LIST="fpkm.rnk" TEMPLATE="sample.cls" GENESET="gene_sets.gmt#REGULATION_OF_NECROTIC_CELL_DEATH(GO:0010939)" ES="0.5471" NES="0.9540" NP="0.4760" FDR="0.4541" FWER="1.0000" RND_ES="0.7039 0.5159 0.5159 0.5998 0.5998 0.5471 0.5998 0.5471 0.5857 0.5471 0.7039 0.5471 0.5471 0.5471 0.5998 0.5857 0.5159 0.5159 0.5159 0.5135 0.5135 0.5159 0.5471 0.5159 0.5135 0.5471 0.5471 0.5135 0.5998 0.5471 0.5857 0.5998 0.7039 0.5471 0.7039 0.5135 0.5471 0.5998 0.5135 0.5135 0.5857 0.5857 0.5135 0.5471 0.5857 0.5471 0.5135 0.5159 0.5471 0.5857 0.5471 0.7039 0.5998 0.5135 0.5159 0.5471 0.5471 0.5135 0.5159 0.5998 0.5998 0.5471 0.5135 0.7039 0.5135 0.5998 0.7039 0.5159 0.5857 0.7039 0.5135 0.5998 0.5857 0.5471 0.5471 0.5159 0.7039 0.7039 0.5998 0.5998 0.5857 0.5471 0.5159 0.5159 0.5135 0.7039 0.5135 0.5135 0.5135 0.5857 0.7039 0.5998 0.7039 0.5998 0.5857 0.5471 0.5135 0.5159 0.7039 0.5857 0.5857 0.5471 0.5159 0.7039 0.5998 0.7039 0.5857 0.5471 0.5159 0.7039 0.5471 0.7039 0.5471 0.5471 0.7039 0.5998 0.5998 0.5159 0.5857 0.5135 0.5998 0.5471 0.5471 0.5471 0.5471 0.5857 0.5135 0.5471 0.5135 0.5998 0.5471 0.7039 0.5135 0.5135 0.5135 0.5135 0.5998 0.7039 0.7039 0.5471 0.5857 0.5471 0.5471 0.7039 0.5135 0.5471 0.7039 0.5471 0.5857 0.5857 0.5135 0.5857 0.5857 0.5998 0.5471 0.7039 0.5857 0.5998 0.5998 0.5135 0.5471 0.5857 0.5998 0.5159 0.5998 0.5998 0.7039 0.7039 0.7039 0.5135 0.5857 0.5471 0.5857 0.5471 0.5998 0.5471 0.5135 0.5471 0.5135 0.5471 0.5135 0.5135 0.5998 0.5471 0.5159 0.5135 0.5159 0.5471 0.5471 0.5857 0.5998 0.5135 0.7039 0.7039 0.5857 0.5135 0.5135 0.5998 0.5135 0.7039 0.5159 0.5159 0.5135 0.7039 0.5159 0.5135 0.5159 0.5135 0.5998 0.5135 0.5159 0.5471 0.5135 0.5159 0.5159 0.5857 0.5857 0.5857 0.5471 0.5135 0.7039 0.5998 0.7039 0.7039 0.5998 0.5857 0.5857 0.5857 0.7039 0.5159 0.5998 0.5135 0.5159 0.5159 0.5471 0.5135 0.5471 0.5998 0.7039 0.5998 0.5998 0.5998 0.7039 0.5471 0.5857 0.5471 0.5159 0.5159 0.5857 0.7039 0.5857 0.5471 0.5857 0.5857 0.5159 0.5471 0.5857 0.5471 0.5471 0.7039 0.5159 0.5998 0.5135 0.5135 0.5857 0.5857 0.5135 0.5857 0.5135 0.5135 0.5857 0.7039 0.5471 0.7039 0.5857 0.5857 0.5471 0.5857 0.5998 0.7039 0.5471 0.5135 0.5135 0.5471 0.5998 0.5998 0.5159 0.7039 0.5135 0.5471 0.5159 0.5159 0.5471 0.7039 0.5471 0.5159 0.5159 0.5159 0.5471 0.5471 0.5998 0.5471 0.5135 0.5159 0.5998 0.5471 0.5471 0.5998 0.5135 0.5159 0.7039 0.5135 0.5471 0.5857 0.5471 0.5998 0.5135 0.5159 0.7039 0.5159 0.5159 0.7039 0.5159 0.5998 0.5857 0.5998 0.5135 0.5159 0.5998 0.5159 0.5471 0.5159 0.5135 0.5135 0.7039 0.5159 0.7039 0.5159 0.5998 0.5135 0.5471 0.5135 0.5135 0.5998 0.5135 0.5159 0.5998 0.5159 0.5998 0.7039 0.5998 0.5135 0.5998 0.7039 0.7039 0.7039 0.5998 0.5159 0.5471 0.5135 0.5471 0.5471 0.5471 0.5159 0.5135 0.5159 0.5857 0.5998 0.5471 0.5159 0.5471 0.5857 0.5159 0.5159 0.5471 0.5471 0.5159 0.5135 0.5857 0.5471 0.5857 0.5998 0.5857 0.5159 0.5159 0.5159 0.5857 0.5471 0.5135 0.7039 0.7039 0.5998 0.5857 0.5857 0.5998 0.5471 0.5471 0.5998 0.5998 0.5998 0.5159 0.5857 0.5471 0.5135 0.5135 0.5159 0.5159 0.5159 0.5159 0.5159 0.7039 0.5471 0.5159 0.5159 0.5857 0.5857 0.7039 0.5159 0.5159 0.5471 0.5135 0.5857 0.5471 0.5159 0.5998 0.7039 0.5857 0.7039 0.5159 0.5471 0.5159 0.5857 0.5471 0.7039 0.7039 0.5471 0.7039 0.5135 0.5159 0.7039 0.5159 0.5998 0.5159 0.5159 0.5471 0.5471 0.5135 0.5159 0.5998 0.7039 0.5857 0.5998 0.5471 0.5159 0.7039 0.5998 0.5857 0.5998 0.5135 0.5135 0.5857 0.5998 0.5135 0.5471 0.5998 0.5471 0.5159 0.5135 0.5471 0.5857 0.5857 0.5471 0.5857 0.5135 0.5857 0.5135 0.5471 0.5159 0.5159 0.5471 0.5471 0.7039 0.5159 0.5471 0.5159 0.5135 0.5998 0.5159 0.5471 0.5135 0.5471 0.5471 0.5159 0.5159 0.5998 0.5857 0.5159 0.5159 0.7039 0.5857 0.5857 0.5998 0.5857 0.5857 0.7039 0.5857 0.5857 0.5135 0.5471 0.5471 0.5159 0.5857 0.5135 0.5159 0.5998 0.5471 0.5471 0.5857 0.5471 0.5998 0.7039 0.5135 0.5471 0.5135 0.5471 0.5857 0.5135 0.5159 0.5471 0.5471 0.5471 0.5159 0.5998 0.5998 0.5998 0.5857 0.5159 0.5998 0.5998 0.5998 0.5998 0.5998 0.7039 0.7039 0.5857 0.7039 0.7039 0.5135 0.5857 0.7039 0.7039 0.5998 0.7039 0.5471 0.5998 0.5159 0.5135 0.7039 0.7039 0.5857 0.5998 0.5471 0.5857 0.5857 0.5135 0.5857 0.5998 0.5159 0.5135 0.5159 0.5998 0.5471 0.5998 0.5159 0.5998 0.5998 0.5471 0.5159 0.5471 0.5159 0.7039 0.5159 0.5135 0.5135 0.5857 0.7039 0.7039 0.5471 0.5998 0.5159 0.5998 0.5135 0.5857 0.5998 0.5857 0.5135 0.5857 0.7039 0.5159 0.5998 0.5471 0.5135 0.5998 0.5998 0.7039 0.5135 0.5857 0.5471 0.5998 0.5471 0.5159 0.5135 0.5998 0.5857 0.7039 0.5471 0.5159 0.5998 0.5857 0.7039 0.5159 0.5998 0.5471 0.5159 0.5159 0.5857 0.7039 0.7039 0.5471 0.5135 0.5857 0.7039 0.7039 0.7039 0.5135 0.5159 0.5998 0.7039 0.5998 0.5998 0.5135 0.7039 0.5471 0.5857 0.5471 0.5471 0.5471 0.5159 0.5135 0.5998 0.5135 0.5857 0.7039 0.5135 0.5135 0.5159 0.5998 0.5857 0.5857 0.5159 0.7039 0.5857 0.5471 0.5471 0.5471 0.5159 0.5135 0.5471 0.5857 0.5998 0.7039 0.5998 0.5998 0.5471 0.5857 0.5135 0.5998 0.5135 0.5471 0.5135 0.5857 0.5998 0.5998 0.5998 0.5135 0.5471 0.5857 0.5471 0.5471 0.5471 0.5857 0.5998 0.5998 0.5857 0.7039 0.5998 0.5159 0.5471 0.5857 0.5998 0.5857 0.5135 0.5471 0.5471 0.5471 0.7039 0.5857 0.5857 0.5857 0.5998 0.5159 0.5857 0.5159 0.5857 0.5998 0.5998 0.5159 0.5998 0.5159 0.5857 0.5857 0.5857 0.5998 0.5159 0.5857 0.5159 0.7039 0.5471 0.5471 0.5471 0.5998 0.7039 0.5857 0.5471 0.5135 0.5857 0.5159 0.5857 0.5135 0.5471 0.7039 0.5135 0.5135 0.7039 0.5159 0.5857 0.5135 0.5471 0.5998 0.5135 0.5998 0.5857 0.5998 0.7039 0.7039 0.5159 0.5135 0.5159 0.5471 0.5135 0.5159 0.5159 0.5159 0.5998 0.5159 0.5135 0.5471 0.5135 0.7039 0.5998 0.5159 0.5998 0.5135 0.7039 0.5135 0.5159 0.7039 0.5159 0.5135 0.5857 0.5471 0.5998 0.5857 0.5135 0.5998 0.5135 0.5998 0.5135 0.5998 0.5857 0.5471 0.5471 0.5998 0.5998 0.5857 0.5159 0.5159 0.5135 0.5159 0.5159 0.5471 0.7039 0.5135 0.5135 0.5998 0.5471 0.5857 0.7039 0.7039 0.5159 0.5159 0.5857 0.7039 0.5135 0.5159 0.7039 0.5998 0.7039 0.5857 0.7039 0.5159 0.5135 0.5998 0.5857 0.7039 0.5857 0.5159 0.5135 0.5135 0.5857 0.5135 0.7039 0.5135 0.5135 0.7039 0.5159 0.5857 0.5857 0.5857 0.5135 0.5159 0.5159 0.5471 0.5135 0.5135 0.5135 0.5998 0.5998 0.5857 0.5159 0.5135 0.5159 0.5998 0.5471 0.5998 0.5471 0.5857 0.5135 0.5471 0.5135 0.5135 0.5998 0.5159 0.5159 0.7039 0.5857 0.5135 0.5471 0.7039 0.5998 0.5998 0.5998 0.5135 0.5135 0.5159 0.5135 0.5857 0.5857 0.5471 0.5857 0.5159 0.5857 0.7039 0.5857 0.5857 0.5135 0.5998 0.5135 0.5998 0.5857 0.5471 0.5159 0.5857 0.5857 0.7039 0.7039 0.5471 0.5135 0.5135 0.5159 0.5998 0.5135 0.7039 0.7039 0.5135 0.5857 0.5471 0.5159 0.5471 0.5998 0.5159 0.7039 0.7039 0.7039 0.5471 0.5998 0.5135 0.5998 0.5998 0.5857 0.5135 0.7039 0.5998 0.5159 0.7039 0.5471 0.5857 0.5135 0.5159 0.5998 0.5471 0.7039 0.7039 0.7039 0.5135 0.5471 0.7039 0.7039 0.5998 0.5998 0.5135 0.5857 0.5857 0.5159 0.5857 0.5857 0.5159 0.5159 0.5857 0.5857 0.5998 0.5857 0.5998 0.5135 0.5471 0.5471 0.5159 0.5857 0.7039 0.5857 0.5471 0.5135 0.5135 0.5135 0.5159 0.5135 0.7039 0.5471 0.7039 0.5159 0.5998 0.5857 0.5857 0.5998 0.5135 0.5159 0.5998 0.5471 0.7039 0.5857 0.5857 0.5159 0.5159 0.5471 0.5471 0.5135 0.5857 0.5857 0.5998 0.5857 0.7039 0.7039 0.5471 0.5135 0.5135 0.5135 0.5471 0.5857 0.5857 0.7039" HIT_INDICES="10411 10861 13413 14441 15472 16724 17049 17265 18662 19572 19834 21051 21199 21525 21949 22606 23234 23284 24124 26040 26880 27266 28154 28193 29152 32133 40114 44154 56013 56972" ES_PROFILE="-0.0462 0.0657 0.1024 0.1557 0.2003 0.2332 0.2798 0.3267 0.3457 0.3691 0.4021 0.4141 0.4434 0.4682 0.4897 0.5049 0.5181 0.5408 0.5471 0.5280 0.5240 0.5261 0.5161 0.5204 0.5053 0.4549 0.3203 0.2525 0.0523 0.0366" RANK_AT_ES="24124.0000" RANK_SCORE_AT_ES="0.4297"/>
  <DTG RANKED_LIST="fpkm.rnk" TEMPLATE="sample.cls" GENESET="gene_sets.gmt#IRE1_MEDIATED_UNFOLDED_PROTEIN_RESPONSE(GO:0036498)" ES="0.5487" NES="0.9540" NP="0.4760" FDR="0.4540" FWER="1.0000" RND_ES="0.7679 0.5138 0.5138 0.5767 0.5767 0.5487 0.5767 0.5487 0.5670 0.5487 0.7679 0.5487 0.5487 0.5487 0.5767 0.5670 0.5138 0.5138 0.5138 0.5116 0.5116 0.5138 0.5487 0.5138 0.5116 0.5487 0.5487 0.5116 0.5767 0.5487 0.5670 0.5767 0.7679 0.5487 0.7679 0.5116 0.5487 0.5767 0.5116 0.5116 0.5670 0.5670 0.5116 0.5487 0.5670 0.5487 0.5116 0.5138 0.5487 0.5670 0.5487 0.7679 0.5767 0.5116 0.5138 0.5487 0.5487 0.5116 0.5138 0.5767 0.5767 0.5487 0.5116 0.7679 0.5116 0.5767 0.7679 0.5138 0.5670 0.7679 0.5116 0.5767 0.5670 0.5487 0.5487 0.5138 0.7679 0.7679 0.5767 0.5767 0.5670 0.5487 0.5138 0.5138 0.5116 0.7679 0.5116 0.5116 0.5116 0.5670 0.7679 0.5767 0.7679 0.5767 0.5670 0.5487 0.5116 0.5138 0.7679 0.5670 0.5670 0.5487 0.5138 0.7679 0.5767 0.7679 0.5670 0.5487 0.5138 0.7679 0.5487 0.7679 0.5487 0.5487 0.7679 0.5767 0.5767 0.5138 0.5670 0.5116 0.5767 0.5487 0.5487 0.5487 0.5487 0.5670 0.5116 0.5487 0.5116 0.5767 0.5487 0.7679 0.5116 0.5116 0.5116 0.5116 0.5767 0.7679 0.7679 0.5487 0.5670 0.5487 0.5487 0.7679 0.5116 0.5487 0.7679 0.5487 0.5670 0.5670 0.5116 0.5670 0.5670 0.5767 0.5487 0.7679 0.5670 0.5767 0.5767 0.5116 0.5487 0.5670 0.5767 0.5138 0.5767 0.5767 0.7679 0.7679 0.7679 0.5116 0.5670 0.5487 0.5670 0.5487 0.5767 0.5487 0.5116 0.5487 0.5116 0.5487 0.5116 0.5116 0.5767 0.5487 0.5138 0.5116 0.5138 0.5487 0.5487 0.5670 0.5767 0.5116 0.7679 0.7679 0.5670 0.5116 0.5116 0.5767 0.5116 0.7679 0.5138 0.5138 0.5116 0.7679 0.5138 0.5116 0.5138 0.5116 0.5767 0.5116 0.5138 0.5487 0.5116 0.5138 0.5138 0.5670 0.5670 0.5670 0.5487 0.5116 0.7679 0.5767 0.7679 0.7679 0.5767 0.5670 0.5670 0.5670 0.7679 0.5138 0.5767 0.5116 0.5138 0.5138 0.5487 0.5116 0.5487 0.5767 0.7679 0.5767 0.5767 0.5767 0.7679 0.5487 0.5670 0.5487 0.5138 0.5138 0.5670 0.7679 0.5670 0.5487 0.5670 0.5670 0.5138 0.5487 0.5670 0.5487 0.5487 0.7679 0.5138 0.5767 0.5116 0.5116 0.5670 0.5670 0.5116 0.5670 0.5116 0.5116 0.5670 0.7679 0.5487 0.7679 0.5670 0.5670 0.5487 0.5670 0.5767 0.7679 0.5487 0.5116 0.5116 0.5487 0.5767 0.5767 0.5138 0.7679 0.5116 0.5487 0.5138 0.5138 0.5487 0.7679 0.5487 0.5138 0.5138 0.5138 0.5487 0.5487 0.5767 0.5487 0.5116 0.5138 0.5767 0.5487 0.5487 0.5767 0.5116 0.5138 0.7679 0.5116 0.5487 0.5670 0.5487 0.5767 0.5116 0.5138 0.7679 0.5138 0.5138 0.7679 0.5138 0.5767 0.5670 0.5767 0.5116 0.5138 0.5767 0.5138 0.5487 0.5138 0.5116 0.5116 0.7679 0.5138 0.7679 0.5138 0.5767 0.5116 0.5487 0.5116 0.5116 0.5767 0.5116 0.5138 0.5767 0.5138 0.5767 0.7679 0.5767 0.5116 0.5767 0.7679 0.7679 0.7679 0.5767 0.5138 0.5487 0.5116 0.5487 0.5487 0.5487 0.5138 0.5116 0.5138 0.5670 0.5767 0.5487 0.5138 0.5487 0.5670 0.5138 0.5138 0.5487 0.5487 0.5138 0.5116 0.5670 0.5487 0.5670 0.5767 0.5670 0.5138 0.5138 0.5138 0.5670 0.5487 0.5116 0.7679 0.7679 0.5767 0.5670 0.5670 0.5767 0.5487 0.5487 0.5767 0.5767 0.5767 0.5138 0.5670 0.5487 0.5116 0.5116 0.5138 0.5138 0.5138 0.5138 0.5138 0.7679 0.5487 0.5138 0.5138 0.5670 0.5670 0.7679 0.5138 0.5138 0.5487 0.5116 0.5670 0.5487 0.5138 0.5767 0.7679 0.5670 0.7679 0.5138 0.5487 0.5138 0.5670 0.5487 0.7679 0.7679 0.5487 0.7679 0.5116 0.5138 0.7679 0.5138 0.5767 0.5138 0.5138 0.5487 0.5487 0.5116 0.5138 0.5767 0.7679 0.5670 0.5767 0.5487 0.5138 0.7679 0.5767 0.5670 0.5767 0.5116 0.5116 0.5670 0.5767 0.5116 0.5487 0.5767 0.5487 0.5138 0.5116 0.5487 0.5670 0.5670 0.5487 0.5670 0.5116 0.5670 0.5116 0.5487 0.5138 0.5138 0.5487 0.5487 0.7679 0.5138 0.5487 0.5138 0.5116 0.5767 0.5138 0.5487 0.5116 0.5487 0.5487 0.5138 0.5138 0.5767 0.5670 0.5138 0.5138 0.7679 0.5670 0.5670 0.5767 0.5670 0.5670 0.7679 0.5670 0.5670 0.5116 0.5487 0.5487 0.5138 0.5670 0.5116 0.5138 0.5767 0.5487 0.5487 0.5670 0.5487 0.5767 0.7679 0.5116 0.5487 0.5116 0.5487 0.5670 0.5116 0.5138 0.5487 0.5487 0.5487 0.5138 0.5767 0.5767 0.5767 0.5670 0.5138 0.5767 0.5767 0.5767 0.5767 0.5767 0.7679 0.7679 0.5670 0.7679 0.7679 0.5116 0.5670 0.7679 0.7679 0.5767 0.7679 0.5487 0.5767 0.5138 0.5116 0.7679 0.7679 0.5670 0.5767 0.5487 0.5670 0.5670 0.5116 0.5670 0.5767 0.5138 0.5116 0.5138 0.5767 0.5487 0.5767 0.5138 0.5767 0.5767 0.5487 0.5138 0.5487 0.5138 0.7679 0.5138 0.5116 0.5116 0.5670 0.7679 0.7679 0.5487 0.5767 0.5138 0.5767 0.5116 0.5670 0.5767 0.5670 0.5116 0.5670 0.7679 0.5138 0.5767 0.5487 0.5116 0.5767 0.5767 0.7679 0.5116 0.5670 0.5487 0.5767 0.5487 0.5138 0.5116 0.5767 0.5670 0.7679 0.5487 0.5138 0.5767 0.5670 0.7679 0.5138 0.5767 0.5487 0.5138 0.5138 0.5670 0.7679 0.7679 0.5487 0.5116 0.5670 0.7679 0.7679 0.7679 0.5116 0.5138 0.5767 0.7679 0.5767 0.5767 0.5116 0.7679 0.5487 0.5670 0.5487 0.5487 0.5487 0.5138 0.5116 0.5767 0.5116 0.5670 0.7679 0.5116 0.5116 0.5138 0.5767 0.5670 0.5670 0.5138 0.7679 0.5670 0.5487 0.5487 0.5487 0.5138 0.5116 0.5487 0.5670 0.5767 0.7679 0.5767 0.5767 0.5487 0.5670 0.5116 0.5767 0.5116 0.5487 0.5116 0.5670 0.5767 0.5767 0.5767 0.5116 0.5487 0.5670 0.5487 0.5487 0.5487 0.5670 0.5767 0.5767 0.5670 0.7679 0.5767 0.5138 0.5487 0.5670 0.5767 0.5670 0.5116 0.5487 0.5487 0.5487 0.7679 0.5670 0.5670 0.5670 0.5767 0.5138 0.5670 0.5138 0.5670 0.5767 0.5767 0.5138 0.5767 0.5138 0.5670 0.5670 0.5670 0.5767 0.5138 0.5670 0.5138 0.7679 0.5487 0.5487 0.5487 0.5767 0.7679 0.5670 0.5487 0.5116 0.5670 0.5138 0.5670 0.5116 0.5487 0.7679 0.5116 0.5116 0.7679 0.5138 0.5670 0.5116 0.5487 0.5767 0.5116 0.5767 0.5670 0.5767 0.7679 0.7679 0.5138 0.5116 0.5138 0.5487 0.5116 0.5138 0.5138 0.5138 0.5767 0.5138 0.5116 0.5487 0.5116 0.7679 0.5767 0.5138 0.5767 0.5116 0.7679 0.5116 0.5138 0.7679 0.5138 0.5116 0.5670 0.5487 0.5767 0.5670 0.5116 0.5767 0.5116 0.5767 0.5116 0.5767 0.5670 0.5487 0.5487 0.5767 0.5767 0.5670 0.5138 0.5138 0.5116 0.5138 0.5138 0.5487 0.7679 0.5116 0.5116 0.5767 0.5487 0.5670 0.7679 0.7679 0.5138 0.5138 0.5670 0.7679 0.5116 0.5138 0.7679 0.5767 0.7679 0.5670 0.7679 0.5138 0.5116 0.5767 0.5670 0.7679 0.5670 0.5138 0.5116 0.5116 0.5670 0.5116 0.7679 0.5116 0.5116 0.7679 0.5138 0.5670 0.5670 0.5670 0.5116 0.5138 0.5138 0.5487 0.5116 0.5116 0.5116 0.5767 0.5767 0.5670 0.5138 0.5116 0.5138 0.5767 0.5487 0.5767 0.5487 0.5670 0.5116 0.5487 0.5116 0.5116 0.5767 0.5138 0.5138 0.7679 0.5670 0.5116 0.5487 0.7679 0.5767 0.5767 0.5767 0.5116 0.5116 0.5138 0.5116 0.5670 0.5670 0.5487 0.5670 0.5138 0.5670 0.7679 0.5670 0.5670 0.5116 0.5767 0.5116 0.5767 0.5670 0.5487 0.5138 0.5670 0.5670 0.7679 0.7679 0.5487 0.5116 0.5116 0.5138 0.5767 0.5116 0.7679 0.7679 0.5116 0.5670 0.5487 0.5138 0.5487 0.5767 0.5138 0.7679 0.7679 0.7679 0.5487 0.5767 0.5116 0.5767 0.5767 0.5670 0.5116 0.7679 0.5767 0.5138 0.7679 0.5487 0.5670 0.5116 0.5138 0.5767 0.5487 0.7679 0.7679 0.7679 0.5116 0.5487 0.7679 0.7679 0.5767 0.5767 0.5116 0.5670 0.5670 0.5138 0.5670 0.5670 0.5138 0.5138 0.5670 0.5670 0.5767 0.5670 0.5767 0.5116 0.5487 0.5487 0.5138 0.5670 0.7679 0.5670 0.5487 0.5116 0.5116 0.5116 0.5138 0.5116 0.7679 0.5487 0.7679 0.5138 0.5767 0.5670 0.5670 0.5767 0.5116 0.5138 0.5767 0.5487 0.7679 0.5670 0.5670 0.5138 0.5138 0.5487 0.5487 0.5116 0.5670 0.5670 0.5767 0.5670 0.7679 0.7679 0.5487 0.5116 0.5116 0.5116 0.5487 0.5670 0.5670 0.7679" HIT_INDICES="6427 7261 8684 11283 12086 12089 12330 14011 14341 14680 15557 16035 16322 16349 16362 16378 16513 16564 16796 17371 17439 17539 17978 18251 18513 18890 19052 19088 19184 19197 19277 19291 20902 21068 21145 21242 21613 21666 21721 21804 22053 22167 22440 22540 22962 23632 24018 24160 24293 24455 24464 24541 24557 24845 24992 25141 25353 25388 25645 26350 26378 26688 26692 27342 27346 27433 28322 28464 29625 32444" ES_PROFILE="0.1667 0.2532 0.2783 0.2610 0.2706 0.2938 0.3122 0.3015 0.3130 0.3238 0.3236 0.3295 0.3381 0.3511 0.3643 0.3774 0.3884 0.4006 0.4095 0.4117 0.4224 0.4324 0.4361 0.4422 0.4482 0.4517 0.4586 0.4677 0.4756 0.4849 0.4930 0.5022 0.4829 0.4878 0.4942 0.5001 0.5010 0.5072 0.5133 0.5190 0.5215 0.5262 0.5280 0.5326 0.5314 0.5254 0.5238 0.5263 0.5288 0.5306 0.5351 0.5383 0.5426 0.5419 0.5436 0.5452 0.5454 0.5487 0.5479 0.5389 0.5414 0.5388 0.5413 0.5323 0.5343 0.5347 0.5207 0.5192 0.4996 0.4519" RANK_AT_ES="25388.0000" RANK_SCORE_AT_ES="0.3364"/>
  <DTG RANKED_LIST="fpkm.rnk" TEMPLATE="sample.cls" GENESET="gene_sets.gmt#NEGATIVE_REGULATION_OF_NECROTIC_CELL_DEATH(GO:0060547)" ES="0.5733" NES="0.9540" NP="0.4760" FDR="0.4541" FWER="1.0000" RND_ES="0.7771 0.5240 0.5240 0.6290 0.6290 0.5733 0.6290 0.5733 0.6167 0.5733 0.7771 0.5733 0.5733 0.5733 0.6290 0.6167 0.5240 0.5240 0.5240 0.5183 0.5183 0.5240 0.5733 0.5240 0.5183 0.5733 0.5733 0.5183 0.6290 0.5733 0.6167 0.6290 0.7771 0.5733 0.7771 0.5183 0.5733 0.6290 0.5183 0.5183 0.6167 0.6167 0.5183 0.5733 0.6167 0.5733 0.5183 0.5240 0.5733 0.6167 0.5733 0.7771 0.6290 0.5183 0.5240 0.5733 0.5733 0.5183 0.5240 0.6290 0.6290 0.5733 0.5183 0.7771 0.5183 0.6290 0.7771 0.5240 0.6167 0.7771 0.5183 0.6290 0.6167 0.5733 0.5733 0.5240 0.7771 0.7771 0.6290 0.6290 0.6167 0.5733 0.5240 0.5240 0.5183 0.7771 0.5183 0.5183 0.5183 0.6167 0.7771 0.6290 0.7771 0.6290 0.6167 0.5733 0.5183 0.5240 0.7771 0.6167 0.6167 0.5733 0.5240 0.7771 0.6290 0.7771 0.6167 0.5733 0.5240 0.7771 0.5733 0.7771 0.5733 0.5733 0.7771 0.6290 0.6290 0.5240 0.6167 0.5183 0.6290 0.5733 0.5733 0.5733 0.5733 0.6167 0.5183 0.5733 0.5183 0.6290 0.5733 0.7771 0.5183 0.5183 0.5183 0.5183 0.6290 0.7771 0.7771 0.5733 0.6167 0.5733 0.5733 0.7771 0.5183 0.5733 0.7771 0.5733 0.6167 0.6167 0.5183 0.6167 0.6167 0.6290 0.5733 0.7771 0.6167 0.6290 0.6290 0.5183 0.5733 0.6167 0.6290 0.5240 0.6290 0.6290 0.7771 0.7771 0.7771 0.5183 0.6167 0.5733 0.6167 0.5733 0.6290 0.5733 0.5183 0.5733 0.5183 0.5733 0.5183 0.5183 0.6290 0.5733 0.5240 0.5183 0.5240 0.5733 0.5733 0.6167 0.6290 0.5183 0.7771 0.7771 0.6167 0.5183 0.5183 0.6290 0.5183 0.7771 0.5240 0.5240 0.5183 0.7771 0.5240 0.5183 0.5240 0.5183 0.6290 0.5183 0.5240 0.5733 0.5183 0.5240 0.5240 0.6167 0.6167 0.6167 0.5733 0.5183 0.7771 0.6290 0.7771 0.7771 0.6290 0.6167 0.6167 0.6167 0.7771 0.5240 0.6290 0.5183 0.5240 0.5240 0.5733 0.5183 0.5733 0.6290 0.7771 0.6290 0.6290 0.6290 0.7771 0.5733 0.6167 0.5733 0.5240 0.5240 0.6167 0.7771 0.6167 0.5733 0.6167 0.6167 0.5240 0.5733 0.6167 0.5733 0.5733 0.7771 0.5240 0.6290 0.5183 0.5183 0.6167 0.6167 0.5183 0.6167 0.5183 0.5183 0.6167 0.7771 0.5733 0.7771 0.6167 0.6167 0.5733 0.6167 0.6290 0.7771 0.5733 0.5183 0.5183 0.5733 0.6290 0.6290 0.5240 0.7771 0.5183 0.5733 0.5240 0.5240 0.5733 0.7771 0.5733 0.5240 0.5240 0.5240 0.5733 0.5733 0.6290 0.5733 0.5183 0.5240 0.6290 0.5733 0.5733 0.6290 0.5183 0.5240 0.7771 0.5183 0.5733 0.6167 0.5733 0.6290 0.5183 0.5240 0.7771 0.5240 0.5240 0.7771 0.5240 0.6290 0.6167 0.6290 0.5183 0.5240 0.6290 0.5240 0.5733 0.5240 0.5183 0.5183 0.7771 0.5240 0.7771 0.5240 0.6290 0.5183 0.5733 0.5183 0.5183 0.6290 0.5183 0.5240 0.6290 0.5240 0.6290 0.7771 0.6290 0.5183 0.6290 0.7771 0.7771 0.7771 0.6290 0.5240 0.5733 0.5183 0.5733 0.5733 0.5733 0.5240 0.5183 0.5240 0.6167 0.6290 0.5733 0.5240 0.5733 0.6167 0.5240 0.5240 0.5733 0.5733 0.5240 0.5183 0.6167 0.5733 0.6167 0.6290 0.6167 0.5240 0.5240 0.5240 0.6167 0.5733 0.5183 0.7771 0.7771 0.6290 0.6167 0.6167 0.6290 0.5733 0.5733 0.6290 0.6290 0.6290 0.5240 0.6167 0.5733 0.5183 0.5183 0.5240 0.5240 0.5240 0.5240 0.5240 0.7771 0.5733 0.5240 0.5240 0.6167 0.6167 0.7771 0.5240 0.5240 0.5733 0.5183 0.6167 0.5733 0.5240 0.6290 0.7771 0.6167 0.7771 0.5240 0.5733 0.5240 0.6167 0.5733 0.7771 0.7771 0.5733 0.7771 0.5183 0.5240 0.7771 0.5240 0.6290 0.5240 0.5240 0.5733 0.5733 0.5183 0.5240 0.6290 0.7771 0.6167 0.6290 0.5733 0.5240 0.7771 0.6290 0.6167 0.6290 0.5183 0.5183 0.6167 0.6290 0.5183 0.5733 0.6290 0.5733 0.5240 0.5183 0.5733 0.6167 0.6167 0.5733 0.6167 0.5183 0.6167 0.5183 0.5733 0.5240 0.5240 0.5733 0.5733 0.7771 0.5240 0.5733 0.5240 0.5183 0.6290 0.5240 0.5733 0.5183 0.5733 0.5733 0.5240 0.5240 0.6290 0.6167 0.5240 0.5240 0.7771 0.6167 0.6167 0.6290 0.6167 0.6167 0.7771 0.6167 0.6167 0.5183 0.5733 0.5733 0.5240 0.6167 0.5183 0.5240 0.6290 0.5733 0.5733 0.6167 0.5733 0.6290 0.7771 0.5183 0.5733 0.5183 0.5733 0.6167 0.5183 0.5240 0.5733 0.5733 0.5733 0.5240 0.6290 0.6290 0.6290 0.6167 0.5240 0.6290 0.6290 0.6290 0.6290 0.6290 0.7771 0.7771 0.6167 0.7771 0.7771 0.5183 0.6167 0.7771 0.7771 0.6290 0.7771 0.5733 0.6290 0.5240 0.5183 0.7771 0.7771 0.6167 0.6290 0.5733 0.6167 0.6167 0.5183 0.6167 0.6290 0.5240 0.5183 0.5240 0.6290 0.5733 0.6290 0.5240 0.6290 0.6290 0.5733 0.5240 0.5733 0.5240 0.7771 0.5240 0.5183 0.5183 0.6167 0.7771 0.7771 0.5733 0.6290 0.5240 0.6290 0.5183 0.6167 0.6290 0.6167 0.5183 0.6167 0.7771 0.5240 0.6290 0.5733 0.5183 0.6290 0.6290 0.7771 0.5183 0.6167 0.5733 0.6290 0.5733 0.5240 0.5183 0.6290 0.6167 0.7771 0.5733 0.5240 0.6290 0.6167 0.7771 0.5240 0.6290 0.5733 0.5240 0.5240 0.6167 0.7771 0.7771 0.5733 0.5183 0.6167 0.7771 0.7771 0.7771 0.5183 0.5240 0.6290 0.7771 0.6290 0.6290 0.5183 0.7771 0.5733 0.6167 0.5733 0.5733 0.5733 0.5240 0.5183 0.6290 0.5183 0.6167 0.7771 0.5183 0.5183 0.5240 0.6290 0.6167 0.6167 0.5240 0.7771 0.6167 0.5733 0.5733 0.5733 0.5240 0.5183 0.5733 0.6167 0.6290 0.7771 0.6290 0.6290 0.5733 0.6167 0.5183 0.6290 0.5183 0.5733 0.5183 0.6167 0.6290 0.6290 0.6290 0.5183 0.5733 0.6167 0.5733 0.5733 0.5733 0.6167 0.6290 0.6290 0.6167 0.7771 0.6290 0.5240 0.5733 0.6167 0.6290 0.6167 0.5183 0.5733 0.5733 0.5733 0.7771 0.6167 0.6167 0.6167 0.6290 0.5240 0.6167 0.5240 0.6167 0.6290 0.6290 0.5240 0.6290 0.5240 0.6167 0.6167 0.6167 0.6290 0.5240 0.6167 0.5240 0.7771 0.5733 0.5733 0.5733 0.6290 0.7771 0.6167 0.5733 0.5183 0.6167 0.5240 0.6167 0.5183 0.5733 0.7771 0.5183 0.5183 0.7771 0.5240 0.6167 0.5183 0.5733 0.6290 0.5183 0.6290 0.6167 0.6290 0.7771 0.7771 0.5240 0.5183 0.5240 0.5733 0.5183 0.5240 0.5240 0.5240 0.6290 0.5240 0.5183 0.5733 0.5183 0.7771 0.6290 0.5240 0.6290 0.5183 0.7771 0.5183 0.5240 0.7771 0.5240 0.5183 0.6167 0.5733 0.6290 0.6167 0.5183 0.6290 0.5183 0.6290 0.5183 0.6290 0.6167 0.5733 0.5733 0.6290 0.6290 0.6167 0.5240 0.5240 0.5183 0.5240 0.5240 0.5733 0.7771 0.5183 0.5183 0.6290 0.5733 0.6167 0.7771 0.7771 0.5240 0.5240 0.6167 0.7771 0.5183 0.5240 0.7771 0.6290 0.7771 0.6167 0.7771 0.5240 0.5183 0.6290 0.6167 0.7771 0.6167 0.5240 0.5183 0.5183 0.6167 0.5183 0.7771 0.5183 0.5183 0.7771 0.5240 0.6167 0.6167 0.6167 0.5183 0.5240 0.5240 0.5733 0.5183 0.5183 0.5183 0.6290 0.6290 0.6167 0.5240 0.5183 0.5240 0.6290 0.5733 0.6290 0.5733 0.6167 0.5183 0.5733 0.5183 0.5183 0.6290 0.5240 0.5240 0.7771 0.6167 0.5183 0.5733 0.7771 0.6290 0.6290 0.6290 0.5183 0.5183 0.5240 0.5183 0.6167 0.6167 0.5733 0.6167 0.5240 0.6167 0.7771 0.6167 0.6167 0.5183 0.6290 0.5183 0.6290 0.6167 0.5733 0.5240 0.6167 0.6167 0.7771 0.7771 0.5733 0.5183 0.5183 0.5240 0.6290 0.5183 0.7771 0.7771 0.5183 0.6167 0.5733 0.5240 0.5733 0.6290 0.5240 0.7771 0.7771 0.7771 0.5733 0.6290 0.5183 0.6290 0.6290 0.6167 0.5183 0.7771 0.6290 0.5240 0.7771 0.5733 0.6167 0.5183 0.5240 0.6290 0.5733 0.7771 0.7771 0.7771 0.5183 0.5733 0.7771 0.7771 0.6290 0.6290 0.5183 0.6167 0.6167 0.5240 0.6167 0.6167 0.5240 0.5240 0.6167 0.6167 0.6290 0.6167 0.6290 0.5183 0.5733 0.5733 0.5240 0.6167 0.7771 0.6167 0.5733 0.5183 0.5183 0.5183 0.5240 0.5183 0.7771 0.5733 0.7771 0.5240 0.6290 0.6167 0.6167 0.6290 0.5183 0.5240 0.6290 0.5733 0.7771 0.6167 0.6167 0.5240 0.5240 0.5733 0.5733 0.5183 0.6167 0.6167 0.6290 0.6167 0.7771 0.7771 0.5733 0.5183 0.5183 0.5183 0.5733 0.6167 0.6167 0.7771" HIT_INDICES="10411 10861 13413 14441 17265 19572 21051 21199 24124 27266 28154 28193 29152 32133 56972" ES_PROFILE="0.0426 0.2361 0.3272 0.4288 0.4662 0.4924 0.5222 0.5733 0.5581 0.5196 0.5131 0.5206 0.5063 0.4559 0.0366" RANK_AT_ES="21199.0000" RANK_SCORE_AT_ES="0.6702"/>
  <DTG RANKED_LIST="fpkm.rnk" TEMPLATE="sample.cls" GENESET="gene_sets.gmt#NEGATIVE_REGULATION_OF_RESPONSE_TO_REACTIVE_OXYGEN_SPECIES(GO:1901032)" ES="0.5781" NES="0.9545" NP="0.4760" FDR="0.4527" FWER="1.0000" RND_ES="0.8931 0.5239 0.5239 0.5860 0.5860 0.5781 0.5860 0.5781 0.5799 0.5781 0.8931 0.5781 0.5781 0.5781 0.5860 0.5799 0.5239 0.5239 0.5239 0.5237 0.5237 0.5239 0.5781 0.5239 0.5237 0.5781 0.5781 0.5237 0.5860 0.5781 0.5799 0.5860 0.8931 0.5781 0.8931 0.5237 0.5781 0.5860 0.5237 0.5237 0.5799 0.5799 0.5237 0.5781 0.5799 0.5781 0.5237 0.5239 0.5781 0.5799 0.5781 0.8931 0.5860 0.5237 0.5239 0.5781 0.5781 0.5237 0.5239 0.5860 0.5860 0.5781 0.5237 0.8931 0.5237 0.5860 0.8931 0.5239 0.5799 0.8931 0.5237 0.5860 0.5799 0.5781 0.5781 0.5239 0.8931 0.8931 0.5860 0.5860 0.5799 0.5781 0.5239 0.5239 0.5237 0.8931 0.5237 0.5237 0.5237 0.5799 0.8931 0.5860 0.8931 0.5860 0.5799 0.5781 0.5237 0.5239 0.8931 0.5799 0.5799 0.5781 0.5239 0.8931 0.5860 0.8931 0.5799 0.5781 0.5239 0.8931 0.5781 0.8931 0.5781 0.5781 0.8931 0.5860 0.5860 0.5239 0.5799 0.5237 0.5860 0.5781 0.5781 0.5781 0.5781 0.5799 0.5237 0.5781 0.5237 0.5860 0.5781 0.8931 0.5237 0.5237 0.5237 0.5237 0.5860 0.8931 0.8931 0.5781 0.5799 0.5781 0.5781 0.8931 0.5237 0.5781 0.8931 0.5781 0.5799 0.5799 0.5237 0.5799 0.5799 0.5860 0.5781 0.8931 0.5799 0.5860 0.5860 0.5237 0.5781 0.5799 0.5860 0.5239 0.5860 0.5860 0.8931 0.8931 0.8931 0.5237 0.5799 0.5781 0.5799 0.5781 0.5860 0.5781 0.5237 0.5781 0.5237 0.5781 0.5237 0.5237 0.5860 0.5781 0.5239 0.5237 0.5239 0.5781 0.5781 0.5799 0.5860 0.5237 0.8931 0.8931 0.5799 0.5237 0.5237 0.5860 0.5237 0.8931 0.5239 0.5239 0.5237 0.8931 0.5239 0.5237 0.5239 0.5237 0.5860 0.5237 0.5239 0.5781 0.5237 0.5239 0.5239 0.5799 0.5799 0.5799 0.5781 0.5237 0.8931 0.5860 0.8931 0.8931 0.5860 0.5799 0.5799 0.5799 0.8931 0.5239 0.5860 0.5237 0.5239 0.5239 0.5781 0.5237 0.5781 0.5860 0.8931 0.5860 0.5860 0.5860 0.8931 0.5781 0.5799 0.5781 0.5239 0.5239 0.5799 0.8931 0.5799 0.5781 0.5799 0.5799 0.5239 0.5781 0.5799 0.5781 0.5781 0.8931 0.5239 0.5860 0.5237 0.5237 0.5799 0.5799 0.5237 0.5799 0.5237 0.5237 0.5799 0.8931 0.5781 0.8931 0.5799 0.5799 0.5781 0.5799 0.5860 0.8931 0.5781 0.5237 0.5237 0.5781 0.5860 0.5860 0.5239 0.8931 0.5237 0.5781 0.5239 0.5239 0.5781 0.8931 0.5781 0.5239 0.5239 0.5239 0.5781 0.5781 0.5860 0.5781 0.5237 0.5239 0.5860 0.5781 0.5781 0.5860 0.5237 0.5239 0.8931 0.5237 0.5781 0.5799 0.5781 0.5860 0.5237 0.5239 0.8931 0.5239 0.5239 0.8931 0.5239 0.5860 0.5799 0.5860 0.5237 0.5239 0.5860 0.5239 0.5781 0.5239 0.5237 0.5237 0.8931 0.5239 0.8931 0.5239 0.5860 0.5237 0.5781 0.5237 0.5237 0.5860 0.5237 0.5239 0.5860 0.5239 0.5860 0.8931 0.5860 0.5237 0.5860 0.8931 0.8931 0.8931 0.5860 0.5239 0.5781 0.5237 0.5781 0.5781 0.5781 0.5239 0.5237 0.5239 0.5799 0.5860 0.5781 0.5239 0.5781 0.5799 0.5239 0.5239 0.5781 0.5781 0.5239 0.5237 0.5799 0.5781 0.5799 0.5860 0.5799 0.5239 0.5239 0.5239 0.5799 0.5781 0.5237 0.8931 0.8931 0.5860 0.5799 0.5799 0.5860 0.5781 0.5781 0.5860 0.5860 0.5860 0.5239 0.5799 0.5781 0.5237 0.5237 0.5239 0.5239 0.5239 0.5239 0.5239 0.8931 0.5781 0.5239 0.5239 0.5799 0.5799 0.8931 0.5239 0.5239 0.5781 0.5237 0.5799 0.5781 0.5239 0.5860 0.8931 0.5799 0.8931 0.5239 0.5781 0.5239 0.5799 0.5781 0.8931 0.8931 0.5781 0.8931 0.5237 0.5239 0.8931 0.5239 0.5860 0.5239 0.5239 0.5781 0.5781 0.5237 0.5239 0.5860 0.8931 0.5799 0.5860 0.5781 0.5239 0.8931 0.5860 0.5799 0.5860 0.5237 0.5237 0.5799 0.5860 0.5237 0.5781 0.5860 0.5781 0.5239 0.5237 0.5781 0.5799 0.5799 0.5781 0.5799 0.5237 0.5799 0.5237 0.5781 0.5239 0.5239 0.5781 0.5781 0.8931 0.5239 0.5781 0.5239 0.5237 0.5860 0.5239 0.5781 0.5237 0.5781 0.5781 0.5239 0.5239 0.5860 0.5799 0.5239 0.5239 0.8931 0.5799 0.5799 0.5860 0.5799 0.5799 0.8931 0.5799 0.5799 0.5237 0.5781 0.5781 0.5239 0.5799 0.5237 0.5239 0.5860 0.5781 0.5781 0.5799 0.5781 0.5860 0.8931 0.5237 0.5781 0.5237 0.5781 0.5799 0.5237 0.5239 0.5781 0.5781 0.5781 0.5239 0.5860 0.5860 0.5860 0.5799 0.5239 0.5860 0.5860 0.5860 0.5860 0.5860 0.8931 0.8931 0.5799 0.8931 0.8931 0.5237 0.5799 0.8931 0.8931 0.5860 0.8931 0.5781 0.5860 0.5239 0.5237 0.8931 0.8931 0.5799 0.5860 0.5781 0.5799 0.5799 0.5237 0.5799 0.5860 0.5239 0.5237 0.5239 0.5860 0.5781 0.5860 0.5239 0.5860 0.5860 0.5781 0.5239 0.5781 0.5239 0.8931 0.5239 0.5237 0.5237 0.5799 0.8931 0.8931 0.5781 0.5860 0.5239 0.5860 0.5237 0.5799 0.5860 0.5799 0.5237 0.5799 0.8931 0.5239 0.5860 0.5781 0.5237 0.5860 0.5860 0.8931 0.5237 0.5799 0.5781 0.5860 0.5781 0.5239 0.5237 0.5860 0.5799 0.8931 0.5781 0.5239 0.5860 0.5799 0.8931 0.5239 0.5860 0.5781 0.5239 0.5239 0.5799 0.8931 0.8931 0.5781 0.5237 0.5799 0.8931 0.8931 0.8931 0.5237 0.5239 0.5860 0.8931 0.5860 0.5860 0.5237 0.8931 0.5781 0.5799 0.5781 0.5781 0.5781 0.5239 0.5237 0.5860 0.5237 0.5799 0.8931 0.5237 0.5237 0.5239 0.5860 0.5799 0.5799 0.5239 0.8931 0.5799 0.5781 0.5781 0.5781 0.5239 0.5237 0.5781 0.5799 0.5860 0.8931 0.5860 0.5860 0.5781 0.5799 0.5237 0.5860 0.5237 0.5781 0.5237 0.5799 0.5860 0.5860 0.5860 0.5237 0.5781 0.5799 0.5781 0.5781 0.5781 0.5799 0.5860 0.5860 0.5799 0.8931 0.5860 0.5239 0.5781 0.5799 0.5860 0.5799 0.5237 0.5781 0.5781 0.5781 0.8931 0.5799 0.5799 0.5799 0.5860 0.5239 0.5799 0.5239 0.5799 0.5860 0.5860 0.5239 0.5860 0.5239 0.5799 0.5799 0.5799 0.5860 0.5239 0.5799 0.5239 0.8931 0.5781 0.5781 0.5781 0.5860 0.8931 0.5799 0.5781 0.5237 0.5799 0.5239 0.5799 0.5237 0.5781 0.8931 0.5237 0.5237 0.8931 0.5239 0.5799 0.5237 0.5781 0.5860 0.5237 0.5860 0.5799 0.5860 0.8931 0.8931 0.5239 0.5237 0.5239 0.5781 0.5237 0.5239 0.5239 0.5239 0.5860 0.5239 0.5237 0.5781 0.5237 0.8931 0.5860 0.5239 0.5860 0.5237 0.8931 0.5237 0.5239 0.8931 0.5239 0.5237 0.5799 0.5781 0.5860 0.5799 0.5237 0.5860 0.5237 0.5860 0.5237 0.5860 0.5799 0.5781 0.5781 0.5860 0.5860 0.5799 0.5239 0.5239 0.5237 0.5239 0.5239 0.5781 0.8931 0.5237 0.5237 0.5860 0.5781 0.5799 0.8931 0.8931 0.5239 0.5239 0.5799 0.8931 0.5237 0.5239 0.8931 0.5860 0.8931 0.5799 0.8931 0.5239 0.5237 0.5860 0.5799 0.8931 0.5799 0.5239 0.5237 0.5237 0.5799 0.5237 0.8931 0.5237 0.5237 0.8931 0.5239 0.5799 0.5799 0.5799 0.5237 0.5239 0.5239 0.5781 0.5237 0.5237 0.5237 0.5860 0.5860 0.5799 0.5239 0.5237 0.5239 0.5860 0.5781 0.5860 0.5781 0.5799 0.5237 0.5781 0.5237 0.5237 0.5860 0.5239 0.5239 0.8931 0.5799 0.5237 0.5781 0.8931 0.5860 0.5860 0.5860 0.5237 0.5237 0.5239 0.5237 0.5799 0.5799 0.5781 0.5799 0.5239 0.5799 0.8931 0.5799 0.5799 0.5237 0.5860 0.5237 0.5860 0.5799 0.5781 0.5239 0.5799 0.5799 0.8931 0.8931 0.5781 0.5237 0.5237 0.5239 0.5860 0.5237 0.8931 0.8931 0.5237 0.5799 0.5781 0.5239 0.5781 0.5860 0.5239 0.8931 0.8931 0.8931 0.5781 0.5860 0.5237 0.5860 0.5860 0.5799 0.5237 0.8931 0.5860 0.5239 0.8931 0.5781 0.5799 0.5237 0.5239 0.5860 0.5781 0.8931 0.8931 0.8931 0.5237 0.5781 0.8931 0.8931 0.5860 0.5860 0.5237 0.5799 0.5799 0.5239 0.5799 0.5799 0.5239 0.5239 0.5799 0.5799 0.5860 0.5799 0.5860 0.5237 0.5781 0.5781 0.5239 0.5799 0.8931 0.5799 0.5781 0.5237 0.5237 0.5237 0.5239 0.5237 0.8931 0.5781 0.8931 0.5239 0.5860 0.5799 0.5799 0.5860 0.5237 0.5239 0.5860 0.5781 0.8931 0.5799 0.5799 0.5239 0.5239 0.5781 0.5781 0.5237 0.5799 0.5799 0.5860 0.5799 0.8931 0.8931 0.5781 0.5237 0.5237 0.5237 0.5781 0.5799 0.5799 0.8931" HIT_INDICES="135 7426 11381 13001 13552 14492 18009 18880 22498 22728 22919 23849 24543 24559 24655 29416 29578 37512 37991 40114 41364 44154 47661 48582 54464 56972" ES_PROFILE="-0.0018 0.2607 0.3080 0.3687 0.4407 0.4978 0.4863 0.5146 0.4809 0.5039 0.5267 0.5333 0.5412 0.5605 0.5781 0.4980 0.4954 0.3617 0.3541 0.3187 0.2981 0.2514 0.1926 0.1775 0.0785 0.0366" RANK_AT_ES="24655.0000" RANK_SCORE_AT_ES="0.3894"/>
  <DTG RANKED_LIST="fpkm.rnk" TEMPLATE="sample.cls" GENESET="gene_sets.gmt#NEGATIVE_REGULATION_OF_CELLULAR_RESPONSE_TO_DRUG(GO:2001039)" ES="0.5781" NES="0.9545" NP="0.4760" FDR="0.4526" FWER="1.0000" RND_ES="0.8931 0.5239 0.5239 0.5860 0.5860 0.5781 0.5860 0.5781 0.5799 0.5781 0.8931 0.5781 0.5781 0.5781 0.5860 0.5799 0.5239 0.5239 0.5239 0.5237 0.5237 0.5239 0.5781 0.5239 0.5237 0.5781 0.5781 0.5237 0.5860 0.5781 0.5799 0.5860 0.8931 0.5781 0.8931 0.5237 0.5781 0.5860 0.5237 0.5237 0.5799 0.5799 0.5237 0.5781 0.5799 0.5781 0.5237 0.5239 0.5781 0.5799 0.5781 0.8931 0.5860 0.5237 0.5239 0.5781 0.5781 0.5237 0.5239 0.5860 0.5860 0.5781 0.5237 0.8931 0.5237 0.5860 0.8931 0.5239 0.5799 0.8931 0.5237 0.5860 0.5799 0.5781 0.5781 0.5239 0.8931 0.8931 0.5860 0.5860 0.5799 0.5781 0.5239 0.5239 0.5237 0.8931 0.5237 0.5237 0.5237 0.5799 0.8931 0.5860 0.8931 0.5860 0.5799 0.5781 0.5237 0.5239 0.8931 0.5799 0.5799 0.5781 0.5239 0.8931 0.5860 0.8931 0.5799 0.5781 0.5239 0.8931 0.5781 0.8931 0.5781 0.5781 0.8931 0.5860 0.5860 0.5239 0.5799 0.5237 0.5860 0.5781 0.5781 0.5781 0.5781 0.5799 0.5237 0.5781 0.5237 0.5860 0.5781 0.8931 0.5237 0.5237 0.5237 0.5237 0.5860 0.8931 0.8931 0.5781 0.5799 0.5781 0.5781 0.8931 0.5237 0.5781 0.8931 0.5781 0.5799 0.5799 0.5237 0.5799 0.5799 0.5860 0.5781 0.8931 0.5799 0.5860 0.5860 0.5237 0.5781 0.5799 0.5860 0.5239 0.5860 0.5860 0.8931 0.8931 0.8931 0.5237 0.5799 0.5781 0.5799 0.5781 0.5860 0.5781 0.5237 0.5781 0.5237 0.5781 0.5237 0.5237 0.5860 0.5781 0.5239 0.5237 0.5239 0.5781 0.5781 0.5799 0.5860 0.5237 0.8931 0.8931 0.5799 0.5237 0.5237 0.5860 0.5237 0.8931 0.5239 0.5239 0.5237 0.8931 0.5239 0.5237 0.5239 0.5237 0.5860 0.5237 0.5239 0.5781 0.5237 0.5239 0.5239 0.5799 0.5799 0.5799 0.5781 0.5237 0.8931 0.5860 0.8931 0.8931 0.5860 0.5799 0.5799 0.5799 0.8931 0.5239 0.5860 0.5237 0.5239 0.5239 0.5781 0.5237 0.5781 0.5860 0.8931 0.5860 0.5860 0.5860 0.8931 0.5781 0.5799 0.5781 0.5239 0.5239 0.5799 0.8931 0.5799 0.5781 0.5799 0.5799 0.5239 0.5781 0.5799 0.5781 0.5781 0.8931 0.5239 0.5860 0.5237 0.5237 0.5799 0.5799 0.5237 0.5799 0.5237 0.5237 0.5799 0.8931 0.5781 0.8931 0.5799 0.5799 0.5781 0.5799 0.5860 0.8931 0.5781 0.5237 0.5237 0.5781 0.5860 0.5860 0.5239 0.8931 0.5237 0.5781 0.5239 0.5239 0.5781 0.8931 0.5781 0.5239 0.5239 0.5239 0.5781 0.5781 0.5860 0.5781 0.5237 0.5239 0.5860 0.5781 0.5781 0.5860 0.5237 0.5239 0.8931 0.5237 0.5781 0.5799 0.5781 0.5860 0.5237 0.5239 0.8931 0.5239 0.5239 0.8931 0.5239 0.5860 0.5799 0.5860 0.5237 0.5239 0.5860 0.5239 0.5781 0.5239 0.5237 0.5237 0.8931 0.5239 0.8931 0.5239 0.5860 0.5237 0.5781 0.5237 0.5237 0.5860 0.5237 0.5239 0.5860 0.5239 0.5860 0.8931 0.5860 0.5237 0.5860 0.8931 0.8931 0.8931 0.5860 0.5239 0.5781 0.5237 0.5781 0.5781 0.5781 0.5239 0.5237 0.5239 0.5799 0.5860 0.5781 0.5239 0.5781 0.5799 0.5239 0.5239 0.5781 0.5781 0.5239 0.5237 0.5799 0.5781 0.5799 0.5860 0.5799 0.5239 0.5239 0.5239 0.5799 0.5781 0.5237 0.8931 0.8931 0.5860 0.5799 0.5799 0.5860 0.5781 0.5781 0.5860 0.5860 0.5860 0.5239 0.5799 0.5781 0.5237 0.5237 0.5239 0.5239 0.5239 0.5239 0.5239 0.8931 0.5781 0.5239 0.5239 0.5799 0.5799 0.8931 0.5239 0.5239 0.5781 0.5237 0.5799 0.5781 0.5239 0.5860 0.8931 0.5799 0.8931 0.5239 0.5781 0.5239 0.5799 0.5781 0.8931 0.8931 0.5781 0.8931 0.5237 0.5239 0.8931 0.5239 0.5860 0.5239 0.5239 0.5781 0.5781 0.5237 0.5239 0.5860 0.8931 0.5799 0.5860 0.5781 0.5239 0.8931 0.5860 0.5799 0.5860 0.5237 0.5237 0.5799 0.5860 0.5237 0.5781 0.5860 0.5781 0.5239 0.5237 0.5781 0.5799 0.5799 0.5781 0.5799 0.5237 0.5799 0.5237 0.5781 0.5239 0.5239 0.5781 0.5781 0.8931 0.5239 0.5781 0.5239 0.5237 0.5860 0.5239 0.5781 0.5237 0.5781 0.5781 0.5239 0.5239 0.5860 0.5799 0.5239 0.5239 0.8931 0.5799 0.5799 0.5860 0.5799 0.5799 0.8931 0.5799 0.5799 0.5237 0.5781 0.5781 0.5239 0.5799 0.5237 0.5239 0.5860 0.5781 0.5781 0.5799 0.5781 0.5860 0.8931 0.5237 0.5781 0.5237 0.5781 0.5799 0.5237 0.5239 0.5781 0.5781 0.5781 0.5239 0.5860 0.5860 0.5860 0.5799 0.5239 0.5860 0.5860 0.5860 0.5860 0.5860 0.8931 0.8931 0.5799 0.8931 0.8931 0.5237 0.5799 0.8931 0.8931 0.5860 0.8931 0.5781 0.5860 0.5239 0.5237 0.8931 0.8931 0.5799 0.5860 0.5781 0.5799 0.5799 0.5237 0.5799 0.5860 0.5239 0.5237 0.5239 0.5860 0.5781 0.5860 0.5239 0.5860 0.5860 0.5781 0.5239 0.5781 0.5239 0.8931 0.5239 0.5237 0.5237 0.5799 0.8931 0.8931 0.5781 0.5860 0.5239 0.5860 0.5237 0.5799 0.5860 0.5799 0.5237 0.5799 0.8931 0.5239 0.5860 0.5781 0.5237 0.5860 0.5860 0.8931 0.5237 0.5799 0.5781 0.5860 0.5781 0.5239 0.5237 0.5860 0.5799 0.8931 0.5781 0.5239 0.5860 0.5799 0.8931 0.5239 0.5860 0.5781 0.5239 0.5239 0.5799 0.8931 0.8931 0.5781 0.5237 0.5799 0.8931 0.8931 0.8931 0.5237 0.5239 0.5860 0.8931 0.5860 0.5860 0.5237 0.8931 0.5781 0.5799 0.5781 0.5781 0.5781 0.5239 0.5237 0.5860 0.5237 0.5799 0.8931 0.5237 0.5237 0.5239 0.5860 0.5799 0.5799 0.5239 0.8931 0.5799 0.5781 0.5781 0.5781 0.5239 0.5237 0.5781 0.5799 0.5860 0.8931 0.5860 0.5860 0.5781 0.5799 0.5237 0.5860 0.5237 0.5781 0.5237 0.5799 0.5860 0.5860 0.5860 0.5237 0.5781 0.5799 0.5781 0.5781 0.5781 0.5799 0.5860 0.5860 0.5799 0.8931 0.5860 0.5239 0.5781 0.5799 0.5860 0.5799 0.5237 0.5781 0.5781 0.5781 0.8931 0.5799 0.5799 0.5799 0.5860 0.5239 0.5799 0.5239 0.5799 0.5860 0.5860 0.5239 0.5860 0.5239 0.5799 0.5799 0.5799 0.5860 0.5239 0.5799 0.5239 0.8931 0.5781 0.5781 0.5781 0.5860 0.8931 0.5799 0.5781 0.5237 0.5799 0.5239 0.5799 0.5237 0.5781 0.8931 0.5237 0.5237 0.8931 0.5239 0.5799 0.5237 0.5781 0.5860 0.5237 0.5860 0.5799 0.5860 0.8931 0.8931 0.5239 0.5237 0.5239 0.5781 0.5237 0.5239 0.5239 0.5239 0.5860 0.5239 0.5237 0.5781 0.5237 0.8931 0.5860 0.5239 0.5860 0.5237 0.8931 0.5237 0.5239 0.8931 0.5239 0.5237 0.5799 0.5781 0.5860 0.5799 0.5237 0.5860 0.5237 0.5860 0.5237 0.5860 0.5799 0.5781 0.5781 0.5860 0.5860 0.5799 0.5239 0.5239 0.5237 0.5239 0.5239 0.5781 0.8931 0.5237 0.5237 0.5860 0.5781 0.5799 0.8931 0.8931 0.5239 0.5239 0.5799 0.8931 0.5237 0.5239 0.8931 0.5860 0.8931 0.5799 0.8931 0.5239 0.5237 0.5860 0.5799 0.8931 0.5799 0.5239 0.5237 0.5237 0.5799 0.5237 0.8931 0.5237 0.5237 0.8931 0.5239 0.5799 0.5799 0.5799 0.5237 0.5239 0.5239 0.5781 0.5237 0.5237 0.5237 0.5860 0.5860 0.5799 0.5239 0.5237 0.5239 0.5860 0.5781 0.5860 0.5781 0.5799 0.5237 0.5781 0.5237 0.5237 0.5860 0.5239 0.5239 0.8931 0.5799 0.5237 0.5781 0.8931 0.5860 0.5860 0.5860 0.5237 0.5237 0.5239 0.5237 0.5799 0.5799 0.5781 0.5799 0.5239 0.5799 0.8931 0.5799 0.5799 0.5237 0.5860 0.5237 0.5860 0.5799 0.5781 0.5239 0.5799 0.5799 0.8931 0.8931 0.5781 0.5237 0.5237 0.5239 0.5860 0.5237 0.8931 0.8931 0.5237 0.5799 0.5781 0.5239 0.5781 0.5860 0.5239 0.8931 0.8931 0.8931 0.5781 0.5860 0.5237 0.5860 0.5860 0.5799 0.5237 0.8931 0.5860 0.5239 0.8931 0.5781 0.5799 0.5237 0.5239 0.5860 0.5781 0.8931 0.8931 0.8931 0.5237 0.5781 0.8931 0.8931 0.5860 0.5860 0.5237 0.5799 0.5799 0.5239 0.5799 0.5799 0.5239 0.5239 0.5799 0.5799 0.5860 0.5799 0.5860 0.5237 0.5781 0.5781 0.5239 0.5799 0.8931 0.5799 0.5781 0.5237 0.5237 0.5237 0.5239 0.5237 0.8931 0.5781 0.8931 0.5239 0.5860 0.5799 0.5799 0.5860 0.5237 0.5239 0.5860 0.5781 0.8931 0.5799 0.5799 0.5239 0.5239 0.5781 0.5781 0.5237 0.5799 0.5799 0.5860 0.5799 0.8931 0.8931 0.5781 0.5237 0.5237 0.5237 0.5781 0.5799 0.5799 0.8931" HIT_INDICES="135 7426 11381 13001 13552 14492 18009 18880 22498 22728 22919 23849 24543 24559 24655 29416 29578 37512 37991 40114 41364 44154 47661 48582 54464 56972" ES_PROFILE="-0.0018 0.2607 0.3080 0.3687 0.4407 0.4978 0.4863 0.5146 0.4809 0.5039 0.5267 0.5333 0.5412 0.5605 0.5781 0.4980 0.4954 0.3617 0.3541 0.3187 0.2981 0.2514 0.1926 0.1775 0.0785 0.0366" RANK_AT_ES="24655.0000" RANK_SCORE_AT_ES="0.3894"/>
  <DTG RANKED_LIST="fpkm.rnk" TEMPLATE="sample.cls" GENESET="gene_sets.gmt#NEGATIVE_REGULATION_OF_HYDROGEN_PEROXIDE_INDUCED_CELL_DEATH(GO:1903206)" ES="0.5781" NES="0.9545" NP="0.4760" FDR="0.4526" FWER="1.0000" RND_ES="0.8931 0.5239 0.5239 0.5860 0.5860 0.5781 0.5860 0.5781 0.5799 0.5781 0.8931 0.5781 0.5781 0.5781 0.5860 0.5799 0.5239 0.5239 0.5239 0.5237 0.5237 0.5239 0.5781 0.5239 0.5237 0.5781 0.5781 0.5237 0.5860 0.5781 0.5799 0.5860 0.8931 0.5781 0.8931 0.5237 0.5781 0.5860 0.5237 0.5237 0.5799 0.5799 0.5237 0.5781 0.5799 0.5781 0.5237 0.5239 0.5781 0.5799 0.5781 0.8931 0.5860 0.5237 0.5239 0.5781 0.5781 0.5237 0.5239 0.5860 0.5860 0.5781 0.5237 0.8931 0.5237 0.5860 0.8931 0.5239 0.5799 0.8931 0.5237 0.5860 0.5799 0.5781 0.5781 0.5239 0.8931 0.8931 0.5860 0.5860 0.5799 0.5781 0.5239 0.5239 0.5237 0.8931 0.5237 0.5237 0.5237 0.5799 0.8931 0.5860 0.8931 0.5860 0.5799 0.5781 0.5237 0.5239 0.8931 0.5799 0.5799 0.5781 0.5239 0.8931 0.5860 0.8931 0.5799 0.5781 0.5239 0.8931 0.5781 0.8931 0.5781 0.5781 0.8931 0.5860 0.5860 0.5239 0.5799 0.5237 0.5860 0.5781 0.5781 0.5781 0.5781 0.5799 0.5237 0.5781 0.5237 0.5860 0.5781 0.8931 0.5237 0.5237 0.5237 0.5237 0.5860 0.8931 0.8931 0.5781 0.5799 0.5781 0.5781 0.8931 0.5237 0.5781 0.8931 0.5781 0.5799 0.5799 0.5237 0.5799 0.5799 0.5860 0.5781 0.8931 0.5799 0.5860 0.5860 0.5237 0.5781 0.5799 0.5860 0.5239 0.5860 0.5860 0.8931 0.8931 0.8931 0.5237 0.5799 0.5781 0.5799 0.5781 0.5860 0.5781 0.5237 0.5781 0.5237 0.5781 0.5237 0.5237 0.5860 0.5781 0.5239 0.5237 0.5239 0.5781 0.5781 0.5799 0.5860 0.5237 0.8931 0.8931 0.5799 0.5237 0.5237 0.5860 0.5237 0.8931 0.5239 0.5239 0.5237 0.8931 0.5239 0.5237 0.5239 0.5237 0.5860 0.5237 0.5239 0.5781 0.5237 0.5239 0.5239 0.5799 0.5799 0.5799 0.5781 0.5237 0.8931 0.5860 0.8931 0.8931 0.5860 0.5799 0.5799 0.5799 0.8931 0.5239 0.5860 0.5237 0.5239 0.5239 0.5781 0.5237 0.5781 0.5860 0.8931 0.5860 0.5860 0.5860 0.8931 0.5781 0.5799 0.5781 0.5239 0.5239 0.5799 0.8931 0.5799 0.5781 0.5799 0.5799 0.5239 0.5781 0.5799 0.5781 0.5781 0.8931 0.5239 0.5860 0.5237 0.5237 0.5799 0.5799 0.5237 0.5799 0.5237 0.5237 0.5799 0.8931 0.5781 0.8931 0.5799 0.5799 0.5781 0.5799 0.5860 0.8931 0.5781 0.5237 0.5237 0.5781 0.5860 0.5860 0.5239 0.8931 0.5237 0.5781 0.5239 0.5239 0.5781 0.8931 0.5781 0.5239 0.5239 0.5239 0.5781 0.5781 0.5860 0.5781 0.5237 0.5239 0.5860 0.5781 0.5781 0.5860 0.5237 0.5239 0.8931 0.5237 0.5781 0.5799 0.5781 0.5860 0.5237 0.5239 0.8931 0.5239 0.5239 0.8931 0.5239 0.5860 0.5799 0.5860 0.5237 0.5239 0.5860 0.5239 0.5781 0.5239 0.5237 0.5237 0.8931 0.5239 0.8931 0.5239 0.5860 0.5237 0.5781 0.5237 0.5237 0.5860 0.5237 0.5239 0.5860 0.5239 0.5860 0.8931 0.5860 0.5237 0.5860 0.8931 0.8931 0.8931 0.5860 0.5239 0.5781 0.5237 0.5781 0.5781 0.5781 0.5239 0.5237 0.5239 0.5799 0.5860 0.5781 0.5239 0.5781 0.5799 0.5239 0.5239 0.5781 0.5781 0.5239 0.5237 0.5799 0.5781 0.5799 0.5860 0.5799 0.5239 0.5239 0.5239 0.5799 0.5781 0.5237 0.8931 0.8931 0.5860 0.5799 0.5799 0.5860 0.5781 0.5781 0.5860 0.5860 0.5860 0.5239 0.5799 0.5781 0.5237 0.5237 0.5239 0.5239 0.5239 0.5239 0.5239 0.8931 0.5781 0.5239 0.5239 0.5799 0.5799 0.8931 0.5239 0.5239 0.5781 0.5237 0.5799 0.5781 0.5239 0.5860 0.8931 0.5799 0.8931 0.5239 0.5781 0.5239 0.5799 0.5781 0.8931 0.8931 0.5781 0.8931 0.5237 0.5239 0.8931 0.5239 0.5860 0.5239 0.5239 0.5781 0.5781 0.5237 0.5239 0.5860 0.8931 0.5799 0.5860 0.5781 0.5239 0.8931 0.5860 0.5799 0.5860 0.5237 0.5237 0.5799 0.5860 0.5237 0.5781 0.5860 0.5781 0.5239 0.5237 0.5781 0.5799 0.5799 0.5781 0.5799 0.5237 0.5799 0.5237 0.5781 0.5239 0.5239 0.5781 0.5781 0.8931 0.5239 0.5781 0.5239 0.5237 0.5860 0.5239 0.5781 0.5237 0.5781 0.5781 0.5239 0.5239 0.5860 0.5799 0.5239 0.5239 0.8931 0.5799 0.5799 0.5860 0.5799 0.5799 0.8931 0.5799 0.5799 0.5237 0.5781 0.5781 0.5239 0.5799 0.5237 0.5239 0.5860 0.5781 0.5781 0.5799 0.5781 0.5860 0.8931 0.5237 0.5781 0.5237 0.5781 0.5799 0.5237 0.5239 0.5781 0.5781 0.5781 0.5239 0.5860 0.5860 0.5860 0.5799 0.5239 0.5860 0.5860 0.5860 0.5860 0.5860 0.8931 0.8931 0.5799 0.8931 0.8931 0.5237 0.5799 0.8931 0.8931 0.5860 0.8931 0.5781 0.5860 0.5239 0.5237 0.8931 0.8931 0.5799 0.5860 0.5781 0.5799 0.5799 0.5237 0.5799 0.5860 0.5239 0.5237 0.5239 0.5860 0.5781 0.5860 0.5239 0.5860 0.5860 0.5781 0.5239 0.5781 0.5239 0.8931 0.5239 0.5237 0.5237 0.5799 0.8931 0.8931 0.5781 0.5860 0.5239 0.5860 0.5237 0.5799 0.5860 0.5799 0.5237 0.5799 0.8931 0.5239 0.5860 0.5781 0.5237 0.5860 0.5860 0.8931 0.5237 0.5799 0.5781 0.5860 0.5781 0.5239 0.5237 0.5860 0.5799 0.8931 0.5781 0.5239 0.5860 0.5799 0.8931 0.5239 0.5860 0.5781 0.5239 0.5239 0.5799 0.8931 0.8931 0.5781 0.5237 0.5799 0.8931 0.8931 0.8931 0.5237 0.5239 0.5860 0.8931 0.5860 0.5860 0.5237 0.8931 0.5781 0.5799 0.5781 0.5781 0.5781 0.5239 0.5237 0.5860 0.5237 0.5799 0.8931 0.5237 0.5237 0.5239 0.5860 0.5799 0.5799 0.5239 0.8931 0.5799 0.5781 0.5781 0.5781 0.5239 0.5237 0.5781 0.5799 0.5860 0.8931 0.5860 0.5860 0.5781 0.5799 0.5237 0.5860 0.5237 0.5781 0.5237 0.5799 0.5860 0.5860 0.5860 0.5237 0.5781 0.5799 0.5781 0.5781 0.5781 0.5799 0.5860 0.5860 0.5799 0.8931 0.5860 0.5239 0.5781 0.5799 0.5860 0.5799 0.5237 0.5781 0.5781 0.5781 0.8931 0.5799 0.5799 0.5799 0.5860 0.5239 0.5799 0.5239 0.5799 0.5860 0.5860 0.5239 0.5860 0.5239 0.5799 0.5799 0.5799 0.5860 0.5239 0.5799 0.5239 0.8931 0.5781 0.5781 0.5781 0.5860 0.8931 0.5799 0.5781 0.5237 0.5799 0.5239 0.5799 0.5237 0.5781 0.8931 0.5237 0.5237 0.8931 0.5239 0.5799 0.5237 0.5781 0.5860 0.5237 0.5860 0.5799 0.5860 0.8931 0.8931 0.5239 0.5237 0.5239 0.5781 0.5237 0.5239 0.5239 0.5239 0.5860 0.5239 0.5237 0.5781 0.5237 0.8931 0.5860 0.5239 0.5860 0.5237 0.8931 0.5237 0.5239 0.8931 0.5239 0.5237 0.5799 0.5781 0.5860 0.5799 0.5237 0.5860 0.5237 0.5860 0.5237 0.5860 0.5799 0.5781 0.5781 0.5860 0.5860 0.5799 0.5239 0.5239 0.5237 0.5239 0.5239 0.5781 0.8931 0.5237 0.5237 0.5860 0.5781 0.5799 0.8931 0.8931 0.5239 0.5239 0.5799 0.8931 0.5237 0.5239 0.8931 0.5860 0.8931 0.5799 0.8931 0.5239 0.5237 0.5860 0.5799 0.8931 0.5799 0.5239 0.5237 0.5237 0.5799 0.5237 0.8931 0.5237 0.5237 0.8931 0.5239 0.5799 0.5799 0.5799 0.5237 0.5239 0.5239 0.5781 0.5237 0.5237 0.5237 0.5860 0.5860 0.5799 0.5239 0.5237 0.5239 0.5860 0.5781 0.5860 0.5781 0.5799 0.5237 0.5781 0.5237 0.5237 0.5860 0.5239 0.5239 0.8931 0.5799 0.5237 0.5781 0.8931 0.5860 0.5860 0.5860 0.5237 0.5237 0.5239 0.5237 0.5799 0.5799 0.5781 0.5799 0.5239 0.5799 0.8931 0.5799 0.5799 0.5237 0.5860 0.5237 0.5860 0.5799 0.5781 0.5239 0.5799 0.5799 0.8931 0.8931 0.5781 0.5237 0.5237 0.5239 0.5860 0.5237 0.8931 0.8931 0.5237 0.5799 0.5781 0.5239 0.5781 0.5860 0.5239 0.8931 0.8931 0.8931 0.5781 0.5860 0.5237 0.5860 0.5860 0.5799 0.5237 0.8931 0.5860 0.5239 0.8931 0.5781 0.5799 0.5237 0.5239 0.5860 0.5781 0.8931 0.8931 0.8931 0.5237 0.5781 0.8931 0.8931 0.5860 0.5860 0.5237 0.5799 0.5799 0.5239 0.5799 0.5799 0.5239 0.5239 0.5799 0.5799 0.5860 0.5799 0.5860 0.5237 0.5781 0.5781 0.5239 0.5799 0.8931 0.5799 0.5781 0.5237 0.5237 0.5237 0.5239 0.5237 0.8931 0.5781 0.8931 0.5239 0.5860 0.5799 0.5799 0.5860 0.5237 0.5239 0.5860 0.5781 0.8931 0.5799 0.5799 0.5239 0.5239 0.5781 0.5781 0.5237 0.5799 0.5799 0.5860 0.5799 0.8931 0.8931 0.5781 0.5237 0.5237 0.5237 0.5781 0.5799 0.5799 0.8931" HIT_INDICES="135 7426 11381 13001 13552 14492 18009 18880 22498 22728 22919 23849 24543 24559 24655 29416 29578 37512 37991 40114 41364 44154 47661 48582 54464 56972" ES_PROFILE="-0.0018 0.2607 0.3080 0.3687 0.4407 0.4978 0.4863 0.5146 0.4809 0.5039 0.5267 0.5333 0.5412 0.5605 0.5781 0.4980 0.4954 0.3617 0.3541 0.3187 0.2981 0.2514 0.1926 0.1775 0.0785 0.0366" RANK_AT_ES="24655.0000" RANK_SCORE_AT_ES="0.3894"/>
  <DTG RANKED_LIST="fpkm.rnk" TEMPLATE="sample.cls" GENESET="gene_sets.gmt#POSITIVE_REGULATION_OF_AXON_EXTENSION(GO:0045773)" ES="0.5673" NES="0.9545" NP="0.1410" FDR="0.4525" FWER="1.0000" RND_ES="0.9293 0.5040 0.5040 0.5660 0.5660 0.5673 0.5660 0.5673 0.5602 0.5673 0.9293 0.5673 0.5673 0.5673 0.5660 0.5602 0.5040 0.5040 0.5040 0.4977 0.4977 0.5040 0.5673 0.5040 0.4977 0.5673 0.5673 0.4977 0.5660 0.5673 0.5602 0.5660 0.9293 0.5673 0.9293 0.4977 0.5673 0.5660 0.4977 0.4977 0.5602 0.5602 0.4977 0.5673 0.5602 0.5673 0.4977 0.5040 0.5673 0.5602 0.5673 0.9293 0.5660 0.4977 0.5040 0.5673 0.5673 0.4977 0.5040 0.5660 0.5660 0.5673 0.4977 0.9293 0.4977 0.5660 0.9293 0.5040 0.5602 0.9293 0.4977 0.5660 0.5602 0.5673 0.5673 0.5040 0.9293 0.9293 0.5660 0.5660 0.5602 0.5673 0.5040 0.5040 0.4977 0.9293 0.4977 0.4977 0.4977 0.5602 0.9293 0.5660 0.9293 0.5660 0.5602 0.5673 0.4977 0.5040 0.9293 0.5602 0.5602 0.5673 0.5040 0.9293 0.5660 0.9293 0.5602 0.5673 0.5040 0.9293 0.5673 0.9293 0.5673 0.5673 0.9293 0.5660 0.5660 0.5040 0.5602 0.4977 0.5660 0.5673 0.5673 0.5673 0.5673 0.5602 0.4977 0.5673 0.4977 0.5660 0.5673 0.9293 0.4977 0.4977 0.4977 0.4977 0.5660 0.9293 0.9293 0.5673 0.5602 0.5673 0.5673 0.9293 0.4977 0.5673 0.9293 0.5673 0.5602 0.5602 0.4977 0.5602 0.5602 0.5660 0.5673 0.9293 0.5602 0.5660 0.5660 0.4977 0.5673 0.5602 0.5660 0.5040 0.5660 0.5660 0.9293 0.9293 0.9293 0.4977 0.5602 0.5673 0.5602 0.5673 0.5660 0.5673 0.4977 0.5673 0.4977 0.5673 0.4977 0.4977 0.5660 0.5673 0.5040 0.4977 0.5040 0.5673 0.5673 0.5602 0.5660 0.4977 0.9293 0.9293 0.5602 0.4977 0.4977 0.5660 0.4977 0.9293 0.5040 0.5040 0.4977 0.9293 0.5040 0.4977 0.5040 0.4977 0.5660 0.4977 0.5040 0.5673 0.4977 0.5040 0.5040 0.5602 0.5602 0.5602 0.5673 0.4977 0.9293 0.5660 0.9293 0.9293 0.5660 0.5602 0.5602 0.5602 0.9293 0.5040 0.5660 0.4977 0.5040 0.5040 0.5673 0.4977 0.5673 0.5660 0.9293 0.5660 0.5660 0.5660 0.9293 0.5673 0.5602 0.5673 0.5040 0.5040 0.5602 0.9293 0.5602 0.5673 0.5602 0.5602 0.5040 0.5673 0.5602 0.5673 0.5673 0.9293 0.5040 0.5660 0.4977 0.4977 0.5602 0.5602 0.4977 0.5602 0.4977 0.4977 0.5602 0.9293 0.5673 0.9293 0.5602 0.5602 0.5673 0.5602 0.5660 0.9293 0.5673 0.4977 0.4977 0.5673 0.5660 0.5660 0.5040 0.9293 0.4977 0.5673 0.5040 0.5040 0.5673 0.9293 0.5673 0.5040 0.5040 0.5040 0.5673 0.5673 0.5660 0.5673 0.4977 0.5040 0.5660 0.5673 0.5673 0.5660 0.4977 0.5040 0.9293 0.4977 0.5673 0.5602 0.5673 0.5660 0.4977 0.5040 0.9293 0.5040 0.5040 0.9293 0.5040 0.5660 0.5602 0.5660 0.4977 0.5040 0.5660 0.5040 0.5673 0.5040 0.4977 0.4977 0.9293 0.5040 0.9293 0.5040 0.5660 0.4977 0.5673 0.4977 0.4977 0.5660 0.4977 0.5040 0.5660 0.5040 0.5660 0.9293 0.5660 0.4977 0.5660 0.9293 0.9293 0.9293 0.5660 0.5040 0.5673 0.4977 0.5673 0.5673 0.5673 0.5040 0.4977 0.5040 0.5602 0.5660 0.5673 0.5040 0.5673 0.5602 0.5040 0.5040 0.5673 0.5673 0.5040 0.4977 0.5602 0.5673 0.5602 0.5660 0.5602 0.5040 0.5040 0.5040 0.5602 0.5673 0.4977 0.9293 0.9293 0.5660 0.5602 0.5602 0.5660 0.5673 0.5673 0.5660 0.5660 0.5660 0.5040 0.5602 0.5673 0.4977 0.4977 0.5040 0.5040 0.5040 0.5040 0.5040 0.9293 0.5673 0.5040 0.5040 0.5602 0.5602 0.9293 0.5040 0.5040 0.5673 0.4977 0.5602 0.5673 0.5040 0.5660 0.9293 0.5602 0.9293 0.5040 0.5673 0.5040 0.5602 0.5673 0.9293 0.9293 0.5673 0.9293 0.4977 0.5040 0.9293 0.5040 0.5660 0.5040 0.5040 0.5673 0.5673 0.4977 0.5040 0.5660 0.9293 0.5602 0.5660 0.5673 0.5040 0.9293 0.5660 0.5602 0.5660 0.4977 0.4977 0.5602 0.5660 0.4977 0.5673 0.5660 0.5673 0.5040 0.4977 0.5673 0.5602 0.5602 0.5673 0.5602 0.4977 0.5602 0.4977 0.5673 0.5040 0.5040 0.5673 0.5673 0.9293 0.5040 0.5673 0.5040 0.4977 0.5660 0.5040 0.5673 0.4977 0.5673 0.5673 0.5040 0.5040 0.5660 0.5602 0.5040 0.5040 0.9293 0.5602 0.5602 0.5660 0.5602 0.5602 0.9293 0.5602 0.5602 0.4977 0.5673 0.5673 0.5040 0.5602 0.4977 0.5040 0.5660 0.5673 0.5673 0.5602 0.5673 0.5660 0.9293 0.4977 0.5673 0.4977 0.5673 0.5602 0.4977 0.5040 0.5673 0.5673 0.5673 0.5040 0.5660 0.5660 0.5660 0.5602 0.5040 0.5660 0.5660 0.5660 0.5660 0.5660 0.9293 0.9293 0.5602 0.9293 0.9293 0.4977 0.5602 0.9293 0.9293 0.5660 0.9293 0.5673 0.5660 0.5040 0.4977 0.9293 0.9293 0.5602 0.5660 0.5673 0.5602 0.5602 0.4977 0.5602 0.5660 0.5040 0.4977 0.5040 0.5660 0.5673 0.5660 0.5040 0.5660 0.5660 0.5673 0.5040 0.5673 0.5040 0.9293 0.5040 0.4977 0.4977 0.5602 0.9293 0.9293 0.5673 0.5660 0.5040 0.5660 0.4977 0.5602 0.5660 0.5602 0.4977 0.5602 0.9293 0.5040 0.5660 0.5673 0.4977 0.5660 0.5660 0.9293 0.4977 0.5602 0.5673 0.5660 0.5673 0.5040 0.4977 0.5660 0.5602 0.9293 0.5673 0.5040 0.5660 0.5602 0.9293 0.5040 0.5660 0.5673 0.5040 0.5040 0.5602 0.9293 0.9293 0.5673 0.4977 0.5602 0.9293 0.9293 0.9293 0.4977 0.5040 0.5660 0.9293 0.5660 0.5660 0.4977 0.9293 0.5673 0.5602 0.5673 0.5673 0.5673 0.5040 0.4977 0.5660 0.4977 0.5602 0.9293 0.4977 0.4977 0.5040 0.5660 0.5602 0.5602 0.5040 0.9293 0.5602 0.5673 0.5673 0.5673 0.5040 0.4977 0.5673 0.5602 0.5660 0.9293 0.5660 0.5660 0.5673 0.5602 0.4977 0.5660 0.4977 0.5673 0.4977 0.5602 0.5660 0.5660 0.5660 0.4977 0.5673 0.5602 0.5673 0.5673 0.5673 0.5602 0.5660 0.5660 0.5602 0.9293 0.5660 0.5040 0.5673 0.5602 0.5660 0.5602 0.4977 0.5673 0.5673 0.5673 0.9293 0.5602 0.5602 0.5602 0.5660 0.5040 0.5602 0.5040 0.5602 0.5660 0.5660 0.5040 0.5660 0.5040 0.5602 0.5602 0.5602 0.5660 0.5040 0.5602 0.5040 0.9293 0.5673 0.5673 0.5673 0.5660 0.9293 0.5602 0.5673 0.4977 0.5602 0.5040 0.5602 0.4977 0.5673 0.9293 0.4977 0.4977 0.9293 0.5040 0.5602 0.4977 0.5673 0.5660 0.4977 0.5660 0.5602 0.5660 0.9293 0.9293 0.5040 0.4977 0.5040 0.5673 0.4977 0.5040 0.5040 0.5040 0.5660 0.5040 0.4977 0.5673 0.4977 0.9293 0.5660 0.5040 0.5660 0.4977 0.9293 0.4977 0.5040 0.9293 0.5040 0.4977 0.5602 0.5673 0.5660 0.5602 0.4977 0.5660 0.4977 0.5660 0.4977 0.5660 0.5602 0.5673 0.5673 0.5660 0.5660 0.5602 0.5040 0.5040 0.4977 0.5040 0.5040 0.5673 0.9293 0.4977 0.4977 0.5660 0.5673 0.5602 0.9293 0.9293 0.5040 0.5040 0.5602 0.9293 0.4977 0.5040 0.9293 0.5660 0.9293 0.5602 0.9293 0.5040 0.4977 0.5660 0.5602 0.9293 0.5602 0.5040 0.4977 0.4977 0.5602 0.4977 0.9293 0.4977 0.4977 0.9293 0.5040 0.5602 0.5602 0.5602 0.4977 0.5040 0.5040 0.5673 0.4977 0.4977 0.4977 0.5660 0.5660 0.5602 0.5040 0.4977 0.5040 0.5660 0.5673 0.5660 0.5673 0.5602 0.4977 0.5673 0.4977 0.4977 0.5660 0.5040 0.5040 0.9293 0.5602 0.4977 0.5673 0.9293 0.5660 0.5660 0.5660 0.4977 0.4977 0.5040 0.4977 0.5602 0.5602 0.5673 0.5602 0.5040 0.5602 0.9293 0.5602 0.5602 0.4977 0.5660 0.4977 0.5660 0.5602 0.5673 0.5040 0.5602 0.5602 0.9293 0.9293 0.5673 0.4977 0.4977 0.5040 0.5660 0.4977 0.9293 0.9293 0.4977 0.5602 0.5673 0.5040 0.5673 0.5660 0.5040 0.9293 0.9293 0.9293 0.5673 0.5660 0.4977 0.5660 0.5660 0.5602 0.4977 0.9293 0.5660 0.5040 0.9293 0.5673 0.5602 0.4977 0.5040 0.5660 0.5673 0.9293 0.9293 0.9293 0.4977 0.5673 0.9293 0.9293 0.5660 0.5660 0.4977 0.5602 0.5602 0.5040 0.5602 0.5602 0.5040 0.5040 0.5602 0.5602 0.5660 0.5602 0.5660 0.4977 0.5673 0.5673 0.5040 0.5602 0.9293 0.5602 0.5673 0.4977 0.4977 0.4977 0.5040 0.4977 0.9293 0.5673 0.9293 0.5040 0.5660 0.5602 0.5602 0.5660 0.4977 0.5040 0.5660 0.5673 0.9293 0.5602 0.5602 0.5040 0.5040 0.5673 0.5673 0.4977 0.5602 0.5602 0.5660 0.5602 0.9293 0.9293 0.5673 0.4977 0.4977 0.4977 0.5673 0.5602 0.5602 0.9293" HIT_INDICES="469 2691 5649 6798 8112 9496 9919 11339 13071 13386 14593 15300 15387 15732 17127 18019 18392 18668 19035 20991 21166 21573 22425 22480 22812 22980 23016 24082 24816 25107 25582 25902 26784 28347 29272 29642 29690 29735 31072 32247" ES_PROFILE="-0.0077 -0.0451 -0.0949 0.1688 0.2585 0.3056 0.3616 0.3858 0.3932 0.4228 0.4329 0.4486 0.4745 0.4950 0.4939 0.4989 0.5118 0.5257 0.5372 0.5185 0.5295 0.5357 0.5330 0.5436 0.5492 0.5571 0.5673 0.5582 0.5536 0.5561 0.5547 0.5554 0.5451 0.5205 0.5052 0.4990 0.4982 0.4975 0.4749 0.4550" RANK_AT_ES="23016.0000" RANK_SCORE_AT_ES="0.5188"/>
  <DTG RANKED_LIST="fpkm.rnk" TEMPLATE="sample.cls" GENESET="gene_sets.gmt#POSITIVE_REGULATION_OF_EXOSOMAL_SECRETION(GO:1903543)" ES="0.5563" NES="0.9545" NP="0.4760" FDR="0.4525" FWER="1.0000" RND_ES="0.7067 0.5325 0.5325 0.6007 0.6007 0.5563 0.6007 0.5563 0.5921 0.5563 0.7067 0.5563 0.5563 0.5563 0.6007 0.5921 0.5325 0.5325 0.5325 0.5322 0.5322 0.5325 0.5563 0.5325 0.5322 0.5563 0.5563 0.5322 0.6007 0.5563 0.5921 0.6007 0.7067 0.5563 0.7067 0.5322 0.5563 0.6007 0.5322 0.5322 0.5921 0.5921 0.5322 0.5563 0.5921 0.5563 0.5322 0.5325 0.5563 0.5921 0.5563 0.7067 0.6007 0.5322 0.5325 0.5563 0.5563 0.5322 0.5325 0.6007 0.6007 0.5563 0.5322 0.7067 0.5322 0.6007 0.7067 0.5325 0.5921 0.7067 0.5322 0.6007 0.5921 0.5563 0.5563 0.5325 0.7067 0.7067 0.6007 0.6007 0.5921 0.5563 0.5325 0.5325 0.5322 0.7067 0.5322 0.5322 0.5322 0.5921 0.7067 0.6007 0.7067 0.6007 0.5921 0.5563 0.5322 0.5325 0.7067 0.5921 0.5921 0.5563 0.5325 0.7067 0.6007 0.7067 0.5921 0.5563 0.5325 0.7067 0.5563 0.7067 0.5563 0.5563 0.7067 0.6007 0.6007 0.5325 0.5921 0.5322 0.6007 0.5563 0.5563 0.5563 0.5563 0.5921 0.5322 0.5563 0.5322 0.6007 0.5563 0.7067 0.5322 0.5322 0.5322 0.5322 0.6007 0.7067 0.7067 0.5563 0.5921 0.5563 0.5563 0.7067 0.5322 0.5563 0.7067 0.5563 0.5921 0.5921 0.5322 0.5921 0.5921 0.6007 0.5563 0.7067 0.5921 0.6007 0.6007 0.5322 0.5563 0.5921 0.6007 0.5325 0.6007 0.6007 0.7067 0.7067 0.7067 0.5322 0.5921 0.5563 0.5921 0.5563 0.6007 0.5563 0.5322 0.5563 0.5322 0.5563 0.5322 0.5322 0.6007 0.5563 0.5325 0.5322 0.5325 0.5563 0.5563 0.5921 0.6007 0.5322 0.7067 0.7067 0.5921 0.5322 0.5322 0.6007 0.5322 0.7067 0.5325 0.5325 0.5322 0.7067 0.5325 0.5322 0.5325 0.5322 0.6007 0.5322 0.5325 0.5563 0.5322 0.5325 0.5325 0.5921 0.5921 0.5921 0.5563 0.5322 0.7067 0.6007 0.7067 0.7067 0.6007 0.5921 0.5921 0.5921 0.7067 0.5325 0.6007 0.5322 0.5325 0.5325 0.5563 0.5322 0.5563 0.6007 0.7067 0.6007 0.6007 0.6007 0.7067 0.5563 0.5921 0.5563 0.5325 0.5325 0.5921 0.7067 0.5921 0.5563 0.5921 0.5921 0.5325 0.5563 0.5921 0.5563 0.5563 0.7067 0.5325 0.6007 0.5322 0.5322 0.5921 0.5921 0.5322 0.5921 0.5322 0.5322 0.5921 0.7067 0.5563 0.7067 0.5921 0.5921 0.5563 0.5921 0.6007 0.7067 0.5563 0.5322 0.5322 0.5563 0.6007 0.6007 0.5325 0.7067 0.5322 0.5563 0.5325 0.5325 0.5563 0.7067 0.5563 0.5325 0.5325 0.5325 0.5563 0.5563 0.6007 0.5563 0.5322 0.5325 0.6007 0.5563 0.5563 0.6007 0.5322 0.5325 0.7067 0.5322 0.5563 0.5921 0.5563 0.6007 0.5322 0.5325 0.7067 0.5325 0.5325 0.7067 0.5325 0.6007 0.5921 0.6007 0.5322 0.5325 0.6007 0.5325 0.5563 0.5325 0.5322 0.5322 0.7067 0.5325 0.7067 0.5325 0.6007 0.5322 0.5563 0.5322 0.5322 0.6007 0.5322 0.5325 0.6007 0.5325 0.6007 0.7067 0.6007 0.5322 0.6007 0.7067 0.7067 0.7067 0.6007 0.5325 0.5563 0.5322 0.5563 0.5563 0.5563 0.5325 0.5322 0.5325 0.5921 0.6007 0.5563 0.5325 0.5563 0.5921 0.5325 0.5325 0.5563 0.5563 0.5325 0.5322 0.5921 0.5563 0.5921 0.6007 0.5921 0.5325 0.5325 0.5325 0.5921 0.5563 0.5322 0.7067 0.7067 0.6007 0.5921 0.5921 0.6007 0.5563 0.5563 0.6007 0.6007 0.6007 0.5325 0.5921 0.5563 0.5322 0.5322 0.5325 0.5325 0.5325 0.5325 0.5325 0.7067 0.5563 0.5325 0.5325 0.5921 0.5921 0.7067 0.5325 0.5325 0.5563 0.5322 0.5921 0.5563 0.5325 0.6007 0.7067 0.5921 0.7067 0.5325 0.5563 0.5325 0.5921 0.5563 0.7067 0.7067 0.5563 0.7067 0.5322 0.5325 0.7067 0.5325 0.6007 0.5325 0.5325 0.5563 0.5563 0.5322 0.5325 0.6007 0.7067 0.5921 0.6007 0.5563 0.5325 0.7067 0.6007 0.5921 0.6007 0.5322 0.5322 0.5921 0.6007 0.5322 0.5563 0.6007 0.5563 0.5325 0.5322 0.5563 0.5921 0.5921 0.5563 0.5921 0.5322 0.5921 0.5322 0.5563 0.5325 0.5325 0.5563 0.5563 0.7067 0.5325 0.5563 0.5325 0.5322 0.6007 0.5325 0.5563 0.5322 0.5563 0.5563 0.5325 0.5325 0.6007 0.5921 0.5325 0.5325 0.7067 0.5921 0.5921 0.6007 0.5921 0.5921 0.7067 0.5921 0.5921 0.5322 0.5563 0.5563 0.5325 0.5921 0.5322 0.5325 0.6007 0.5563 0.5563 0.5921 0.5563 0.6007 0.7067 0.5322 0.5563 0.5322 0.5563 0.5921 0.5322 0.5325 0.5563 0.5563 0.5563 0.5325 0.6007 0.6007 0.6007 0.5921 0.5325 0.6007 0.6007 0.6007 0.6007 0.6007 0.7067 0.7067 0.5921 0.7067 0.7067 0.5322 0.5921 0.7067 0.7067 0.6007 0.7067 0.5563 0.6007 0.5325 0.5322 0.7067 0.7067 0.5921 0.6007 0.5563 0.5921 0.5921 0.5322 0.5921 0.6007 0.5325 0.5322 0.5325 0.6007 0.5563 0.6007 0.5325 0.6007 0.6007 0.5563 0.5325 0.5563 0.5325 0.7067 0.5325 0.5322 0.5322 0.5921 0.7067 0.7067 0.5563 0.6007 0.5325 0.6007 0.5322 0.5921 0.6007 0.5921 0.5322 0.5921 0.7067 0.5325 0.6007 0.5563 0.5322 0.6007 0.6007 0.7067 0.5322 0.5921 0.5563 0.6007 0.5563 0.5325 0.5322 0.6007 0.5921 0.7067 0.5563 0.5325 0.6007 0.5921 0.7067 0.5325 0.6007 0.5563 0.5325 0.5325 0.5921 0.7067 0.7067 0.5563 0.5322 0.5921 0.7067 0.7067 0.7067 0.5322 0.5325 0.6007 0.7067 0.6007 0.6007 0.5322 0.7067 0.5563 0.5921 0.5563 0.5563 0.5563 0.5325 0.5322 0.6007 0.5322 0.5921 0.7067 0.5322 0.5322 0.5325 0.6007 0.5921 0.5921 0.5325 0.7067 0.5921 0.5563 0.5563 0.5563 0.5325 0.5322 0.5563 0.5921 0.6007 0.7067 0.6007 0.6007 0.5563 0.5921 0.5322 0.6007 0.5322 0.5563 0.5322 0.5921 0.6007 0.6007 0.6007 0.5322 0.5563 0.5921 0.5563 0.5563 0.5563 0.5921 0.6007 0.6007 0.5921 0.7067 0.6007 0.5325 0.5563 0.5921 0.6007 0.5921 0.5322 0.5563 0.5563 0.5563 0.7067 0.5921 0.5921 0.5921 0.6007 0.5325 0.5921 0.5325 0.5921 0.6007 0.6007 0.5325 0.6007 0.5325 0.5921 0.5921 0.5921 0.6007 0.5325 0.5921 0.5325 0.7067 0.5563 0.5563 0.5563 0.6007 0.7067 0.5921 0.5563 0.5322 0.5921 0.5325 0.5921 0.5322 0.5563 0.7067 0.5322 0.5322 0.7067 0.5325 0.5921 0.5322 0.5563 0.6007 0.5322 0.6007 0.5921 0.6007 0.7067 0.7067 0.5325 0.5322 0.5325 0.5563 0.5322 0.5325 0.5325 0.5325 0.6007 0.5325 0.5322 0.5563 0.5322 0.7067 0.6007 0.5325 0.6007 0.5322 0.7067 0.5322 0.5325 0.7067 0.5325 0.5322 0.5921 0.5563 0.6007 0.5921 0.5322 0.6007 0.5322 0.6007 0.5322 0.6007 0.5921 0.5563 0.5563 0.6007 0.6007 0.5921 0.5325 0.5325 0.5322 0.5325 0.5325 0.5563 0.7067 0.5322 0.5322 0.6007 0.5563 0.5921 0.7067 0.7067 0.5325 0.5325 0.5921 0.7067 0.5322 0.5325 0.7067 0.6007 0.7067 0.5921 0.7067 0.5325 0.5322 0.6007 0.5921 0.7067 0.5921 0.5325 0.5322 0.5322 0.5921 0.5322 0.7067 0.5322 0.5322 0.7067 0.5325 0.5921 0.5921 0.5921 0.5322 0.5325 0.5325 0.5563 0.5322 0.5322 0.5322 0.6007 0.6007 0.5921 0.5325 0.5322 0.5325 0.6007 0.5563 0.6007 0.5563 0.5921 0.5322 0.5563 0.5322 0.5322 0.6007 0.5325 0.5325 0.7067 0.5921 0.5322 0.5563 0.7067 0.6007 0.6007 0.6007 0.5322 0.5322 0.5325 0.5322 0.5921 0.5921 0.5563 0.5921 0.5325 0.5921 0.7067 0.5921 0.5921 0.5322 0.6007 0.5322 0.6007 0.5921 0.5563 0.5325 0.5921 0.5921 0.7067 0.7067 0.5563 0.5322 0.5322 0.5325 0.6007 0.5322 0.7067 0.7067 0.5322 0.5921 0.5563 0.5325 0.5563 0.6007 0.5325 0.7067 0.7067 0.7067 0.5563 0.6007 0.5322 0.6007 0.6007 0.5921 0.5322 0.7067 0.6007 0.5325 0.7067 0.5563 0.5921 0.5322 0.5325 0.6007 0.5563 0.7067 0.7067 0.7067 0.5322 0.5563 0.7067 0.7067 0.6007 0.6007 0.5322 0.5921 0.5921 0.5325 0.5921 0.5921 0.5325 0.5325 0.5921 0.5921 0.6007 0.5921 0.6007 0.5322 0.5563 0.5563 0.5325 0.5921 0.7067 0.5921 0.5563 0.5322 0.5322 0.5322 0.5325 0.5322 0.7067 0.5563 0.7067 0.5325 0.6007 0.5921 0.5921 0.6007 0.5322 0.5325 0.6007 0.5563 0.7067 0.5921 0.5921 0.5325 0.5325 0.5563 0.5563 0.5322 0.5921 0.5921 0.6007 0.5921 0.7067 0.7067 0.5563 0.5322 0.5322 0.5322 0.5563 0.5921 0.5921 0.7067" HIT_INDICES="11241 14659 15718 17750 19564 19701 21527 22969 23569 23825 24218 27257 28390 28412 56672" ES_PROFILE="0.0329 0.1127 0.2150 0.2756 0.3221 0.3956 0.4250 0.4498 0.4845 0.5230 0.5563 0.5222 0.5111 0.5187 0.0417" RANK_AT_ES="24218.0000" RANK_SCORE_AT_ES="0.4221"/>
  <DTG RANKED_LIST="fpkm.rnk" TEMPLATE="sample.cls" GENESET="gene_sets.gmt#THYROID_HORMONE_GENERATION(GO:0006590)" ES="0.5772" NES="0.9549" NP="0.4760" FDR="0.4515" FWER="1.0000" RND_ES="0.8818 0.4956 0.4956 0.5979 0.5979 0.5772 0.5979 0.5772 0.6094 0.5772 0.8818 0.5772 0.5772 0.5772 0.5979 0.6094 0.4956 0.4956 0.4956 0.5143 0.5143 0.4956 0.5772 0.4956 0.5143 0.5772 0.5772 0.5143 0.5979 0.5772 0.6094 0.5979 0.8818 0.5772 0.8818 0.5143 0.5772 0.5979 0.5143 0.5143 0.6094 0.6094 0.5143 0.5772 0.6094 0.5772 0.5143 0.4956 0.5772 0.6094 0.5772 0.8818 0.5979 0.5143 0.4956 0.5772 0.5772 0.5143 0.4956 0.5979 0.5979 0.5772 0.5143 0.8818 0.5143 0.5979 0.8818 0.4956 0.6094 0.8818 0.5143 0.5979 0.6094 0.5772 0.5772 0.4956 0.8818 0.8818 0.5979 0.5979 0.6094 0.5772 0.4956 0.4956 0.5143 0.8818 0.5143 0.5143 0.5143 0.6094 0.8818 0.5979 0.8818 0.5979 0.6094 0.5772 0.5143 0.4956 0.8818 0.6094 0.6094 0.5772 0.4956 0.8818 0.5979 0.8818 0.6094 0.5772 0.4956 0.8818 0.5772 0.8818 0.5772 0.5772 0.8818 0.5979 0.5979 0.4956 0.6094 0.5143 0.5979 0.5772 0.5772 0.5772 0.5772 0.6094 0.5143 0.5772 0.5143 0.5979 0.5772 0.8818 0.5143 0.5143 0.5143 0.5143 0.5979 0.8818 0.8818 0.5772 0.6094 0.5772 0.5772 0.8818 0.5143 0.5772 0.8818 0.5772 0.6094 0.6094 0.5143 0.6094 0.6094 0.5979 0.5772 0.8818 0.6094 0.5979 0.5979 0.5143 0.5772 0.6094 0.5979 0.4956 0.5979 0.5979 0.8818 0.8818 0.8818 0.5143 0.6094 0.5772 0.6094 0.5772 0.5979 0.5772 0.5143 0.5772 0.5143 0.5772 0.5143 0.5143 0.5979 0.5772 0.4956 0.5143 0.4956 0.5772 0.5772 0.6094 0.5979 0.5143 0.8818 0.8818 0.6094 0.5143 0.5143 0.5979 0.5143 0.8818 0.4956 0.4956 0.5143 0.8818 0.4956 0.5143 0.4956 0.5143 0.5979 0.5143 0.4956 0.5772 0.5143 0.4956 0.4956 0.6094 0.6094 0.6094 0.5772 0.5143 0.8818 0.5979 0.8818 0.8818 0.5979 0.6094 0.6094 0.6094 0.8818 0.4956 0.5979 0.5143 0.4956 0.4956 0.5772 0.5143 0.5772 0.5979 0.8818 0.5979 0.5979 0.5979 0.8818 0.5772 0.6094 0.5772 0.4956 0.4956 0.6094 0.8818 0.6094 0.5772 0.6094 0.6094 0.4956 0.5772 0.6094 0.5772 0.5772 0.8818 0.4956 0.5979 0.5143 0.5143 0.6094 0.6094 0.5143 0.6094 0.5143 0.5143 0.6094 0.8818 0.5772 0.8818 0.6094 0.6094 0.5772 0.6094 0.5979 0.8818 0.5772 0.5143 0.5143 0.5772 0.5979 0.5979 0.4956 0.8818 0.5143 0.5772 0.4956 0.4956 0.5772 0.8818 0.5772 0.4956 0.4956 0.4956 0.5772 0.5772 0.5979 0.5772 0.5143 0.4956 0.5979 0.5772 0.5772 0.5979 0.5143 0.4956 0.8818 0.5143 0.5772 0.6094 0.5772 0.5979 0.5143 0.4956 0.8818 0.4956 0.4956 0.8818 0.4956 0.5979 0.6094 0.5979 0.5143 0.4956 0.5979 0.4956 0.5772 0.4956 0.5143 0.5143 0.8818 0.4956 0.8818 0.4956 0.5979 0.5143 0.5772 0.5143 0.5143 0.5979 0.5143 0.4956 0.5979 0.4956 0.5979 0.8818 0.5979 0.5143 0.5979 0.8818 0.8818 0.8818 0.5979 0.4956 0.5772 0.5143 0.5772 0.5772 0.5772 0.4956 0.5143 0.4956 0.6094 0.5979 0.5772 0.4956 0.5772 0.6094 0.4956 0.4956 0.5772 0.5772 0.4956 0.5143 0.6094 0.5772 0.6094 0.5979 0.6094 0.4956 0.4956 0.4956 0.6094 0.5772 0.5143 0.8818 0.8818 0.5979 0.6094 0.6094 0.5979 0.5772 0.5772 0.5979 0.5979 0.5979 0.4956 0.6094 0.5772 0.5143 0.5143 0.4956 0.4956 0.4956 0.4956 0.4956 0.8818 0.5772 0.4956 0.4956 0.6094 0.6094 0.8818 0.4956 0.4956 0.5772 0.5143 0.6094 0.5772 0.4956 0.5979 0.8818 0.6094 0.8818 0.4956 0.5772 0.4956 0.6094 0.5772 0.8818 0.8818 0.5772 0.8818 0.5143 0.4956 0.8818 0.4956 0.5979 0.4956 0.4956 0.5772 0.5772 0.5143 0.4956 0.5979 0.8818 0.6094 0.5979 0.5772 0.4956 0.8818 0.5979 0.6094 0.5979 0.5143 0.5143 0.6094 0.5979 0.5143 0.5772 0.5979 0.5772 0.4956 0.5143 0.5772 0.6094 0.6094 0.5772 0.6094 0.5143 0.6094 0.5143 0.5772 0.4956 0.4956 0.5772 0.5772 0.8818 0.4956 0.5772 0.4956 0.5143 0.5979 0.4956 0.5772 0.5143 0.5772 0.5772 0.4956 0.4956 0.5979 0.6094 0.4956 0.4956 0.8818 0.6094 0.6094 0.5979 0.6094 0.6094 0.8818 0.6094 0.6094 0.5143 0.5772 0.5772 0.4956 0.6094 0.5143 0.4956 0.5979 0.5772 0.5772 0.6094 0.5772 0.5979 0.8818 0.5143 0.5772 0.5143 0.5772 0.6094 0.5143 0.4956 0.5772 0.5772 0.5772 0.4956 0.5979 0.5979 0.5979 0.6094 0.4956 0.5979 0.5979 0.5979 0.5979 0.5979 0.8818 0.8818 0.6094 0.8818 0.8818 0.5143 0.6094 0.8818 0.8818 0.5979 0.8818 0.5772 0.5979 0.4956 0.5143 0.8818 0.8818 0.6094 0.5979 0.5772 0.6094 0.6094 0.5143 0.6094 0.5979 0.4956 0.5143 0.4956 0.5979 0.5772 0.5979 0.4956 0.5979 0.5979 0.5772 0.4956 0.5772 0.4956 0.8818 0.4956 0.5143 0.5143 0.6094 0.8818 0.8818 0.5772 0.5979 0.4956 0.5979 0.5143 0.6094 0.5979 0.6094 0.5143 0.6094 0.8818 0.4956 0.5979 0.5772 0.5143 0.5979 0.5979 0.8818 0.5143 0.6094 0.5772 0.5979 0.5772 0.4956 0.5143 0.5979 0.6094 0.8818 0.5772 0.4956 0.5979 0.6094 0.8818 0.4956 0.5979 0.5772 0.4956 0.4956 0.6094 0.8818 0.8818 0.5772 0.5143 0.6094 0.8818 0.8818 0.8818 0.5143 0.4956 0.5979 0.8818 0.5979 0.5979 0.5143 0.8818 0.5772 0.6094 0.5772 0.5772 0.5772 0.4956 0.5143 0.5979 0.5143 0.6094 0.8818 0.5143 0.5143 0.4956 0.5979 0.6094 0.6094 0.4956 0.8818 0.6094 0.5772 0.5772 0.5772 0.4956 0.5143 0.5772 0.6094 0.5979 0.8818 0.5979 0.5979 0.5772 0.6094 0.5143 0.5979 0.5143 0.5772 0.5143 0.6094 0.5979 0.5979 0.5979 0.5143 0.5772 0.6094 0.5772 0.5772 0.5772 0.6094 0.5979 0.5979 0.6094 0.8818 0.5979 0.4956 0.5772 0.6094 0.5979 0.6094 0.5143 0.5772 0.5772 0.5772 0.8818 0.6094 0.6094 0.6094 0.5979 0.4956 0.6094 0.4956 0.6094 0.5979 0.5979 0.4956 0.5979 0.4956 0.6094 0.6094 0.6094 0.5979 0.4956 0.6094 0.4956 0.8818 0.5772 0.5772 0.5772 0.5979 0.8818 0.6094 0.5772 0.5143 0.6094 0.4956 0.6094 0.5143 0.5772 0.8818 0.5143 0.5143 0.8818 0.4956 0.6094 0.5143 0.5772 0.5979 0.5143 0.5979 0.6094 0.5979 0.8818 0.8818 0.4956 0.5143 0.4956 0.5772 0.5143 0.4956 0.4956 0.4956 0.5979 0.4956 0.5143 0.5772 0.5143 0.8818 0.5979 0.4956 0.5979 0.5143 0.8818 0.5143 0.4956 0.8818 0.4956 0.5143 0.6094 0.5772 0.5979 0.6094 0.5143 0.5979 0.5143 0.5979 0.5143 0.5979 0.6094 0.5772 0.5772 0.5979 0.5979 0.6094 0.4956 0.4956 0.5143 0.4956 0.4956 0.5772 0.8818 0.5143 0.5143 0.5979 0.5772 0.6094 0.8818 0.8818 0.4956 0.4956 0.6094 0.8818 0.5143 0.4956 0.8818 0.5979 0.8818 0.6094 0.8818 0.4956 0.5143 0.5979 0.6094 0.8818 0.6094 0.4956 0.5143 0.5143 0.6094 0.5143 0.8818 0.5143 0.5143 0.8818 0.4956 0.6094 0.6094 0.6094 0.5143 0.4956 0.4956 0.5772 0.5143 0.5143 0.5143 0.5979 0.5979 0.6094 0.4956 0.5143 0.4956 0.5979 0.5772 0.5979 0.5772 0.6094 0.5143 0.5772 0.5143 0.5143 0.5979 0.4956 0.4956 0.8818 0.6094 0.5143 0.5772 0.8818 0.5979 0.5979 0.5979 0.5143 0.5143 0.4956 0.5143 0.6094 0.6094 0.5772 0.6094 0.4956 0.6094 0.8818 0.6094 0.6094 0.5143 0.5979 0.5143 0.5979 0.6094 0.5772 0.4956 0.6094 0.6094 0.8818 0.8818 0.5772 0.5143 0.5143 0.4956 0.5979 0.5143 0.8818 0.8818 0.5143 0.6094 0.5772 0.4956 0.5772 0.5979 0.4956 0.8818 0.8818 0.8818 0.5772 0.5979 0.5143 0.5979 0.5979 0.6094 0.5143 0.8818 0.5979 0.4956 0.8818 0.5772 0.6094 0.5143 0.4956 0.5979 0.5772 0.8818 0.8818 0.8818 0.5143 0.5772 0.8818 0.8818 0.5979 0.5979 0.5143 0.6094 0.6094 0.4956 0.6094 0.6094 0.4956 0.4956 0.6094 0.6094 0.5979 0.6094 0.5979 0.5143 0.5772 0.5772 0.4956 0.6094 0.8818 0.6094 0.5772 0.5143 0.5143 0.5143 0.4956 0.5143 0.8818 0.5772 0.8818 0.4956 0.5979 0.6094 0.6094 0.5979 0.5143 0.4956 0.5979 0.5772 0.8818 0.6094 0.6094 0.4956 0.4956 0.5772 0.5772 0.5143 0.6094 0.6094 0.5979 0.6094 0.8818 0.8818 0.5772 0.5143 0.5143 0.5143 0.5772 0.6094 0.6094 0.8818" HIT_INDICES="2225 3913 10504 10768 12505 18586 24829 26437 27730 28588 28600 28871 29002 29019 29516 30401 31514" ES_PROFILE="-0.0365 -0.0640 0.1192 0.3956 0.5772 0.5738 0.5094 0.5096 0.5034 0.4965 0.5038 0.5040 0.5055 0.5088 0.5010 0.4860 0.4672" RANK_AT_ES="12505.0000" RANK_SCORE_AT_ES="1.9219"/>
  <DTG RANKED_LIST="fpkm.rnk" TEMPLATE="sample.cls" GENESET="gene_sets.gmt#MITOCHONDRIAL_OUTER_MEMBRANE_PERMEABILIZATION_INVOLVED_IN_PROGRAMMED_CELL_DEATH(GO:1902686)" ES="0.5671" NES="0.9550" NP="0.1410" FDR="0.4513" FWER="1.0000" RND_ES="0.9069 0.5141 0.5141 0.5578 0.5578 0.5671 0.5578 0.5671 0.5613 0.5671 0.9069 0.5671 0.5671 0.5671 0.5578 0.5613 0.5141 0.5141 0.5141 0.5103 0.5103 0.5141 0.5671 0.5141 0.5103 0.5671 0.5671 0.5103 0.5578 0.5671 0.5613 0.5578 0.9069 0.5671 0.9069 0.5103 0.5671 0.5578 0.5103 0.5103 0.5613 0.5613 0.5103 0.5671 0.5613 0.5671 0.5103 0.5141 0.5671 0.5613 0.5671 0.9069 0.5578 0.5103 0.5141 0.5671 0.5671 0.5103 0.5141 0.5578 0.5578 0.5671 0.5103 0.9069 0.5103 0.5578 0.9069 0.5141 0.5613 0.9069 0.5103 0.5578 0.5613 0.5671 0.5671 0.5141 0.9069 0.9069 0.5578 0.5578 0.5613 0.5671 0.5141 0.5141 0.5103 0.9069 0.5103 0.5103 0.5103 0.5613 0.9069 0.5578 0.9069 0.5578 0.5613 0.5671 0.5103 0.5141 0.9069 0.5613 0.5613 0.5671 0.5141 0.9069 0.5578 0.9069 0.5613 0.5671 0.5141 0.9069 0.5671 0.9069 0.5671 0.5671 0.9069 0.5578 0.5578 0.5141 0.5613 0.5103 0.5578 0.5671 0.5671 0.5671 0.5671 0.5613 0.5103 0.5671 0.5103 0.5578 0.5671 0.9069 0.5103 0.5103 0.5103 0.5103 0.5578 0.9069 0.9069 0.5671 0.5613 0.5671 0.5671 0.9069 0.5103 0.5671 0.9069 0.5671 0.5613 0.5613 0.5103 0.5613 0.5613 0.5578 0.5671 0.9069 0.5613 0.5578 0.5578 0.5103 0.5671 0.5613 0.5578 0.5141 0.5578 0.5578 0.9069 0.9069 0.9069 0.5103 0.5613 0.5671 0.5613 0.5671 0.5578 0.5671 0.5103 0.5671 0.5103 0.5671 0.5103 0.5103 0.5578 0.5671 0.5141 0.5103 0.5141 0.5671 0.5671 0.5613 0.5578 0.5103 0.9069 0.9069 0.5613 0.5103 0.5103 0.5578 0.5103 0.9069 0.5141 0.5141 0.5103 0.9069 0.5141 0.5103 0.5141 0.5103 0.5578 0.5103 0.5141 0.5671 0.5103 0.5141 0.5141 0.5613 0.5613 0.5613 0.5671 0.5103 0.9069 0.5578 0.9069 0.9069 0.5578 0.5613 0.5613 0.5613 0.9069 0.5141 0.5578 0.5103 0.5141 0.5141 0.5671 0.5103 0.5671 0.5578 0.9069 0.5578 0.5578 0.5578 0.9069 0.5671 0.5613 0.5671 0.5141 0.5141 0.5613 0.9069 0.5613 0.5671 0.5613 0.5613 0.5141 0.5671 0.5613 0.5671 0.5671 0.9069 0.5141 0.5578 0.5103 0.5103 0.5613 0.5613 0.5103 0.5613 0.5103 0.5103 0.5613 0.9069 0.5671 0.9069 0.5613 0.5613 0.5671 0.5613 0.5578 0.9069 0.5671 0.5103 0.5103 0.5671 0.5578 0.5578 0.5141 0.9069 0.5103 0.5671 0.5141 0.5141 0.5671 0.9069 0.5671 0.5141 0.5141 0.5141 0.5671 0.5671 0.5578 0.5671 0.5103 0.5141 0.5578 0.5671 0.5671 0.5578 0.5103 0.5141 0.9069 0.5103 0.5671 0.5613 0.5671 0.5578 0.5103 0.5141 0.9069 0.5141 0.5141 0.9069 0.5141 0.5578 0.5613 0.5578 0.5103 0.5141 0.5578 0.5141 0.5671 0.5141 0.5103 0.5103 0.9069 0.5141 0.9069 0.5141 0.5578 0.5103 0.5671 0.5103 0.5103 0.5578 0.5103 0.5141 0.5578 0.5141 0.5578 0.9069 0.5578 0.5103 0.5578 0.9069 0.9069 0.9069 0.5578 0.5141 0.5671 0.5103 0.5671 0.5671 0.5671 0.5141 0.5103 0.5141 0.5613 0.5578 0.5671 0.5141 0.5671 0.5613 0.5141 0.5141 0.5671 0.5671 0.5141 0.5103 0.5613 0.5671 0.5613 0.5578 0.5613 0.5141 0.5141 0.5141 0.5613 0.5671 0.5103 0.9069 0.9069 0.5578 0.5613 0.5613 0.5578 0.5671 0.5671 0.5578 0.5578 0.5578 0.5141 0.5613 0.5671 0.5103 0.5103 0.5141 0.5141 0.5141 0.5141 0.5141 0.9069 0.5671 0.5141 0.5141 0.5613 0.5613 0.9069 0.5141 0.5141 0.5671 0.5103 0.5613 0.5671 0.5141 0.5578 0.9069 0.5613 0.9069 0.5141 0.5671 0.5141 0.5613 0.5671 0.9069 0.9069 0.5671 0.9069 0.5103 0.5141 0.9069 0.5141 0.5578 0.5141 0.5141 0.5671 0.5671 0.5103 0.5141 0.5578 0.9069 0.5613 0.5578 0.5671 0.5141 0.9069 0.5578 0.5613 0.5578 0.5103 0.5103 0.5613 0.5578 0.5103 0.5671 0.5578 0.5671 0.5141 0.5103 0.5671 0.5613 0.5613 0.5671 0.5613 0.5103 0.5613 0.5103 0.5671 0.5141 0.5141 0.5671 0.5671 0.9069 0.5141 0.5671 0.5141 0.5103 0.5578 0.5141 0.5671 0.5103 0.5671 0.5671 0.5141 0.5141 0.5578 0.5613 0.5141 0.5141 0.9069 0.5613 0.5613 0.5578 0.5613 0.5613 0.9069 0.5613 0.5613 0.5103 0.5671 0.5671 0.5141 0.5613 0.5103 0.5141 0.5578 0.5671 0.5671 0.5613 0.5671 0.5578 0.9069 0.5103 0.5671 0.5103 0.5671 0.5613 0.5103 0.5141 0.5671 0.5671 0.5671 0.5141 0.5578 0.5578 0.5578 0.5613 0.5141 0.5578 0.5578 0.5578 0.5578 0.5578 0.9069 0.9069 0.5613 0.9069 0.9069 0.5103 0.5613 0.9069 0.9069 0.5578 0.9069 0.5671 0.5578 0.5141 0.5103 0.9069 0.9069 0.5613 0.5578 0.5671 0.5613 0.5613 0.5103 0.5613 0.5578 0.5141 0.5103 0.5141 0.5578 0.5671 0.5578 0.5141 0.5578 0.5578 0.5671 0.5141 0.5671 0.5141 0.9069 0.5141 0.5103 0.5103 0.5613 0.9069 0.9069 0.5671 0.5578 0.5141 0.5578 0.5103 0.5613 0.5578 0.5613 0.5103 0.5613 0.9069 0.5141 0.5578 0.5671 0.5103 0.5578 0.5578 0.9069 0.5103 0.5613 0.5671 0.5578 0.5671 0.5141 0.5103 0.5578 0.5613 0.9069 0.5671 0.5141 0.5578 0.5613 0.9069 0.5141 0.5578 0.5671 0.5141 0.5141 0.5613 0.9069 0.9069 0.5671 0.5103 0.5613 0.9069 0.9069 0.9069 0.5103 0.5141 0.5578 0.9069 0.5578 0.5578 0.5103 0.9069 0.5671 0.5613 0.5671 0.5671 0.5671 0.5141 0.5103 0.5578 0.5103 0.5613 0.9069 0.5103 0.5103 0.5141 0.5578 0.5613 0.5613 0.5141 0.9069 0.5613 0.5671 0.5671 0.5671 0.5141 0.5103 0.5671 0.5613 0.5578 0.9069 0.5578 0.5578 0.5671 0.5613 0.5103 0.5578 0.5103 0.5671 0.5103 0.5613 0.5578 0.5578 0.5578 0.5103 0.5671 0.5613 0.5671 0.5671 0.5671 0.5613 0.5578 0.5578 0.5613 0.9069 0.5578 0.5141 0.5671 0.5613 0.5578 0.5613 0.5103 0.5671 0.5671 0.5671 0.9069 0.5613 0.5613 0.5613 0.5578 0.5141 0.5613 0.5141 0.5613 0.5578 0.5578 0.5141 0.5578 0.5141 0.5613 0.5613 0.5613 0.5578 0.5141 0.5613 0.5141 0.9069 0.5671 0.5671 0.5671 0.5578 0.9069 0.5613 0.5671 0.5103 0.5613 0.5141 0.5613 0.5103 0.5671 0.9069 0.5103 0.5103 0.9069 0.5141 0.5613 0.5103 0.5671 0.5578 0.5103 0.5578 0.5613 0.5578 0.9069 0.9069 0.5141 0.5103 0.5141 0.5671 0.5103 0.5141 0.5141 0.5141 0.5578 0.5141 0.5103 0.5671 0.5103 0.9069 0.5578 0.5141 0.5578 0.5103 0.9069 0.5103 0.5141 0.9069 0.5141 0.5103 0.5613 0.5671 0.5578 0.5613 0.5103 0.5578 0.5103 0.5578 0.5103 0.5578 0.5613 0.5671 0.5671 0.5578 0.5578 0.5613 0.5141 0.5141 0.5103 0.5141 0.5141 0.5671 0.9069 0.5103 0.5103 0.5578 0.5671 0.5613 0.9069 0.9069 0.5141 0.5141 0.5613 0.9069 0.5103 0.5141 0.9069 0.5578 0.9069 0.5613 0.9069 0.5141 0.5103 0.5578 0.5613 0.9069 0.5613 0.5141 0.5103 0.5103 0.5613 0.5103 0.9069 0.5103 0.5103 0.9069 0.5141 0.5613 0.5613 0.5613 0.5103 0.5141 0.5141 0.5671 0.5103 0.5103 0.5103 0.5578 0.5578 0.5613 0.5141 0.5103 0.5141 0.5578 0.5671 0.5578 0.5671 0.5613 0.5103 0.5671 0.5103 0.5103 0.5578 0.5141 0.5141 0.9069 0.5613 0.5103 0.5671 0.9069 0.5578 0.5578 0.5578 0.5103 0.5103 0.5141 0.5103 0.5613 0.5613 0.5671 0.5613 0.5141 0.5613 0.9069 0.5613 0.5613 0.5103 0.5578 0.5103 0.5578 0.5613 0.5671 0.5141 0.5613 0.5613 0.9069 0.9069 0.5671 0.5103 0.5103 0.5141 0.5578 0.5103 0.9069 0.9069 0.5103 0.5613 0.5671 0.5141 0.5671 0.5578 0.5141 0.9069 0.9069 0.9069 0.5671 0.5578 0.5103 0.5578 0.5578 0.5613 0.5103 0.9069 0.5578 0.5141 0.9069 0.5671 0.5613 0.5103 0.5141 0.5578 0.5671 0.9069 0.9069 0.9069 0.5103 0.5671 0.9069 0.9069 0.5578 0.5578 0.5103 0.5613 0.5613 0.5141 0.5613 0.5613 0.5141 0.5141 0.5613 0.5613 0.5578 0.5613 0.5578 0.5103 0.5671 0.5671 0.5141 0.5613 0.9069 0.5613 0.5671 0.5103 0.5103 0.5103 0.5141 0.5103 0.9069 0.5671 0.9069 0.5141 0.5578 0.5613 0.5613 0.5578 0.5103 0.5141 0.5578 0.5671 0.9069 0.5613 0.5613 0.5141 0.5141 0.5671 0.5671 0.5103 0.5613 0.5613 0.5578 0.5613 0.9069 0.9069 0.5671 0.5103 0.5103 0.5103 0.5671 0.5613 0.5613 0.9069" HIT_INDICES="7101 7583 9096 9840 9972 10556 10861 12293 12417 12440 13018 13683 14230 14237 14583 15277 16494 17049 17501 17891 18183 18662 18664 19159 19367 19716 20562 20568 20649 20704 21145 21218 21525 21594 21613 21682 21709 21873 22002 22440 24018 24095 24145 24732 25031 25097 25640 25911 26543 27346 27670 28457 29152 29281 29724 30486 32444 35086 43946 46103 46724 52680 54400 56296" ES_PROFILE="0.0269 0.1189 0.1479 0.1797 0.2206 0.2486 0.2794 0.2835 0.3092 0.3366 0.3522 0.3643 0.3770 0.3988 0.4140 0.4214 0.4174 0.4237 0.4309 0.4384 0.4470 0.4517 0.4645 0.4682 0.4764 0.4819 0.4782 0.4886 0.4976 0.5070 0.5091 0.5174 0.5214 0.5292 0.5379 0.5457 0.5541 0.5601 0.5664 0.5671 0.5466 0.5515 0.5568 0.5523 0.5524 0.5564 0.5518 0.5514 0.5442 0.5331 0.5297 0.5176 0.5062 0.5042 0.4967 0.4839 0.4507 0.4062 0.2563 0.2200 0.2096 0.1090 0.0800 0.0481" RANK_AT_ES="22440.0000" RANK_SCORE_AT_ES="0.5625"/>
```
