## Supplementary material for "A single cysteine residue in vimentin regulates long non-coding RNA *XIST* to suppress epithelial-mesenchymal transition and stemness in breast cancer": results.edb (part 3 of 72)

```
  <DTG RANKED_LIST="fpkm.rnk" TEMPLATE="sample.cls" GENESET="gene_sets.gmt#PROTEASOME_REGULATORY_PARTICLE(GO:0005838)" ES="0.5585" NES="0.9552" NP="0.4760" FDR="0.4509" FWER="1.0000" RND_ES="0.7966 0.5260 0.5260 0.5745 0.5745 0.5585 0.5745 0.5585 0.5695 0.5585 0.7966 0.5585 0.5585 0.5585 0.5745 0.5695 0.5260 0.5260 0.5260 0.5213 0.5213 0.5260 0.5585 0.5260 0.5213 0.5585 0.5585 0.5213 0.5745 0.5585 0.5695 0.5745 0.7966 0.5585 0.7966 0.5213 0.5585 0.5745 0.5213 0.5213 0.5695 0.5695 0.5213 0.5585 0.5695 0.5585 0.5213 0.5260 0.5585 0.5695 0.5585 0.7966 0.5745 0.5213 0.5260 0.5585 0.5585 0.5213 0.5260 0.5745 0.5745 0.5585 0.5213 0.7966 0.5213 0.5745 0.7966 0.5260 0.5695 0.7966 0.5213 0.5745 0.5695 0.5585 0.5585 0.5260 0.7966 0.7966 0.5745 0.5745 0.5695 0.5585 0.5260 0.5260 0.5213 0.7966 0.5213 0.5213 0.5213 0.5695 0.7966 0.5745 0.7966 0.5745 0.5695 0.5585 0.5213 0.5260 0.7966 0.5695 0.5695 0.5585 0.5260 0.7966 0.5745 0.7966 0.5695 0.5585 0.5260 0.7966 0.5585 0.7966 0.5585 0.5585 0.7966 0.5745 0.5745 0.5260 0.5695 0.5213 0.5745 0.5585 0.5585 0.5585 0.5585 0.5695 0.5213 0.5585 0.5213 0.5745 0.5585 0.7966 0.5213 0.5213 0.5213 0.5213 0.5745 0.7966 0.7966 0.5585 0.5695 0.5585 0.5585 0.7966 0.5213 0.5585 0.7966 0.5585 0.5695 0.5695 0.5213 0.5695 0.5695 0.5745 0.5585 0.7966 0.5695 0.5745 0.5745 0.5213 0.5585 0.5695 0.5745 0.5260 0.5745 0.5745 0.7966 0.7966 0.7966 0.5213 0.5695 0.5585 0.5695 0.5585 0.5745 0.5585 0.5213 0.5585 0.5213 0.5585 0.5213 0.5213 0.5745 0.5585 0.5260 0.5213 0.5260 0.5585 0.5585 0.5695 0.5745 0.5213 0.7966 0.7966 0.5695 0.5213 0.5213 0.5745 0.5213 0.7966 0.5260 0.5260 0.5213 0.7966 0.5260 0.5213 0.5260 0.5213 0.5745 0.5213 0.5260 0.5585 0.5213 0.5260 0.5260 0.5695 0.5695 0.5695 0.5585 0.5213 0.7966 0.5745 0.7966 0.7966 0.5745 0.5695 0.5695 0.5695 0.7966 0.5260 0.5745 0.5213 0.5260 0.5260 0.5585 0.5213 0.5585 0.5745 0.7966 0.5745 0.5745 0.5745 0.7966 0.5585 0.5695 0.5585 0.5260 0.5260 0.5695 0.7966 0.5695 0.5585 0.5695 0.5695 0.5260 0.5585 0.5695 0.5585 0.5585 0.7966 0.5260 0.5745 0.5213 0.5213 0.5695 0.5695 0.5213 0.5695 0.5213 0.5213 0.5695 0.7966 0.5585 0.7966 0.5695 0.5695 0.5585 0.5695 0.5745 0.7966 0.5585 0.5213 0.5213 0.5585 0.5745 0.5745 0.5260 0.7966 0.5213 0.5585 0.5260 0.5260 0.5585 0.7966 0.5585 0.5260 0.5260 0.5260 0.5585 0.5585 0.5745 0.5585 0.5213 0.5260 0.5745 0.5585 0.5585 0.5745 0.5213 0.5260 0.7966 0.5213 0.5585 0.5695 0.5585 0.5745 0.5213 0.5260 0.7966 0.5260 0.5260 0.7966 0.5260 0.5745 0.5695 0.5745 0.5213 0.5260 0.5745 0.5260 0.5585 0.5260 0.5213 0.5213 0.7966 0.5260 0.7966 0.5260 0.5745 0.5213 0.5585 0.5213 0.5213 0.5745 0.5213 0.5260 0.5745 0.5260 0.5745 0.7966 0.5745 0.5213 0.5745 0.7966 0.7966 0.7966 0.5745 0.5260 0.5585 0.5213 0.5585 0.5585 0.5585 0.5260 0.5213 0.5260 0.5695 0.5745 0.5585 0.5260 0.5585 0.5695 0.5260 0.5260 0.5585 0.5585 0.5260 0.5213 0.5695 0.5585 0.5695 0.5745 0.5695 0.5260 0.5260 0.5260 0.5695 0.5585 0.5213 0.7966 0.7966 0.5745 0.5695 0.5695 0.5745 0.5585 0.5585 0.5745 0.5745 0.5745 0.5260 0.5695 0.5585 0.5213 0.5213 0.5260 0.5260 0.5260 0.5260 0.5260 0.7966 0.5585 0.5260 0.5260 0.5695 0.5695 0.7966 0.5260 0.5260 0.5585 0.5213 0.5695 0.5585 0.5260 0.5745 0.7966 0.5695 0.7966 0.5260 0.5585 0.5260 0.5695 0.5585 0.7966 0.7966 0.5585 0.7966 0.5213 0.5260 0.7966 0.5260 0.5745 0.5260 0.5260 0.5585 0.5585 0.5213 0.5260 0.5745 0.7966 0.5695 0.5745 0.5585 0.5260 0.7966 0.5745 0.5695 0.5745 0.5213 0.5213 0.5695 0.5745 0.5213 0.5585 0.5745 0.5585 0.5260 0.5213 0.5585 0.5695 0.5695 0.5585 0.5695 0.5213 0.5695 0.5213 0.5585 0.5260 0.5260 0.5585 0.5585 0.7966 0.5260 0.5585 0.5260 0.5213 0.5745 0.5260 0.5585 0.5213 0.5585 0.5585 0.5260 0.5260 0.5745 0.5695 0.5260 0.5260 0.7966 0.5695 0.5695 0.5745 0.5695 0.5695 0.7966 0.5695 0.5695 0.5213 0.5585 0.5585 0.5260 0.5695 0.5213 0.5260 0.5745 0.5585 0.5585 0.5695 0.5585 0.5745 0.7966 0.5213 0.5585 0.5213 0.5585 0.5695 0.5213 0.5260 0.5585 0.5585 0.5585 0.5260 0.5745 0.5745 0.5745 0.5695 0.5260 0.5745 0.5745 0.5745 0.5745 0.5745 0.7966 0.7966 0.5695 0.7966 0.7966 0.5213 0.5695 0.7966 0.7966 0.5745 0.7966 0.5585 0.5745 0.5260 0.5213 0.7966 0.7966 0.5695 0.5745 0.5585 0.5695 0.5695 0.5213 0.5695 0.5745 0.5260 0.5213 0.5260 0.5745 0.5585 0.5745 0.5260 0.5745 0.5745 0.5585 0.5260 0.5585 0.5260 0.7966 0.5260 0.5213 0.5213 0.5695 0.7966 0.7966 0.5585 0.5745 0.5260 0.5745 0.5213 0.5695 0.5745 0.5695 0.5213 0.5695 0.7966 0.5260 0.5745 0.5585 0.5213 0.5745 0.5745 0.7966 0.5213 0.5695 0.5585 0.5745 0.5585 0.5260 0.5213 0.5745 0.5695 0.7966 0.5585 0.5260 0.5745 0.5695 0.7966 0.5260 0.5745 0.5585 0.5260 0.5260 0.5695 0.7966 0.7966 0.5585 0.5213 0.5695 0.7966 0.7966 0.7966 0.5213 0.5260 0.5745 0.7966 0.5745 0.5745 0.5213 0.7966 0.5585 0.5695 0.5585 0.5585 0.5585 0.5260 0.5213 0.5745 0.5213 0.5695 0.7966 0.5213 0.5213 0.5260 0.5745 0.5695 0.5695 0.5260 0.7966 0.5695 0.5585 0.5585 0.5585 0.5260 0.5213 0.5585 0.5695 0.5745 0.7966 0.5745 0.5745 0.5585 0.5695 0.5213 0.5745 0.5213 0.5585 0.5213 0.5695 0.5745 0.5745 0.5745 0.5213 0.5585 0.5695 0.5585 0.5585 0.5585 0.5695 0.5745 0.5745 0.5695 0.7966 0.5745 0.5260 0.5585 0.5695 0.5745 0.5695 0.5213 0.5585 0.5585 0.5585 0.7966 0.5695 0.5695 0.5695 0.5745 0.5260 0.5695 0.5260 0.5695 0.5745 0.5745 0.5260 0.5745 0.5260 0.5695 0.5695 0.5695 0.5745 0.5260 0.5695 0.5260 0.7966 0.5585 0.5585 0.5585 0.5745 0.7966 0.5695 0.5585 0.5213 0.5695 0.5260 0.5695 0.5213 0.5585 0.7966 0.5213 0.5213 0.7966 0.5260 0.5695 0.5213 0.5585 0.5745 0.5213 0.5745 0.5695 0.5745 0.7966 0.7966 0.5260 0.5213 0.5260 0.5585 0.5213 0.5260 0.5260 0.5260 0.5745 0.5260 0.5213 0.5585 0.5213 0.7966 0.5745 0.5260 0.5745 0.5213 0.7966 0.5213 0.5260 0.7966 0.5260 0.5213 0.5695 0.5585 0.5745 0.5695 0.5213 0.5745 0.5213 0.5745 0.5213 0.5745 0.5695 0.5585 0.5585 0.5745 0.5745 0.5695 0.5260 0.5260 0.5213 0.5260 0.5260 0.5585 0.7966 0.5213 0.5213 0.5745 0.5585 0.5695 0.7966 0.7966 0.5260 0.5260 0.5695 0.7966 0.5213 0.5260 0.7966 0.5745 0.7966 0.5695 0.7966 0.5260 0.5213 0.5745 0.5695 0.7966 0.5695 0.5260 0.5213 0.5213 0.5695 0.5213 0.7966 0.5213 0.5213 0.7966 0.5260 0.5695 0.5695 0.5695 0.5213 0.5260 0.5260 0.5585 0.5213 0.5213 0.5213 0.5745 0.5745 0.5695 0.5260 0.5213 0.5260 0.5745 0.5585 0.5745 0.5585 0.5695 0.5213 0.5585 0.5213 0.5213 0.5745 0.5260 0.5260 0.7966 0.5695 0.5213 0.5585 0.7966 0.5745 0.5745 0.5745 0.5213 0.5213 0.5260 0.5213 0.5695 0.5695 0.5585 0.5695 0.5260 0.5695 0.7966 0.5695 0.5695 0.5213 0.5745 0.5213 0.5745 0.5695 0.5585 0.5260 0.5695 0.5695 0.7966 0.7966 0.5585 0.5213 0.5213 0.5260 0.5745 0.5213 0.7966 0.7966 0.5213 0.5695 0.5585 0.5260 0.5585 0.5745 0.5260 0.7966 0.7966 0.7966 0.5585 0.5745 0.5213 0.5745 0.5745 0.5695 0.5213 0.7966 0.5745 0.5260 0.7966 0.5585 0.5695 0.5213 0.5260 0.5745 0.5585 0.7966 0.7966 0.7966 0.5213 0.5585 0.7966 0.7966 0.5745 0.5745 0.5213 0.5695 0.5695 0.5260 0.5695 0.5695 0.5260 0.5260 0.5695 0.5695 0.5745 0.5695 0.5745 0.5213 0.5585 0.5585 0.5260 0.5695 0.7966 0.5695 0.5585 0.5213 0.5213 0.5213 0.5260 0.5213 0.7966 0.5585 0.7966 0.5260 0.5745 0.5695 0.5695 0.5745 0.5213 0.5260 0.5745 0.5585 0.7966 0.5695 0.5695 0.5260 0.5260 0.5585 0.5585 0.5213 0.5695 0.5695 0.5745 0.5695 0.7966 0.7966 0.5585 0.5213 0.5213 0.5213 0.5585 0.5695 0.5695 0.7966" HIT_INDICES="10195 12125 12200 14846 15400 16355 16497 16723 18555 19337 20050 21403 22372 23637 23953 24261 25323 25513 25816 25832 28343 29529" ES_PROFILE="-0.0253 0.0464 0.1480 0.1757 0.2336 0.2779 0.3351 0.3894 0.4048 0.4338 0.4612 0.4716 0.4842 0.4868 0.5041 0.5203 0.5198 0.5332 0.5435 0.5585 0.5206 0.5008" RANK_AT_ES="25832.0000" RANK_SCORE_AT_ES="0.2998"/>
  <DTG RANKED_LIST="fpkm.rnk" TEMPLATE="sample.cls" GENESET="gene_sets.gmt#ATP_HYDROLYSIS_COUPLED_PROTON_TRANSPORT(GO:0015991)" ES="0.5556" NES="0.9559" NP="0.3070" FDR="0.4495" FWER="1.0000" RND_ES="0.8521 0.5103 0.5103 0.5618 0.5618 0.5556 0.5618 0.5556 0.5461 0.5556 0.8521 0.5556 0.5556 0.5556 0.5618 0.5461 0.5103 0.5103 0.5103 0.5095 0.5095 0.5103 0.5556 0.5103 0.5095 0.5556 0.5556 0.5095 0.5618 0.5556 0.5461 0.5618 0.8521 0.5556 0.8521 0.5095 0.5556 0.5618 0.5095 0.5095 0.5461 0.5461 0.5095 0.5556 0.5461 0.5556 0.5095 0.5103 0.5556 0.5461 0.5556 0.8521 0.5618 0.5095 0.5103 0.5556 0.5556 0.5095 0.5103 0.5618 0.5618 0.5556 0.5095 0.8521 0.5095 0.5618 0.8521 0.5103 0.5461 0.8521 0.5095 0.5618 0.5461 0.5556 0.5556 0.5103 0.8521 0.8521 0.5618 0.5618 0.5461 0.5556 0.5103 0.5103 0.5095 0.8521 0.5095 0.5095 0.5095 0.5461 0.8521 0.5618 0.8521 0.5618 0.5461 0.5556 0.5095 0.5103 0.8521 0.5461 0.5461 0.5556 0.5103 0.8521 0.5618 0.8521 0.5461 0.5556 0.5103 0.8521 0.5556 0.8521 0.5556 0.5556 0.8521 0.5618 0.5618 0.5103 0.5461 0.5095 0.5618 0.5556 0.5556 0.5556 0.5556 0.5461 0.5095 0.5556 0.5095 0.5618 0.5556 0.8521 0.5095 0.5095 0.5095 0.5095 0.5618 0.8521 0.8521 0.5556 0.5461 0.5556 0.5556 0.8521 0.5095 0.5556 0.8521 0.5556 0.5461 0.5461 0.5095 0.5461 0.5461 0.5618 0.5556 0.8521 0.5461 0.5618 0.5618 0.5095 0.5556 0.5461 0.5618 0.5103 0.5618 0.5618 0.8521 0.8521 0.8521 0.5095 0.5461 0.5556 0.5461 0.5556 0.5618 0.5556 0.5095 0.5556 0.5095 0.5556 0.5095 0.5095 0.5618 0.5556 0.5103 0.5095 0.5103 0.5556 0.5556 0.5461 0.5618 0.5095 0.8521 0.8521 0.5461 0.5095 0.5095 0.5618 0.5095 0.8521 0.5103 0.5103 0.5095 0.8521 0.5103 0.5095 0.5103 0.5095 0.5618 0.5095 0.5103 0.5556 0.5095 0.5103 0.5103 0.5461 0.5461 0.5461 0.5556 0.5095 0.8521 0.5618 0.8521 0.8521 0.5618 0.5461 0.5461 0.5461 0.8521 0.5103 0.5618 0.5095 0.5103 0.5103 0.5556 0.5095 0.5556 0.5618 0.8521 0.5618 0.5618 0.5618 0.8521 0.5556 0.5461 0.5556 0.5103 0.5103 0.5461 0.8521 0.5461 0.5556 0.5461 0.5461 0.5103 0.5556 0.5461 0.5556 0.5556 0.8521 0.5103 0.5618 0.5095 0.5095 0.5461 0.5461 0.5095 0.5461 0.5095 0.5095 0.5461 0.8521 0.5556 0.8521 0.5461 0.5461 0.5556 0.5461 0.5618 0.8521 0.5556 0.5095 0.5095 0.5556 0.5618 0.5618 0.5103 0.8521 0.5095 0.5556 0.5103 0.5103 0.5556 0.8521 0.5556 0.5103 0.5103 0.5103 0.5556 0.5556 0.5618 0.5556 0.5095 0.5103 0.5618 0.5556 0.5556 0.5618 0.5095 0.5103 0.8521 0.5095 0.5556 0.5461 0.5556 0.5618 0.5095 0.5103 0.8521 0.5103 0.5103 0.8521 0.5103 0.5618 0.5461 0.5618 0.5095 0.5103 0.5618 0.5103 0.5556 0.5103 0.5095 0.5095 0.8521 0.5103 0.8521 0.5103 0.5618 0.5095 0.5556 0.5095 0.5095 0.5618 0.5095 0.5103 0.5618 0.5103 0.5618 0.8521 0.5618 0.5095 0.5618 0.8521 0.8521 0.8521 0.5618 0.5103 0.5556 0.5095 0.5556 0.5556 0.5556 0.5103 0.5095 0.5103 0.5461 0.5618 0.5556 0.5103 0.5556 0.5461 0.5103 0.5103 0.5556 0.5556 0.5103 0.5095 0.5461 0.5556 0.5461 0.5618 0.5461 0.5103 0.5103 0.5103 0.5461 0.5556 0.5095 0.8521 0.8521 0.5618 0.5461 0.5461 0.5618 0.5556 0.5556 0.5618 0.5618 0.5618 0.5103 0.5461 0.5556 0.5095 0.5095 0.5103 0.5103 0.5103 0.5103 0.5103 0.8521 0.5556 0.5103 0.5103 0.5461 0.5461 0.8521 0.5103 0.5103 0.5556 0.5095 0.5461 0.5556 0.5103 0.5618 0.8521 0.5461 0.8521 0.5103 0.5556 0.5103 0.5461 0.5556 0.8521 0.8521 0.5556 0.8521 0.5095 0.5103 0.8521 0.5103 0.5618 0.5103 0.5103 0.5556 0.5556 0.5095 0.5103 0.5618 0.8521 0.5461 0.5618 0.5556 0.5103 0.8521 0.5618 0.5461 0.5618 0.5095 0.5095 0.5461 0.5618 0.5095 0.5556 0.5618 0.5556 0.5103 0.5095 0.5556 0.5461 0.5461 0.5556 0.5461 0.5095 0.5461 0.5095 0.5556 0.5103 0.5103 0.5556 0.5556 0.8521 0.5103 0.5556 0.5103 0.5095 0.5618 0.5103 0.5556 0.5095 0.5556 0.5556 0.5103 0.5103 0.5618 0.5461 0.5103 0.5103 0.8521 0.5461 0.5461 0.5618 0.5461 0.5461 0.8521 0.5461 0.5461 0.5095 0.5556 0.5556 0.5103 0.5461 0.5095 0.5103 0.5618 0.5556 0.5556 0.5461 0.5556 0.5618 0.8521 0.5095 0.5556 0.5095 0.5556 0.5461 0.5095 0.5103 0.5556 0.5556 0.5556 0.5103 0.5618 0.5618 0.5618 0.5461 0.5103 0.5618 0.5618 0.5618 0.5618 0.5618 0.8521 0.8521 0.5461 0.8521 0.8521 0.5095 0.5461 0.8521 0.8521 0.5618 0.8521 0.5556 0.5618 0.5103 0.5095 0.8521 0.8521 0.5461 0.5618 0.5556 0.5461 0.5461 0.5095 0.5461 0.5618 0.5103 0.5095 0.5103 0.5618 0.5556 0.5618 0.5103 0.5618 0.5618 0.5556 0.5103 0.5556 0.5103 0.8521 0.5103 0.5095 0.5095 0.5461 0.8521 0.8521 0.5556 0.5618 0.5103 0.5618 0.5095 0.5461 0.5618 0.5461 0.5095 0.5461 0.8521 0.5103 0.5618 0.5556 0.5095 0.5618 0.5618 0.8521 0.5095 0.5461 0.5556 0.5618 0.5556 0.5103 0.5095 0.5618 0.5461 0.8521 0.5556 0.5103 0.5618 0.5461 0.8521 0.5103 0.5618 0.5556 0.5103 0.5103 0.5461 0.8521 0.8521 0.5556 0.5095 0.5461 0.8521 0.8521 0.8521 0.5095 0.5103 0.5618 0.8521 0.5618 0.5618 0.5095 0.8521 0.5556 0.5461 0.5556 0.5556 0.5556 0.5103 0.5095 0.5618 0.5095 0.5461 0.8521 0.5095 0.5095 0.5103 0.5618 0.5461 0.5461 0.5103 0.8521 0.5461 0.5556 0.5556 0.5556 0.5103 0.5095 0.5556 0.5461 0.5618 0.8521 0.5618 0.5618 0.5556 0.5461 0.5095 0.5618 0.5095 0.5556 0.5095 0.5461 0.5618 0.5618 0.5618 0.5095 0.5556 0.5461 0.5556 0.5556 0.5556 0.5461 0.5618 0.5618 0.5461 0.8521 0.5618 0.5103 0.5556 0.5461 0.5618 0.5461 0.5095 0.5556 0.5556 0.5556 0.8521 0.5461 0.5461 0.5461 0.5618 0.5103 0.5461 0.5103 0.5461 0.5618 0.5618 0.5103 0.5618 0.5103 0.5461 0.5461 0.5461 0.5618 0.5103 0.5461 0.5103 0.8521 0.5556 0.5556 0.5556 0.5618 0.8521 0.5461 0.5556 0.5095 0.5461 0.5103 0.5461 0.5095 0.5556 0.8521 0.5095 0.5095 0.8521 0.5103 0.5461 0.5095 0.5556 0.5618 0.5095 0.5618 0.5461 0.5618 0.8521 0.8521 0.5103 0.5095 0.5103 0.5556 0.5095 0.5103 0.5103 0.5103 0.5618 0.5103 0.5095 0.5556 0.5095 0.8521 0.5618 0.5103 0.5618 0.5095 0.8521 0.5095 0.5103 0.8521 0.5103 0.5095 0.5461 0.5556 0.5618 0.5461 0.5095 0.5618 0.5095 0.5618 0.5095 0.5618 0.5461 0.5556 0.5556 0.5618 0.5618 0.5461 0.5103 0.5103 0.5095 0.5103 0.5103 0.5556 0.8521 0.5095 0.5095 0.5618 0.5556 0.5461 0.8521 0.8521 0.5103 0.5103 0.5461 0.8521 0.5095 0.5103 0.8521 0.5618 0.8521 0.5461 0.8521 0.5103 0.5095 0.5618 0.5461 0.8521 0.5461 0.5103 0.5095 0.5095 0.5461 0.5095 0.8521 0.5095 0.5095 0.8521 0.5103 0.5461 0.5461 0.5461 0.5095 0.5103 0.5103 0.5556 0.5095 0.5095 0.5095 0.5618 0.5618 0.5461 0.5103 0.5095 0.5103 0.5618 0.5556 0.5618 0.5556 0.5461 0.5095 0.5556 0.5095 0.5095 0.5618 0.5103 0.5103 0.8521 0.5461 0.5095 0.5556 0.8521 0.5618 0.5618 0.5618 0.5095 0.5095 0.5103 0.5095 0.5461 0.5461 0.5556 0.5461 0.5103 0.5461 0.8521 0.5461 0.5461 0.5095 0.5618 0.5095 0.5618 0.5461 0.5556 0.5103 0.5461 0.5461 0.8521 0.8521 0.5556 0.5095 0.5095 0.5103 0.5618 0.5095 0.8521 0.8521 0.5095 0.5461 0.5556 0.5103 0.5556 0.5618 0.5103 0.8521 0.8521 0.8521 0.5556 0.5618 0.5095 0.5618 0.5618 0.5461 0.5095 0.8521 0.5618 0.5103 0.8521 0.5556 0.5461 0.5095 0.5103 0.5618 0.5556 0.8521 0.8521 0.8521 0.5095 0.5556 0.8521 0.8521 0.5618 0.5618 0.5095 0.5461 0.5461 0.5103 0.5461 0.5461 0.5103 0.5103 0.5461 0.5461 0.5618 0.5461 0.5618 0.5095 0.5556 0.5556 0.5103 0.5461 0.8521 0.5461 0.5556 0.5095 0.5095 0.5095 0.5103 0.5095 0.8521 0.5556 0.8521 0.5103 0.5618 0.5461 0.5461 0.5618 0.5095 0.5103 0.5618 0.5556 0.8521 0.5461 0.5461 0.5103 0.5103 0.5556 0.5556 0.5095 0.5461 0.5461 0.5618 0.5461 0.8521 0.8521 0.5556 0.5095 0.5095 0.5095 0.5556 0.5461 0.5461 0.8521" HIT_INDICES="1983 7928 9502 13323 14494 14815 14883 15074 15196 15375 17263 20311 20879 21061 21200 21583 21617 22447 23227 23252 24001 24101 25660 25903 26692 27126 29613" ES_PROFILE="-0.0332 0.0758 0.1706 0.1671 0.2002 0.2458 0.2953 0.3414 0.3878 0.4322 0.4384 0.4136 0.4291 0.4505 0.4722 0.4884 0.5104 0.5165 0.5213 0.5387 0.5418 0.5556 0.5405 0.5469 0.5418 0.5414 0.4995" RANK_AT_ES="24101.0000" RANK_SCORE_AT_ES="0.4314"/>
  <DTG RANKED_LIST="fpkm.rnk" TEMPLATE="sample.cls" GENESET="gene_sets.gmt#REGULATION_OF_VIRAL_RELEASE_FROM_HOST_CELL(GO:1902186)" ES="0.5416" NES="0.9560" NP="0.4820" FDR="0.4493" FWER="1.0000" RND_ES="0.6949 0.5355 0.5355 0.5373 0.5373 0.5416 0.5373 0.5416 0.5647 0.5416 0.6949 0.5416 0.5416 0.5416 0.5373 0.5647 0.5355 0.5355 0.5355 0.5485 0.5485 0.5355 0.5416 0.5355 0.5485 0.5416 0.5416 0.5485 0.5373 0.5416 0.5647 0.5373 0.6949 0.5416 0.6949 0.5485 0.5416 0.5373 0.5485 0.5485 0.5647 0.5647 0.5485 0.5416 0.5647 0.5416 0.5485 0.5355 0.5416 0.5647 0.5416 0.6949 0.5373 0.5485 0.5355 0.5416 0.5416 0.5485 0.5355 0.5373 0.5373 0.5416 0.5485 0.6949 0.5485 0.5373 0.6949 0.5355 0.5647 0.6949 0.5485 0.5373 0.5647 0.5416 0.5416 0.5355 0.6949 0.6949 0.5373 0.5373 0.5647 0.5416 0.5355 0.5355 0.5485 0.6949 0.5485 0.5485 0.5485 0.5647 0.6949 0.5373 0.6949 0.5373 0.5647 0.5416 0.5485 0.5355 0.6949 0.5647 0.5647 0.5416 0.5355 0.6949 0.5373 0.6949 0.5647 0.5416 0.5355 0.6949 0.5416 0.6949 0.5416 0.5416 0.6949 0.5373 0.5373 0.5355 0.5647 0.5485 0.5373 0.5416 0.5416 0.5416 0.5416 0.5647 0.5485 0.5416 0.5485 0.5373 0.5416 0.6949 0.5485 0.5485 0.5485 0.5485 0.5373 0.6949 0.6949 0.5416 0.5647 0.5416 0.5416 0.6949 0.5485 0.5416 0.6949 0.5416 0.5647 0.5647 0.5485 0.5647 0.5647 0.5373 0.5416 0.6949 0.5647 0.5373 0.5373 0.5485 0.5416 0.5647 0.5373 0.5355 0.5373 0.5373 0.6949 0.6949 0.6949 0.5485 0.5647 0.5416 0.5647 0.5416 0.5373 0.5416 0.5485 0.5416 0.5485 0.5416 0.5485 0.5485 0.5373 0.5416 0.5355 0.5485 0.5355 0.5416 0.5416 0.5647 0.5373 0.5485 0.6949 0.6949 0.5647 0.5485 0.5485 0.5373 0.5485 0.6949 0.5355 0.5355 0.5485 0.6949 0.5355 0.5485 0.5355 0.5485 0.5373 0.5485 0.5355 0.5416 0.5485 0.5355 0.5355 0.5647 0.5647 0.5647 0.5416 0.5485 0.6949 0.5373 0.6949 0.6949 0.5373 0.5647 0.5647 0.5647 0.6949 0.5355 0.5373 0.5485 0.5355 0.5355 0.5416 0.5485 0.5416 0.5373 0.6949 0.5373 0.5373 0.5373 0.6949 0.5416 0.5647 0.5416 0.5355 0.5355 0.5647 0.6949 0.5647 0.5416 0.5647 0.5647 0.5355 0.5416 0.5647 0.5416 0.5416 0.6949 0.5355 0.5373 0.5485 0.5485 0.5647 0.5647 0.5485 0.5647 0.5485 0.5485 0.5647 0.6949 0.5416 0.6949 0.5647 0.5647 0.5416 0.5647 0.5373 0.6949 0.5416 0.5485 0.5485 0.5416 0.5373 0.5373 0.5355 0.6949 0.5485 0.5416 0.5355 0.5355 0.5416 0.6949 0.5416 0.5355 0.5355 0.5355 0.5416 0.5416 0.5373 0.5416 0.5485 0.5355 0.5373 0.5416 0.5416 0.5373 0.5485 0.5355 0.6949 0.5485 0.5416 0.5647 0.5416 0.5373 0.5485 0.5355 0.6949 0.5355 0.5355 0.6949 0.5355 0.5373 0.5647 0.5373 0.5485 0.5355 0.5373 0.5355 0.5416 0.5355 0.5485 0.5485 0.6949 0.5355 0.6949 0.5355 0.5373 0.5485 0.5416 0.5485 0.5485 0.5373 0.5485 0.5355 0.5373 0.5355 0.5373 0.6949 0.5373 0.5485 0.5373 0.6949 0.6949 0.6949 0.5373 0.5355 0.5416 0.5485 0.5416 0.5416 0.5416 0.5355 0.5485 0.5355 0.5647 0.5373 0.5416 0.5355 0.5416 0.5647 0.5355 0.5355 0.5416 0.5416 0.5355 0.5485 0.5647 0.5416 0.5647 0.5373 0.5647 0.5355 0.5355 0.5355 0.5647 0.5416 0.5485 0.6949 0.6949 0.5373 0.5647 0.5647 0.5373 0.5416 0.5416 0.5373 0.5373 0.5373 0.5355 0.5647 0.5416 0.5485 0.5485 0.5355 0.5355 0.5355 0.5355 0.5355 0.6949 0.5416 0.5355 0.5355 0.5647 0.5647 0.6949 0.5355 0.5355 0.5416 0.5485 0.5647 0.5416 0.5355 0.5373 0.6949 0.5647 0.6949 0.5355 0.5416 0.5355 0.5647 0.5416 0.6949 0.6949 0.5416 0.6949 0.5485 0.5355 0.6949 0.5355 0.5373 0.5355 0.5355 0.5416 0.5416 0.5485 0.5355 0.5373 0.6949 0.5647 0.5373 0.5416 0.5355 0.6949 0.5373 0.5647 0.5373 0.5485 0.5485 0.5647 0.5373 0.5485 0.5416 0.5373 0.5416 0.5355 0.5485 0.5416 0.5647 0.5647 0.5416 0.5647 0.5485 0.5647 0.5485 0.5416 0.5355 0.5355 0.5416 0.5416 0.6949 0.5355 0.5416 0.5355 0.5485 0.5373 0.5355 0.5416 0.5485 0.5416 0.5416 0.5355 0.5355 0.5373 0.5647 0.5355 0.5355 0.6949 0.5647 0.5647 0.5373 0.5647 0.5647 0.6949 0.5647 0.5647 0.5485 0.5416 0.5416 0.5355 0.5647 0.5485 0.5355 0.5373 0.5416 0.5416 0.5647 0.5416 0.5373 0.6949 0.5485 0.5416 0.5485 0.5416 0.5647 0.5485 0.5355 0.5416 0.5416 0.5416 0.5355 0.5373 0.5373 0.5373 0.5647 0.5355 0.5373 0.5373 0.5373 0.5373 0.5373 0.6949 0.6949 0.5647 0.6949 0.6949 0.5485 0.5647 0.6949 0.6949 0.5373 0.6949 0.5416 0.5373 0.5355 0.5485 0.6949 0.6949 0.5647 0.5373 0.5416 0.5647 0.5647 0.5485 0.5647 0.5373 0.5355 0.5485 0.5355 0.5373 0.5416 0.5373 0.5355 0.5373 0.5373 0.5416 0.5355 0.5416 0.5355 0.6949 0.5355 0.5485 0.5485 0.5647 0.6949 0.6949 0.5416 0.5373 0.5355 0.5373 0.5485 0.5647 0.5373 0.5647 0.5485 0.5647 0.6949 0.5355 0.5373 0.5416 0.5485 0.5373 0.5373 0.6949 0.5485 0.5647 0.5416 0.5373 0.5416 0.5355 0.5485 0.5373 0.5647 0.6949 0.5416 0.5355 0.5373 0.5647 0.6949 0.5355 0.5373 0.5416 0.5355 0.5355 0.5647 0.6949 0.6949 0.5416 0.5485 0.5647 0.6949 0.6949 0.6949 0.5485 0.5355 0.5373 0.6949 0.5373 0.5373 0.5485 0.6949 0.5416 0.5647 0.5416 0.5416 0.5416 0.5355 0.5485 0.5373 0.5485 0.5647 0.6949 0.5485 0.5485 0.5355 0.5373 0.5647 0.5647 0.5355 0.6949 0.5647 0.5416 0.5416 0.5416 0.5355 0.5485 0.5416 0.5647 0.5373 0.6949 0.5373 0.5373 0.5416 0.5647 0.5485 0.5373 0.5485 0.5416 0.5485 0.5647 0.5373 0.5373 0.5373 0.5485 0.5416 0.5647 0.5416 0.5416 0.5416 0.5647 0.5373 0.5373 0.5647 0.6949 0.5373 0.5355 0.5416 0.5647 0.5373 0.5647 0.5485 0.5416 0.5416 0.5416 0.6949 0.5647 0.5647 0.5647 0.5373 0.5355 0.5647 0.5355 0.5647 0.5373 0.5373 0.5355 0.5373 0.5355 0.5647 0.5647 0.5647 0.5373 0.5355 0.5647 0.5355 0.6949 0.5416 0.5416 0.5416 0.5373 0.6949 0.5647 0.5416 0.5485 0.5647 0.5355 0.5647 0.5485 0.5416 0.6949 0.5485 0.5485 0.6949 0.5355 0.5647 0.5485 0.5416 0.5373 0.5485 0.5373 0.5647 0.5373 0.6949 0.6949 0.5355 0.5485 0.5355 0.5416 0.5485 0.5355 0.5355 0.5355 0.5373 0.5355 0.5485 0.5416 0.5485 0.6949 0.5373 0.5355 0.5373 0.5485 0.6949 0.5485 0.5355 0.6949 0.5355 0.5485 0.5647 0.5416 0.5373 0.5647 0.5485 0.5373 0.5485 0.5373 0.5485 0.5373 0.5647 0.5416 0.5416 0.5373 0.5373 0.5647 0.5355 0.5355 0.5485 0.5355 0.5355 0.5416 0.6949 0.5485 0.5485 0.5373 0.5416 0.5647 0.6949 0.6949 0.5355 0.5355 0.5647 0.6949 0.5485 0.5355 0.6949 0.5373 0.6949 0.5647 0.6949 0.5355 0.5485 0.5373 0.5647 0.6949 0.5647 0.5355 0.5485 0.5485 0.5647 0.5485 0.6949 0.5485 0.5485 0.6949 0.5355 0.5647 0.5647 0.5647 0.5485 0.5355 0.5355 0.5416 0.5485 0.5485 0.5485 0.5373 0.5373 0.5647 0.5355 0.5485 0.5355 0.5373 0.5416 0.5373 0.5416 0.5647 0.5485 0.5416 0.5485 0.5485 0.5373 0.5355 0.5355 0.6949 0.5647 0.5485 0.5416 0.6949 0.5373 0.5373 0.5373 0.5485 0.5485 0.5355 0.5485 0.5647 0.5647 0.5416 0.5647 0.5355 0.5647 0.6949 0.5647 0.5647 0.5485 0.5373 0.5485 0.5373 0.5647 0.5416 0.5355 0.5647 0.5647 0.6949 0.6949 0.5416 0.5485 0.5485 0.5355 0.5373 0.5485 0.6949 0.6949 0.5485 0.5647 0.5416 0.5355 0.5416 0.5373 0.5355 0.6949 0.6949 0.6949 0.5416 0.5373 0.5485 0.5373 0.5373 0.5647 0.5485 0.6949 0.5373 0.5355 0.6949 0.5416 0.5647 0.5485 0.5355 0.5373 0.5416 0.6949 0.6949 0.6949 0.5485 0.5416 0.6949 0.6949 0.5373 0.5373 0.5485 0.5647 0.5647 0.5355 0.5647 0.5647 0.5355 0.5355 0.5647 0.5647 0.5373 0.5647 0.5373 0.5485 0.5416 0.5416 0.5355 0.5647 0.6949 0.5647 0.5416 0.5485 0.5485 0.5485 0.5355 0.5485 0.6949 0.5416 0.6949 0.5355 0.5373 0.5647 0.5647 0.5373 0.5485 0.5355 0.5373 0.5416 0.6949 0.5647 0.5647 0.5355 0.5355 0.5416 0.5416 0.5485 0.5647 0.5647 0.5373 0.5647 0.6949 0.6949 0.5416 0.5485 0.5485 0.5485 0.5416 0.5647 0.5647 0.6949" HIT_INDICES="3084 9572 15394 15444 16251 17166 17750 17906 18695 19564 19565 20085 20348 20647 20702 21150 21198 21411 21527 22969 23162 24546 25358 26070 26633 26728 28240 49859 51160 51161 59037" ES_PROFILE="-0.0517 -0.0035 -0.0391 0.0225 0.0658 0.1017 0.1398 0.1842 0.2134 0.2377 0.2767 0.3045 0.3354 0.3650 0.3985 0.4230 0.4542 0.4816 0.5100 0.5105 0.5314 0.5270 0.5294 0.5307 0.5324 0.5416 0.5207 0.1555 0.1339 0.1344 0.0017" RANK_AT_ES="26728.0000" RANK_SCORE_AT_ES="0.2273"/>
  <DTG RANKED_LIST="fpkm.rnk" TEMPLATE="sample.cls" GENESET="gene_sets.gmt#TASTE_RECEPTOR_ACTIVITY(GO:0008527)" ES="0.5612" NES="0.9562" NP="0.4810" FDR="0.4491" FWER="1.0000" RND_ES="0.6783 0.6592 0.6592 0.5403 0.5403 0.5612 0.5403 0.5612 0.5192 0.5612 0.6783 0.5612 0.5612 0.5612 0.5403 0.5192 0.6592 0.6592 0.6592 0.5803 0.5803 0.6592 0.5612 0.6592 0.5803 0.5612 0.5612 0.5803 0.5403 0.5612 0.5192 0.5403 0.6783 0.5612 0.6783 0.5803 0.5612 0.5403 0.5803 0.5803 0.5192 0.5192 0.5803 0.5612 0.5192 0.5612 0.5803 0.6592 0.5612 0.5192 0.5612 0.6783 0.5403 0.5803 0.6592 0.5612 0.5612 0.5803 0.6592 0.5403 0.5403 0.5612 0.5803 0.6783 0.5803 0.5403 0.6783 0.6592 0.5192 0.6783 0.5803 0.5403 0.5192 0.5612 0.5612 0.6592 0.6783 0.6783 0.5403 0.5403 0.5192 0.5612 0.6592 0.6592 0.5803 0.6783 0.5803 0.5803 0.5803 0.5192 0.6783 0.5403 0.6783 0.5403 0.5192 0.5612 0.5803 0.6592 0.6783 0.5192 0.5192 0.5612 0.6592 0.6783 0.5403 0.6783 0.5192 0.5612 0.6592 0.6783 0.5612 0.6783 0.5612 0.5612 0.6783 0.5403 0.5403 0.6592 0.5192 0.5803 0.5403 0.5612 0.5612 0.5612 0.5612 0.5192 0.5803 0.5612 0.5803 0.5403 0.5612 0.6783 0.5803 0.5803 0.5803 0.5803 0.5403 0.6783 0.6783 0.5612 0.5192 0.5612 0.5612 0.6783 0.5803 0.5612 0.6783 0.5612 0.5192 0.5192 0.5803 0.5192 0.5192 0.5403 0.5612 0.6783 0.5192 0.5403 0.5403 0.5803 0.5612 0.5192 0.5403 0.6592 0.5403 0.5403 0.6783 0.6783 0.6783 0.5803 0.5192 0.5612 0.5192 0.5612 0.5403 0.5612 0.5803 0.5612 0.5803 0.5612 0.5803 0.5803 0.5403 0.5612 0.6592 0.5803 0.6592 0.5612 0.5612 0.5192 0.5403 0.5803 0.6783 0.6783 0.5192 0.5803 0.5803 0.5403 0.5803 0.6783 0.6592 0.6592 0.5803 0.6783 0.6592 0.5803 0.6592 0.5803 0.5403 0.5803 0.6592 0.5612 0.5803 0.6592 0.6592 0.5192 0.5192 0.5192 0.5612 0.5803 0.6783 0.5403 0.6783 0.6783 0.5403 0.5192 0.5192 0.5192 0.6783 0.6592 0.5403 0.5803 0.6592 0.6592 0.5612 0.5803 0.5612 0.5403 0.6783 0.5403 0.5403 0.5403 0.6783 0.5612 0.5192 0.5612 0.6592 0.6592 0.5192 0.6783 0.5192 0.5612 0.5192 0.5192 0.6592 0.5612 0.5192 0.5612 0.5612 0.6783 0.6592 0.5403 0.5803 0.5803 0.5192 0.5192 0.5803 0.5192 0.5803 0.5803 0.5192 0.6783 0.5612 0.6783 0.5192 0.5192 0.5612 0.5192 0.5403 0.6783 0.5612 0.5803 0.5803 0.5612 0.5403 0.5403 0.6592 0.6783 0.5803 0.5612 0.6592 0.6592 0.5612 0.6783 0.5612 0.6592 0.6592 0.6592 0.5612 0.5612 0.5403 0.5612 0.5803 0.6592 0.5403 0.5612 0.5612 0.5403 0.5803 0.6592 0.6783 0.5803 0.5612 0.5192 0.5612 0.5403 0.5803 0.6592 0.6783 0.6592 0.6592 0.6783 0.6592 0.5403 0.5192 0.5403 0.5803 0.6592 0.5403 0.6592 0.5612 0.6592 0.5803 0.5803 0.6783 0.6592 0.6783 0.6592 0.5403 0.5803 0.5612 0.5803 0.5803 0.5403 0.5803 0.6592 0.5403 0.6592 0.5403 0.6783 0.5403 0.5803 0.5403 0.6783 0.6783 0.6783 0.5403 0.6592 0.5612 0.5803 0.5612 0.5612 0.5612 0.6592 0.5803 0.6592 0.5192 0.5403 0.5612 0.6592 0.5612 0.5192 0.6592 0.6592 0.5612 0.5612 0.6592 0.5803 0.5192 0.5612 0.5192 0.5403 0.5192 0.6592 0.6592 0.6592 0.5192 0.5612 0.5803 0.6783 0.6783 0.5403 0.5192 0.5192 0.5403 0.5612 0.5612 0.5403 0.5403 0.5403 0.6592 0.5192 0.5612 0.5803 0.5803 0.6592 0.6592 0.6592 0.6592 0.6592 0.6783 0.5612 0.6592 0.6592 0.5192 0.5192 0.6783 0.6592 0.6592 0.5612 0.5803 0.5192 0.5612 0.6592 0.5403 0.6783 0.5192 0.6783 0.6592 0.5612 0.6592 0.5192 0.5612 0.6783 0.6783 0.5612 0.6783 0.5803 0.6592 0.6783 0.6592 0.5403 0.6592 0.6592 0.5612 0.5612 0.5803 0.6592 0.5403 0.6783 0.5192 0.5403 0.5612 0.6592 0.6783 0.5403 0.5192 0.5403 0.5803 0.5803 0.5192 0.5403 0.5803 0.5612 0.5403 0.5612 0.6592 0.5803 0.5612 0.5192 0.5192 0.5612 0.5192 0.5803 0.5192 0.5803 0.5612 0.6592 0.6592 0.5612 0.5612 0.6783 0.6592 0.5612 0.6592 0.5803 0.5403 0.6592 0.5612 0.5803 0.5612 0.5612 0.6592 0.6592 0.5403 0.5192 0.6592 0.6592 0.6783 0.5192 0.5192 0.5403 0.5192 0.5192 0.6783 0.5192 0.5192 0.5803 0.5612 0.5612 0.6592 0.5192 0.5803 0.6592 0.5403 0.5612 0.5612 0.5192 0.5612 0.5403 0.6783 0.5803 0.5612 0.5803 0.5612 0.5192 0.5803 0.6592 0.5612 0.5612 0.5612 0.6592 0.5403 0.5403 0.5403 0.5192 0.6592 0.5403 0.5403 0.5403 0.5403 0.5403 0.6783 0.6783 0.5192 0.6783 0.6783 0.5803 0.5192 0.6783 0.6783 0.5403 0.6783 0.5612 0.5403 0.6592 0.5803 0.6783 0.6783 0.5192 0.5403 0.5612 0.5192 0.5192 0.5803 0.5192 0.5403 0.6592 0.5803 0.6592 0.5403 0.5612 0.5403 0.6592 0.5403 0.5403 0.5612 0.6592 0.5612 0.6592 0.6783 0.6592 0.5803 0.5803 0.5192 0.6783 0.6783 0.5612 0.5403 0.6592 0.5403 0.5803 0.5192 0.5403 0.5192 0.5803 0.5192 0.6783 0.6592 0.5403 0.5612 0.5803 0.5403 0.5403 0.6783 0.5803 0.5192 0.5612 0.5403 0.5612 0.6592 0.5803 0.5403 0.5192 0.6783 0.5612 0.6592 0.5403 0.5192 0.6783 0.6592 0.5403 0.5612 0.6592 0.6592 0.5192 0.6783 0.6783 0.5612 0.5803 0.5192 0.6783 0.6783 0.6783 0.5803 0.6592 0.5403 0.6783 0.5403 0.5403 0.5803 0.6783 0.5612 0.5192 0.5612 0.5612 0.5612 0.6592 0.5803 0.5403 0.5803 0.5192 0.6783 0.5803 0.5803 0.6592 0.5403 0.5192 0.5192 0.6592 0.6783 0.5192 0.5612 0.5612 0.5612 0.6592 0.5803 0.5612 0.5192 0.5403 0.6783 0.5403 0.5403 0.5612 0.5192 0.5803 0.5403 0.5803 0.5612 0.5803 0.5192 0.5403 0.5403 0.5403 0.5803 0.5612 0.5192 0.5612 0.5612 0.5612 0.5192 0.5403 0.5403 0.5192 0.6783 0.5403 0.6592 0.5612 0.5192 0.5403 0.5192 0.5803 0.5612 0.5612 0.5612 0.6783 0.5192 0.5192 0.5192 0.5403 0.6592 0.5192 0.6592 0.5192 0.5403 0.5403 0.6592 0.5403 0.6592 0.5192 0.5192 0.5192 0.5403 0.6592 0.5192 0.6592 0.6783 0.5612 0.5612 0.5612 0.5403 0.6783 0.5192 0.5612 0.5803 0.5192 0.6592 0.5192 0.5803 0.5612 0.6783 0.5803 0.5803 0.6783 0.6592 0.5192 0.5803 0.5612 0.5403 0.5803 0.5403 0.5192 0.5403 0.6783 0.6783 0.6592 0.5803 0.6592 0.5612 0.5803 0.6592 0.6592 0.6592 0.5403 0.6592 0.5803 0.5612 0.5803 0.6783 0.5403 0.6592 0.5403 0.5803 0.6783 0.5803 0.6592 0.6783 0.6592 0.5803 0.5192 0.5612 0.5403 0.5192 0.5803 0.5403 0.5803 0.5403 0.5803 0.5403 0.5192 0.5612 0.5612 0.5403 0.5403 0.5192 0.6592 0.6592 0.5803 0.6592 0.6592 0.5612 0.6783 0.5803 0.5803 0.5403 0.5612 0.5192 0.6783 0.6783 0.6592 0.6592 0.5192 0.6783 0.5803 0.6592 0.6783 0.5403 0.6783 0.5192 0.6783 0.6592 0.5803 0.5403 0.5192 0.6783 0.5192 0.6592 0.5803 0.5803 0.5192 0.5803 0.6783 0.5803 0.5803 0.6783 0.6592 0.5192 0.5192 0.5192 0.5803 0.6592 0.6592 0.5612 0.5803 0.5803 0.5803 0.5403 0.5403 0.5192 0.6592 0.5803 0.6592 0.5403 0.5612 0.5403 0.5612 0.5192 0.5803 0.5612 0.5803 0.5803 0.5403 0.6592 0.6592 0.6783 0.5192 0.5803 0.5612 0.6783 0.5403 0.5403 0.5403 0.5803 0.5803 0.6592 0.5803 0.5192 0.5192 0.5612 0.5192 0.6592 0.5192 0.6783 0.5192 0.5192 0.5803 0.5403 0.5803 0.5403 0.5192 0.5612 0.6592 0.5192 0.5192 0.6783 0.6783 0.5612 0.5803 0.5803 0.6592 0.5403 0.5803 0.6783 0.6783 0.5803 0.5192 0.5612 0.6592 0.5612 0.5403 0.6592 0.6783 0.6783 0.6783 0.5612 0.5403 0.5803 0.5403 0.5403 0.5192 0.5803 0.6783 0.5403 0.6592 0.6783 0.5612 0.5192 0.5803 0.6592 0.5403 0.5612 0.6783 0.6783 0.6783 0.5803 0.5612 0.6783 0.6783 0.5403 0.5403 0.5803 0.5192 0.5192 0.6592 0.5192 0.5192 0.6592 0.6592 0.5192 0.5192 0.5403 0.5192 0.5403 0.5803 0.5612 0.5612 0.6592 0.5192 0.6783 0.5192 0.5612 0.5803 0.5803 0.5803 0.6592 0.5803 0.6783 0.5612 0.6783 0.6592 0.5403 0.5192 0.5192 0.5403 0.5803 0.6592 0.5403 0.5612 0.6783 0.5192 0.5192 0.6592 0.6592 0.5612 0.5612 0.5803 0.5192 0.5192 0.5403 0.5192 0.6783 0.6783 0.5612 0.5803 0.5803 0.5803 0.5612 0.5192 0.5192 0.6783" HIT_INDICES="495 1921 5174 9447 9774 16995 20421 23300 24203 27920 34893 35129 40059 44646 45102 46558 46899 47715 48938 48974 49847 49849 51598 58256 58570 58606" ES_PROFILE="-0.0073 -0.0304 -0.0844 0.2006 0.5202 0.5120 0.5303 0.5327 0.5612 0.5113 0.3944 0.3914 0.3091 0.2325 0.2259 0.2023 0.1976 0.1848 0.1652 0.1656 0.1519 0.1529 0.1244 0.0128 0.0085 0.0089" RANK_AT_ES="24203.0000" RANK_SCORE_AT_ES="0.4239"/>
  <DTG RANKED_LIST="fpkm.rnk" TEMPLATE="sample.cls" GENESET="gene_sets.gmt#POSITIVE_REGULATION_OF_VIRAL_LIFE_CYCLE(GO:1903902)" ES="0.5729" NES="0.9563" NP="0.1410" FDR="0.4489" FWER="1.0000" RND_ES="0.8945 0.5584 0.5584 0.5384 0.5384 0.5729 0.5384 0.5729 0.5416 0.5729 0.8945 0.5729 0.5729 0.5729 0.5384 0.5416 0.5584 0.5584 0.5584 0.5396 0.5396 0.5584 0.5729 0.5584 0.5396 0.5729 0.5729 0.5396 0.5384 0.5729 0.5416 0.5384 0.8945 0.5729 0.8945 0.5396 0.5729 0.5384 0.5396 0.5396 0.5416 0.5416 0.5396 0.5729 0.5416 0.5729 0.5396 0.5584 0.5729 0.5416 0.5729 0.8945 0.5384 0.5396 0.5584 0.5729 0.5729 0.5396 0.5584 0.5384 0.5384 0.5729 0.5396 0.8945 0.5396 0.5384 0.8945 0.5584 0.5416 0.8945 0.5396 0.5384 0.5416 0.5729 0.5729 0.5584 0.8945 0.8945 0.5384 0.5384 0.5416 0.5729 0.5584 0.5584 0.5396 0.8945 0.5396 0.5396 0.5396 0.5416 0.8945 0.5384 0.8945 0.5384 0.5416 0.5729 0.5396 0.5584 0.8945 0.5416 0.5416 0.5729 0.5584 0.8945 0.5384 0.8945 0.5416 0.5729 0.5584 0.8945 0.5729 0.8945 0.5729 0.5729 0.8945 0.5384 0.5384 0.5584 0.5416 0.5396 0.5384 0.5729 0.5729 0.5729 0.5729 0.5416 0.5396 0.5729 0.5396 0.5384 0.5729 0.8945 0.5396 0.5396 0.5396 0.5396 0.5384 0.8945 0.8945 0.5729 0.5416 0.5729 0.5729 0.8945 0.5396 0.5729 0.8945 0.5729 0.5416 0.5416 0.5396 0.5416 0.5416 0.5384 0.5729 0.8945 0.5416 0.5384 0.5384 0.5396 0.5729 0.5416 0.5384 0.5584 0.5384 0.5384 0.8945 0.8945 0.8945 0.5396 0.5416 0.5729 0.5416 0.5729 0.5384 0.5729 0.5396 0.5729 0.5396 0.5729 0.5396 0.5396 0.5384 0.5729 0.5584 0.5396 0.5584 0.5729 0.5729 0.5416 0.5384 0.5396 0.8945 0.8945 0.5416 0.5396 0.5396 0.5384 0.5396 0.8945 0.5584 0.5584 0.5396 0.8945 0.5584 0.5396 0.5584 0.5396 0.5384 0.5396 0.5584 0.5729 0.5396 0.5584 0.5584 0.5416 0.5416 0.5416 0.5729 0.5396 0.8945 0.5384 0.8945 0.8945 0.5384 0.5416 0.5416 0.5416 0.8945 0.5584 0.5384 0.5396 0.5584 0.5584 0.5729 0.5396 0.5729 0.5384 0.8945 0.5384 0.5384 0.5384 0.8945 0.5729 0.5416 0.5729 0.5584 0.5584 0.5416 0.8945 0.5416 0.5729 0.5416 0.5416 0.5584 0.5729 0.5416 0.5729 0.5729 0.8945 0.5584 0.5384 0.5396 0.5396 0.5416 0.5416 0.5396 0.5416 0.5396 0.5396 0.5416 0.8945 0.5729 0.8945 0.5416 0.5416 0.5729 0.5416 0.5384 0.8945 0.5729 0.5396 0.5396 0.5729 0.5384 0.5384 0.5584 0.8945 0.5396 0.5729 0.5584 0.5584 0.5729 0.8945 0.5729 0.5584 0.5584 0.5584 0.5729 0.5729 0.5384 0.5729 0.5396 0.5584 0.5384 0.5729 0.5729 0.5384 0.5396 0.5584 0.8945 0.5396 0.5729 0.5416 0.5729 0.5384 0.5396 0.5584 0.8945 0.5584 0.5584 0.8945 0.5584 0.5384 0.5416 0.5384 0.5396 0.5584 0.5384 0.5584 0.5729 0.5584 0.5396 0.5396 0.8945 0.5584 0.8945 0.5584 0.5384 0.5396 0.5729 0.5396 0.5396 0.5384 0.5396 0.5584 0.5384 0.5584 0.5384 0.8945 0.5384 0.5396 0.5384 0.8945 0.8945 0.8945 0.5384 0.5584 0.5729 0.5396 0.5729 0.5729 0.5729 0.5584 0.5396 0.5584 0.5416 0.5384 0.5729 0.5584 0.5729 0.5416 0.5584 0.5584 0.5729 0.5729 0.5584 0.5396 0.5416 0.5729 0.5416 0.5384 0.5416 0.5584 0.5584 0.5584 0.5416 0.5729 0.5396 0.8945 0.8945 0.5384 0.5416 0.5416 0.5384 0.5729 0.5729 0.5384 0.5384 0.5384 0.5584 0.5416 0.5729 0.5396 0.5396 0.5584 0.5584 0.5584 0.5584 0.5584 0.8945 0.5729 0.5584 0.5584 0.5416 0.5416 0.8945 0.5584 0.5584 0.5729 0.5396 0.5416 0.5729 0.5584 0.5384 0.8945 0.5416 0.8945 0.5584 0.5729 0.5584 0.5416 0.5729 0.8945 0.8945 0.5729 0.8945 0.5396 0.5584 0.8945 0.5584 0.5384 0.5584 0.5584 0.5729 0.5729 0.5396 0.5584 0.5384 0.8945 0.5416 0.5384 0.5729 0.5584 0.8945 0.5384 0.5416 0.5384 0.5396 0.5396 0.5416 0.5384 0.5396 0.5729 0.5384 0.5729 0.5584 0.5396 0.5729 0.5416 0.5416 0.5729 0.5416 0.5396 0.5416 0.5396 0.5729 0.5584 0.5584 0.5729 0.5729 0.8945 0.5584 0.5729 0.5584 0.5396 0.5384 0.5584 0.5729 0.5396 0.5729 0.5729 0.5584 0.5584 0.5384 0.5416 0.5584 0.5584 0.8945 0.5416 0.5416 0.5384 0.5416 0.5416 0.8945 0.5416 0.5416 0.5396 0.5729 0.5729 0.5584 0.5416 0.5396 0.5584 0.5384 0.5729 0.5729 0.5416 0.5729 0.5384 0.8945 0.5396 0.5729 0.5396 0.5729 0.5416 0.5396 0.5584 0.5729 0.5729 0.5729 0.5584 0.5384 0.5384 0.5384 0.5416 0.5584 0.5384 0.5384 0.5384 0.5384 0.5384 0.8945 0.8945 0.5416 0.8945 0.8945 0.5396 0.5416 0.8945 0.8945 0.5384 0.8945 0.5729 0.5384 0.5584 0.5396 0.8945 0.8945 0.5416 0.5384 0.5729 0.5416 0.5416 0.5396 0.5416 0.5384 0.5584 0.5396 0.5584 0.5384 0.5729 0.5384 0.5584 0.5384 0.5384 0.5729 0.5584 0.5729 0.5584 0.8945 0.5584 0.5396 0.5396 0.5416 0.8945 0.8945 0.5729 0.5384 0.5584 0.5384 0.5396 0.5416 0.5384 0.5416 0.5396 0.5416 0.8945 0.5584 0.5384 0.5729 0.5396 0.5384 0.5384 0.8945 0.5396 0.5416 0.5729 0.5384 0.5729 0.5584 0.5396 0.5384 0.5416 0.8945 0.5729 0.5584 0.5384 0.5416 0.8945 0.5584 0.5384 0.5729 0.5584 0.5584 0.5416 0.8945 0.8945 0.5729 0.5396 0.5416 0.8945 0.8945 0.8945 0.5396 0.5584 0.5384 0.8945 0.5384 0.5384 0.5396 0.8945 0.5729 0.5416 0.5729 0.5729 0.5729 0.5584 0.5396 0.5384 0.5396 0.5416 0.8945 0.5396 0.5396 0.5584 0.5384 0.5416 0.5416 0.5584 0.8945 0.5416 0.5729 0.5729 0.5729 0.5584 0.5396 0.5729 0.5416 0.5384 0.8945 0.5384 0.5384 0.5729 0.5416 0.5396 0.5384 0.5396 0.5729 0.5396 0.5416 0.5384 0.5384 0.5384 0.5396 0.5729 0.5416 0.5729 0.5729 0.5729 0.5416 0.5384 0.5384 0.5416 0.8945 0.5384 0.5584 0.5729 0.5416 0.5384 0.5416 0.5396 0.5729 0.5729 0.5729 0.8945 0.5416 0.5416 0.5416 0.5384 0.5584 0.5416 0.5584 0.5416 0.5384 0.5384 0.5584 0.5384 0.5584 0.5416 0.5416 0.5416 0.5384 0.5584 0.5416 0.5584 0.8945 0.5729 0.5729 0.5729 0.5384 0.8945 0.5416 0.5729 0.5396 0.5416 0.5584 0.5416 0.5396 0.5729 0.8945 0.5396 0.5396 0.8945 0.5584 0.5416 0.5396 0.5729 0.5384 0.5396 0.5384 0.5416 0.5384 0.8945 0.8945 0.5584 0.5396 0.5584 0.5729 0.5396 0.5584 0.5584 0.5584 0.5384 0.5584 0.5396 0.5729 0.5396 0.8945 0.5384 0.5584 0.5384 0.5396 0.8945 0.5396 0.5584 0.8945 0.5584 0.5396 0.5416 0.5729 0.5384 0.5416 0.5396 0.5384 0.5396 0.5384 0.5396 0.5384 0.5416 0.5729 0.5729 0.5384 0.5384 0.5416 0.5584 0.5584 0.5396 0.5584 0.5584 0.5729 0.8945 0.5396 0.5396 0.5384 0.5729 0.5416 0.8945 0.8945 0.5584 0.5584 0.5416 0.8945 0.5396 0.5584 0.8945 0.5384 0.8945 0.5416 0.8945 0.5584 0.5396 0.5384 0.5416 0.8945 0.5416 0.5584 0.5396 0.5396 0.5416 0.5396 0.8945 0.5396 0.5396 0.8945 0.5584 0.5416 0.5416 0.5416 0.5396 0.5584 0.5584 0.5729 0.5396 0.5396 0.5396 0.5384 0.5384 0.5416 0.5584 0.5396 0.5584 0.5384 0.5729 0.5384 0.5729 0.5416 0.5396 0.5729 0.5396 0.5396 0.5384 0.5584 0.5584 0.8945 0.5416 0.5396 0.5729 0.8945 0.5384 0.5384 0.5384 0.5396 0.5396 0.5584 0.5396 0.5416 0.5416 0.5729 0.5416 0.5584 0.5416 0.8945 0.5416 0.5416 0.5396 0.5384 0.5396 0.5384 0.5416 0.5729 0.5584 0.5416 0.5416 0.8945 0.8945 0.5729 0.5396 0.5396 0.5584 0.5384 0.5396 0.8945 0.8945 0.5396 0.5416 0.5729 0.5584 0.5729 0.5384 0.5584 0.8945 0.8945 0.8945 0.5729 0.5384 0.5396 0.5384 0.5384 0.5416 0.5396 0.8945 0.5384 0.5584 0.8945 0.5729 0.5416 0.5396 0.5584 0.5384 0.5729 0.8945 0.8945 0.8945 0.5396 0.5729 0.8945 0.8945 0.5384 0.5384 0.5396 0.5416 0.5416 0.5584 0.5416 0.5416 0.5584 0.5584 0.5416 0.5416 0.5384 0.5416 0.5384 0.5396 0.5729 0.5729 0.5584 0.5416 0.8945 0.5416 0.5729 0.5396 0.5396 0.5396 0.5584 0.5396 0.8945 0.5729 0.8945 0.5584 0.5384 0.5416 0.5416 0.5384 0.5396 0.5584 0.5384 0.5729 0.8945 0.5416 0.5416 0.5584 0.5584 0.5729 0.5729 0.5396 0.5416 0.5416 0.5384 0.5416 0.8945 0.8945 0.5729 0.5396 0.5396 0.5396 0.5729 0.5416 0.5416 0.8945" HIT_INDICES="3084 6706 8072 9105 9302 9572 9718 9803 10735 10961 11567 14258 14681 15444 15622 15764 16242 16251 16797 16939 17166 17646 17750 17906 18237 18854 18946 19564 19581 20090 20348 20647 20702 20949 21198 21524 21527 21700 21991 22174 22969 24505 24527 24546 25019 25358 25467 25777 26020 26633 26817 27365 29334 29702 32159 46416 52684" ES_PROFILE="-0.0521 0.0860 0.1346 0.1672 0.2110 0.2498 0.2892 0.3287 0.3467 0.3752 0.3944 0.3690 0.3809 0.3851 0.3990 0.4132 0.4207 0.4362 0.4418 0.4540 0.4643 0.4695 0.4809 0.4912 0.4981 0.4991 0.5089 0.5092 0.5196 0.5211 0.5264 0.5309 0.5394 0.5444 0.5489 0.5518 0.5601 0.5654 0.5683 0.5729 0.5663 0.5455 0.5504 0.5553 0.5521 0.5508 0.5533 0.5521 0.5517 0.5444 0.5442 0.5372 0.5041 0.4979 0.4563 0.2151 0.1092" RANK_AT_ES="22174.0000" RANK_SCORE_AT_ES="0.5837"/>
  <DTG RANKED_LIST="fpkm.rnk" TEMPLATE="sample.cls" GENESET="gene_sets.gmt#NEGATIVE_REGULATION_OF_INNATE_IMMUNE_RESPONSE(GO:0045824)" ES="0.5659" NES="0.9564" NP="0.3070" FDR="0.4488" FWER="1.0000" RND_ES="0.8748 0.5044 0.5044 0.5810 0.5810 0.5659 0.5810 0.5659 0.5587 0.5659 0.8748 0.5659 0.5659 0.5659 0.5810 0.5587 0.5044 0.5044 0.5044 0.5151 0.5151 0.5044 0.5659 0.5044 0.5151 0.5659 0.5659 0.5151 0.5810 0.5659 0.5587 0.5810 0.8748 0.5659 0.8748 0.5151 0.5659 0.5810 0.5151 0.5151 0.5587 0.5587 0.5151 0.5659 0.5587 0.5659 0.5151 0.5044 0.5659 0.5587 0.5659 0.8748 0.5810 0.5151 0.5044 0.5659 0.5659 0.5151 0.5044 0.5810 0.5810 0.5659 0.5151 0.8748 0.5151 0.5810 0.8748 0.5044 0.5587 0.8748 0.5151 0.5810 0.5587 0.5659 0.5659 0.5044 0.8748 0.8748 0.5810 0.5810 0.5587 0.5659 0.5044 0.5044 0.5151 0.8748 0.5151 0.5151 0.5151 0.5587 0.8748 0.5810 0.8748 0.5810 0.5587 0.5659 0.5151 0.5044 0.8748 0.5587 0.5587 0.5659 0.5044 0.8748 0.5810 0.8748 0.5587 0.5659 0.5044 0.8748 0.5659 0.8748 0.5659 0.5659 0.8748 0.5810 0.5810 0.5044 0.5587 0.5151 0.5810 0.5659 0.5659 0.5659 0.5659 0.5587 0.5151 0.5659 0.5151 0.5810 0.5659 0.8748 0.5151 0.5151 0.5151 0.5151 0.5810 0.8748 0.8748 0.5659 0.5587 0.5659 0.5659 0.8748 0.5151 0.5659 0.8748 0.5659 0.5587 0.5587 0.5151 0.5587 0.5587 0.5810 0.5659 0.8748 0.5587 0.5810 0.5810 0.5151 0.5659 0.5587 0.5810 0.5044 0.5810 0.5810 0.8748 0.8748 0.8748 0.5151 0.5587 0.5659 0.5587 0.5659 0.5810 0.5659 0.5151 0.5659 0.5151 0.5659 0.5151 0.5151 0.5810 0.5659 0.5044 0.5151 0.5044 0.5659 0.5659 0.5587 0.5810 0.5151 0.8748 0.8748 0.5587 0.5151 0.5151 0.5810 0.5151 0.8748 0.5044 0.5044 0.5151 0.8748 0.5044 0.5151 0.5044 0.5151 0.5810 0.5151 0.5044 0.5659 0.5151 0.5044 0.5044 0.5587 0.5587 0.5587 0.5659 0.5151 0.8748 0.5810 0.8748 0.8748 0.5810 0.5587 0.5587 0.5587 0.8748 0.5044 0.5810 0.5151 0.5044 0.5044 0.5659 0.5151 0.5659 0.5810 0.8748 0.5810 0.5810 0.5810 0.8748 0.5659 0.5587 0.5659 0.5044 0.5044 0.5587 0.8748 0.5587 0.5659 0.5587 0.5587 0.5044 0.5659 0.5587 0.5659 0.5659 0.8748 0.5044 0.5810 0.5151 0.5151 0.5587 0.5587 0.5151 0.5587 0.5151 0.5151 0.5587 0.8748 0.5659 0.8748 0.5587 0.5587 0.5659 0.5587 0.5810 0.8748 0.5659 0.5151 0.5151 0.5659 0.5810 0.5810 0.5044 0.8748 0.5151 0.5659 0.5044 0.5044 0.5659 0.8748 0.5659 0.5044 0.5044 0.5044 0.5659 0.5659 0.5810 0.5659 0.5151 0.5044 0.5810 0.5659 0.5659 0.5810 0.5151 0.5044 0.8748 0.5151 0.5659 0.5587 0.5659 0.5810 0.5151 0.5044 0.8748 0.5044 0.5044 0.8748 0.5044 0.5810 0.5587 0.5810 0.5151 0.5044 0.5810 0.5044 0.5659 0.5044 0.5151 0.5151 0.8748 0.5044 0.8748 0.5044 0.5810 0.5151 0.5659 0.5151 0.5151 0.5810 0.5151 0.5044 0.5810 0.5044 0.5810 0.8748 0.5810 0.5151 0.5810 0.8748 0.8748 0.8748 0.5810 0.5044 0.5659 0.5151 0.5659 0.5659 0.5659 0.5044 0.5151 0.5044 0.5587 0.5810 0.5659 0.5044 0.5659 0.5587 0.5044 0.5044 0.5659 0.5659 0.5044 0.5151 0.5587 0.5659 0.5587 0.5810 0.5587 0.5044 0.5044 0.5044 0.5587 0.5659 0.5151 0.8748 0.8748 0.5810 0.5587 0.5587 0.5810 0.5659 0.5659 0.5810 0.5810 0.5810 0.5044 0.5587 0.5659 0.5151 0.5151 0.5044 0.5044 0.5044 0.5044 0.5044 0.8748 0.5659 0.5044 0.5044 0.5587 0.5587 0.8748 0.5044 0.5044 0.5659 0.5151 0.5587 0.5659 0.5044 0.5810 0.8748 0.5587 0.8748 0.5044 0.5659 0.5044 0.5587 0.5659 0.8748 0.8748 0.5659 0.8748 0.5151 0.5044 0.8748 0.5044 0.5810 0.5044 0.5044 0.5659 0.5659 0.5151 0.5044 0.5810 0.8748 0.5587 0.5810 0.5659 0.5044 0.8748 0.5810 0.5587 0.5810 0.5151 0.5151 0.5587 0.5810 0.5151 0.5659 0.5810 0.5659 0.5044 0.5151 0.5659 0.5587 0.5587 0.5659 0.5587 0.5151 0.5587 0.5151 0.5659 0.5044 0.5044 0.5659 0.5659 0.8748 0.5044 0.5659 0.5044 0.5151 0.5810 0.5044 0.5659 0.5151 0.5659 0.5659 0.5044 0.5044 0.5810 0.5587 0.5044 0.5044 0.8748 0.5587 0.5587 0.5810 0.5587 0.5587 0.8748 0.5587 0.5587 0.5151 0.5659 0.5659 0.5044 0.5587 0.5151 0.5044 0.5810 0.5659 0.5659 0.5587 0.5659 0.5810 0.8748 0.5151 0.5659 0.5151 0.5659 0.5587 0.5151 0.5044 0.5659 0.5659 0.5659 0.5044 0.5810 0.5810 0.5810 0.5587 0.5044 0.5810 0.5810 0.5810 0.5810 0.5810 0.8748 0.8748 0.5587 0.8748 0.8748 0.5151 0.5587 0.8748 0.8748 0.5810 0.8748 0.5659 0.5810 0.5044 0.5151 0.8748 0.8748 0.5587 0.5810 0.5659 0.5587 0.5587 0.5151 0.5587 0.5810 0.5044 0.5151 0.5044 0.5810 0.5659 0.5810 0.5044 0.5810 0.5810 0.5659 0.5044 0.5659 0.5044 0.8748 0.5044 0.5151 0.5151 0.5587 0.8748 0.8748 0.5659 0.5810 0.5044 0.5810 0.5151 0.5587 0.5810 0.5587 0.5151 0.5587 0.8748 0.5044 0.5810 0.5659 0.5151 0.5810 0.5810 0.8748 0.5151 0.5587 0.5659 0.5810 0.5659 0.5044 0.5151 0.5810 0.5587 0.8748 0.5659 0.5044 0.5810 0.5587 0.8748 0.5044 0.5810 0.5659 0.5044 0.5044 0.5587 0.8748 0.8748 0.5659 0.5151 0.5587 0.8748 0.8748 0.8748 0.5151 0.5044 0.5810 0.8748 0.5810 0.5810 0.5151 0.8748 0.5659 0.5587 0.5659 0.5659 0.5659 0.5044 0.5151 0.5810 0.5151 0.5587 0.8748 0.5151 0.5151 0.5044 0.5810 0.5587 0.5587 0.5044 0.8748 0.5587 0.5659 0.5659 0.5659 0.5044 0.5151 0.5659 0.5587 0.5810 0.8748 0.5810 0.5810 0.5659 0.5587 0.5151 0.5810 0.5151 0.5659 0.5151 0.5587 0.5810 0.5810 0.5810 0.5151 0.5659 0.5587 0.5659 0.5659 0.5659 0.5587 0.5810 0.5810 0.5587 0.8748 0.5810 0.5044 0.5659 0.5587 0.5810 0.5587 0.5151 0.5659 0.5659 0.5659 0.8748 0.5587 0.5587 0.5587 0.5810 0.5044 0.5587 0.5044 0.5587 0.5810 0.5810 0.5044 0.5810 0.5044 0.5587 0.5587 0.5587 0.5810 0.5044 0.5587 0.5044 0.8748 0.5659 0.5659 0.5659 0.5810 0.8748 0.5587 0.5659 0.5151 0.5587 0.5044 0.5587 0.5151 0.5659 0.8748 0.5151 0.5151 0.8748 0.5044 0.5587 0.5151 0.5659 0.5810 0.5151 0.5810 0.5587 0.5810 0.8748 0.8748 0.5044 0.5151 0.5044 0.5659 0.5151 0.5044 0.5044 0.5044 0.5810 0.5044 0.5151 0.5659 0.5151 0.8748 0.5810 0.5044 0.5810 0.5151 0.8748 0.5151 0.5044 0.8748 0.5044 0.5151 0.5587 0.5659 0.5810 0.5587 0.5151 0.5810 0.5151 0.5810 0.5151 0.5810 0.5587 0.5659 0.5659 0.5810 0.5810 0.5587 0.5044 0.5044 0.5151 0.5044 0.5044 0.5659 0.8748 0.5151 0.5151 0.5810 0.5659 0.5587 0.8748 0.8748 0.5044 0.5044 0.5587 0.8748 0.5151 0.5044 0.8748 0.5810 0.8748 0.5587 0.8748 0.5044 0.5151 0.5810 0.5587 0.8748 0.5587 0.5044 0.5151 0.5151 0.5587 0.5151 0.8748 0.5151 0.5151 0.8748 0.5044 0.5587 0.5587 0.5587 0.5151 0.5044 0.5044 0.5659 0.5151 0.5151 0.5151 0.5810 0.5810 0.5587 0.5044 0.5151 0.5044 0.5810 0.5659 0.5810 0.5659 0.5587 0.5151 0.5659 0.5151 0.5151 0.5810 0.5044 0.5044 0.8748 0.5587 0.5151 0.5659 0.8748 0.5810 0.5810 0.5810 0.5151 0.5151 0.5044 0.5151 0.5587 0.5587 0.5659 0.5587 0.5044 0.5587 0.8748 0.5587 0.5587 0.5151 0.5810 0.5151 0.5810 0.5587 0.5659 0.5044 0.5587 0.5587 0.8748 0.8748 0.5659 0.5151 0.5151 0.5044 0.5810 0.5151 0.8748 0.8748 0.5151 0.5587 0.5659 0.5044 0.5659 0.5810 0.5044 0.8748 0.8748 0.8748 0.5659 0.5810 0.5151 0.5810 0.5810 0.5587 0.5151 0.8748 0.5810 0.5044 0.8748 0.5659 0.5587 0.5151 0.5044 0.5810 0.5659 0.8748 0.8748 0.8748 0.5151 0.5659 0.8748 0.8748 0.5810 0.5810 0.5151 0.5587 0.5587 0.5044 0.5587 0.5587 0.5044 0.5044 0.5587 0.5587 0.5810 0.5587 0.5810 0.5151 0.5659 0.5659 0.5044 0.5587 0.8748 0.5587 0.5659 0.5151 0.5151 0.5151 0.5044 0.5151 0.8748 0.5659 0.8748 0.5044 0.5810 0.5587 0.5587 0.5810 0.5151 0.5044 0.5810 0.5659 0.8748 0.5587 0.5587 0.5044 0.5044 0.5659 0.5659 0.5151 0.5587 0.5587 0.5810 0.5587 0.8748 0.8748 0.5659 0.5151 0.5151 0.5151 0.5659 0.5587 0.5587 0.8748" HIT_INDICES="2539 6520 7158 7435 10202 10348 11567 12217 12549 14258 14726 15756 16403 17052 18946 19010 19159 19573 20082 21292 21488 22081 22695 23112 23365 24022 24257 24481 24797 25798 26586 26780 27223 28283 28555 28778 29681 30448 32571 41364 44790 48660 51163 53100" ES_PROFILE="-0.0428 0.1932 0.3296 0.4419 0.4384 0.4776 0.4908 0.5100 0.5331 0.5271 0.5409 0.5425 0.5492 0.5547 0.5357 0.5475 0.5577 0.5629 0.5659 0.5553 0.5617 0.5605 0.5584 0.5590 0.5621 0.5576 0.5599 0.5622 0.5625 0.5502 0.5404 0.5405 0.5358 0.5193 0.5158 0.5128 0.4976 0.4846 0.4487 0.3001 0.2423 0.1769 0.1347 0.1021" RANK_AT_ES="20082.0000" RANK_SCORE_AT_ES="0.7677"/>
  <DTG RANKED_LIST="fpkm.rnk" TEMPLATE="sample.cls" GENESET="gene_sets.gmt#NEGATIVE_REGULATION_OF_GENE_EXPRESSION__EPIGENETIC(GO:0045814)" ES="0.5533" NES="0.9564" NP="0.1410" FDR="0.4487" FWER="1.0000" RND_ES="0.8353 0.5101 0.5101 0.5445 0.5445 0.5533 0.5445 0.5533 0.5526 0.5533 0.8353 0.5533 0.5533 0.5533 0.5445 0.5526 0.5101 0.5101 0.5101 0.5202 0.5202 0.5101 0.5533 0.5101 0.5202 0.5533 0.5533 0.5202 0.5445 0.5533 0.5526 0.5445 0.8353 0.5533 0.8353 0.5202 0.5533 0.5445 0.5202 0.5202 0.5526 0.5526 0.5202 0.5533 0.5526 0.5533 0.5202 0.5101 0.5533 0.5526 0.5533 0.8353 0.5445 0.5202 0.5101 0.5533 0.5533 0.5202 0.5101 0.5445 0.5445 0.5533 0.5202 0.8353 0.5202 0.5445 0.8353 0.5101 0.5526 0.8353 0.5202 0.5445 0.5526 0.5533 0.5533 0.5101 0.8353 0.8353 0.5445 0.5445 0.5526 0.5533 0.5101 0.5101 0.5202 0.8353 0.5202 0.5202 0.5202 0.5526 0.8353 0.5445 0.8353 0.5445 0.5526 0.5533 0.5202 0.5101 0.8353 0.5526 0.5526 0.5533 0.5101 0.8353 0.5445 0.8353 0.5526 0.5533 0.5101 0.8353 0.5533 0.8353 0.5533 0.5533 0.8353 0.5445 0.5445 0.5101 0.5526 0.5202 0.5445 0.5533 0.5533 0.5533 0.5533 0.5526 0.5202 0.5533 0.5202 0.5445 0.5533 0.8353 0.5202 0.5202 0.5202 0.5202 0.5445 0.8353 0.8353 0.5533 0.5526 0.5533 0.5533 0.8353 0.5202 0.5533 0.8353 0.5533 0.5526 0.5526 0.5202 0.5526 0.5526 0.5445 0.5533 0.8353 0.5526 0.5445 0.5445 0.5202 0.5533 0.5526 0.5445 0.5101 0.5445 0.5445 0.8353 0.8353 0.8353 0.5202 0.5526 0.5533 0.5526 0.5533 0.5445 0.5533 0.5202 0.5533 0.5202 0.5533 0.5202 0.5202 0.5445 0.5533 0.5101 0.5202 0.5101 0.5533 0.5533 0.5526 0.5445 0.5202 0.8353 0.8353 0.5526 0.5202 0.5202 0.5445 0.5202 0.8353 0.5101 0.5101 0.5202 0.8353 0.5101 0.5202 0.5101 0.5202 0.5445 0.5202 0.5101 0.5533 0.5202 0.5101 0.5101 0.5526 0.5526 0.5526 0.5533 0.5202 0.8353 0.5445 0.8353 0.8353 0.5445 0.5526 0.5526 0.5526 0.8353 0.5101 0.5445 0.5202 0.5101 0.5101 0.5533 0.5202 0.5533 0.5445 0.8353 0.5445 0.5445 0.5445 0.8353 0.5533 0.5526 0.5533 0.5101 0.5101 0.5526 0.8353 0.5526 0.5533 0.5526 0.5526 0.5101 0.5533 0.5526 0.5533 0.5533 0.8353 0.5101 0.5445 0.5202 0.5202 0.5526 0.5526 0.5202 0.5526 0.5202 0.5202 0.5526 0.8353 0.5533 0.8353 0.5526 0.5526 0.5533 0.5526 0.5445 0.8353 0.5533 0.5202 0.5202 0.5533 0.5445 0.5445 0.5101 0.8353 0.5202 0.5533 0.5101 0.5101 0.5533 0.8353 0.5533 0.5101 0.5101 0.5101 0.5533 0.5533 0.5445 0.5533 0.5202 0.5101 0.5445 0.5533 0.5533 0.5445 0.5202 0.5101 0.8353 0.5202 0.5533 0.5526 0.5533 0.5445 0.5202 0.5101 0.8353 0.5101 0.5101 0.8353 0.5101 0.5445 0.5526 0.5445 0.5202 0.5101 0.5445 0.5101 0.5533 0.5101 0.5202 0.5202 0.8353 0.5101 0.8353 0.5101 0.5445 0.5202 0.5533 0.5202 0.5202 0.5445 0.5202 0.5101 0.5445 0.5101 0.5445 0.8353 0.5445 0.5202 0.5445 0.8353 0.8353 0.8353 0.5445 0.5101 0.5533 0.5202 0.5533 0.5533 0.5533 0.5101 0.5202 0.5101 0.5526 0.5445 0.5533 0.5101 0.5533 0.5526 0.5101 0.5101 0.5533 0.5533 0.5101 0.5202 0.5526 0.5533 0.5526 0.5445 0.5526 0.5101 0.5101 0.5101 0.5526 0.5533 0.5202 0.8353 0.8353 0.5445 0.5526 0.5526 0.5445 0.5533 0.5533 0.5445 0.5445 0.5445 0.5101 0.5526 0.5533 0.5202 0.5202 0.5101 0.5101 0.5101 0.5101 0.5101 0.8353 0.5533 0.5101 0.5101 0.5526 0.5526 0.8353 0.5101 0.5101 0.5533 0.5202 0.5526 0.5533 0.5101 0.5445 0.8353 0.5526 0.8353 0.5101 0.5533 0.5101 0.5526 0.5533 0.8353 0.8353 0.5533 0.8353 0.5202 0.5101 0.8353 0.5101 0.5445 0.5101 0.5101 0.5533 0.5533 0.5202 0.5101 0.5445 0.8353 0.5526 0.5445 0.5533 0.5101 0.8353 0.5445 0.5526 0.5445 0.5202 0.5202 0.5526 0.5445 0.5202 0.5533 0.5445 0.5533 0.5101 0.5202 0.5533 0.5526 0.5526 0.5533 0.5526 0.5202 0.5526 0.5202 0.5533 0.5101 0.5101 0.5533 0.5533 0.8353 0.5101 0.5533 0.5101 0.5202 0.5445 0.5101 0.5533 0.5202 0.5533 0.5533 0.5101 0.5101 0.5445 0.5526 0.5101 0.5101 0.8353 0.5526 0.5526 0.5445 0.5526 0.5526 0.8353 0.5526 0.5526 0.5202 0.5533 0.5533 0.5101 0.5526 0.5202 0.5101 0.5445 0.5533 0.5533 0.5526 0.5533 0.5445 0.8353 0.5202 0.5533 0.5202 0.5533 0.5526 0.5202 0.5101 0.5533 0.5533 0.5533 0.5101 0.5445 0.5445 0.5445 0.5526 0.5101 0.5445 0.5445 0.5445 0.5445 0.5445 0.8353 0.8353 0.5526 0.8353 0.8353 0.5202 0.5526 0.8353 0.8353 0.5445 0.8353 0.5533 0.5445 0.5101 0.5202 0.8353 0.8353 0.5526 0.5445 0.5533 0.5526 0.5526 0.5202 0.5526 0.5445 0.5101 0.5202 0.5101 0.5445 0.5533 0.5445 0.5101 0.5445 0.5445 0.5533 0.5101 0.5533 0.5101 0.8353 0.5101 0.5202 0.5202 0.5526 0.8353 0.8353 0.5533 0.5445 0.5101 0.5445 0.5202 0.5526 0.5445 0.5526 0.5202 0.5526 0.8353 0.5101 0.5445 0.5533 0.5202 0.5445 0.5445 0.8353 0.5202 0.5526 0.5533 0.5445 0.5533 0.5101 0.5202 0.5445 0.5526 0.8353 0.5533 0.5101 0.5445 0.5526 0.8353 0.5101 0.5445 0.5533 0.5101 0.5101 0.5526 0.8353 0.8353 0.5533 0.5202 0.5526 0.8353 0.8353 0.8353 0.5202 0.5101 0.5445 0.8353 0.5445 0.5445 0.5202 0.8353 0.5533 0.5526 0.5533 0.5533 0.5533 0.5101 0.5202 0.5445 0.5202 0.5526 0.8353 0.5202 0.5202 0.5101 0.5445 0.5526 0.5526 0.5101 0.8353 0.5526 0.5533 0.5533 0.5533 0.5101 0.5202 0.5533 0.5526 0.5445 0.8353 0.5445 0.5445 0.5533 0.5526 0.5202 0.5445 0.5202 0.5533 0.5202 0.5526 0.5445 0.5445 0.5445 0.5202 0.5533 0.5526 0.5533 0.5533 0.5533 0.5526 0.5445 0.5445 0.5526 0.8353 0.5445 0.5101 0.5533 0.5526 0.5445 0.5526 0.5202 0.5533 0.5533 0.5533 0.8353 0.5526 0.5526 0.5526 0.5445 0.5101 0.5526 0.5101 0.5526 0.5445 0.5445 0.5101 0.5445 0.5101 0.5526 0.5526 0.5526 0.5445 0.5101 0.5526 0.5101 0.8353 0.5533 0.5533 0.5533 0.5445 0.8353 0.5526 0.5533 0.5202 0.5526 0.5101 0.5526 0.5202 0.5533 0.8353 0.5202 0.5202 0.8353 0.5101 0.5526 0.5202 0.5533 0.5445 0.5202 0.5445 0.5526 0.5445 0.8353 0.8353 0.5101 0.5202 0.5101 0.5533 0.5202 0.5101 0.5101 0.5101 0.5445 0.5101 0.5202 0.5533 0.5202 0.8353 0.5445 0.5101 0.5445 0.5202 0.8353 0.5202 0.5101 0.8353 0.5101 0.5202 0.5526 0.5533 0.5445 0.5526 0.5202 0.5445 0.5202 0.5445 0.5202 0.5445 0.5526 0.5533 0.5533 0.5445 0.5445 0.5526 0.5101 0.5101 0.5202 0.5101 0.5101 0.5533 0.8353 0.5202 0.5202 0.5445 0.5533 0.5526 0.8353 0.8353 0.5101 0.5101 0.5526 0.8353 0.5202 0.5101 0.8353 0.5445 0.8353 0.5526 0.8353 0.5101 0.5202 0.5445 0.5526 0.8353 0.5526 0.5101 0.5202 0.5202 0.5526 0.5202 0.8353 0.5202 0.5202 0.8353 0.5101 0.5526 0.5526 0.5526 0.5202 0.5101 0.5101 0.5533 0.5202 0.5202 0.5202 0.5445 0.5445 0.5526 0.5101 0.5202 0.5101 0.5445 0.5533 0.5445 0.5533 0.5526 0.5202 0.5533 0.5202 0.5202 0.5445 0.5101 0.5101 0.8353 0.5526 0.5202 0.5533 0.8353 0.5445 0.5445 0.5445 0.5202 0.5202 0.5101 0.5202 0.5526 0.5526 0.5533 0.5526 0.5101 0.5526 0.8353 0.5526 0.5526 0.5202 0.5445 0.5202 0.5445 0.5526 0.5533 0.5101 0.5526 0.5526 0.8353 0.8353 0.5533 0.5202 0.5202 0.5101 0.5445 0.5202 0.8353 0.8353 0.5202 0.5526 0.5533 0.5101 0.5533 0.5445 0.5101 0.8353 0.8353 0.8353 0.5533 0.5445 0.5202 0.5445 0.5445 0.5526 0.5202 0.8353 0.5445 0.5101 0.8353 0.5533 0.5526 0.5202 0.5101 0.5445 0.5533 0.8353 0.8353 0.8353 0.5202 0.5533 0.8353 0.8353 0.5445 0.5445 0.5202 0.5526 0.5526 0.5101 0.5526 0.5526 0.5101 0.5101 0.5526 0.5526 0.5445 0.5526 0.5445 0.5202 0.5533 0.5533 0.5101 0.5526 0.8353 0.5526 0.5533 0.5202 0.5202 0.5202 0.5101 0.5202 0.8353 0.5533 0.8353 0.5101 0.5445 0.5526 0.5526 0.5445 0.5202 0.5101 0.5445 0.5533 0.8353 0.5526 0.5526 0.5101 0.5101 0.5533 0.5533 0.5202 0.5526 0.5526 0.5445 0.5526 0.8353 0.8353 0.5533 0.5202 0.5202 0.5202 0.5533 0.5526 0.5526 0.8353" HIT_INDICES="788 979 2636 3245 3945 7450 7846 8581 9100 9237 9454 9479 9962 10187 10262 10325 10604 10645 11143 11511 11810 11994 12135 12503 12660 12664 12706 13051 13236 15258 15341 15362 16168 16325 16330 16542 16613 16673 16767 16954 17066 17348 17349 17719 18036 18384 18494 18697 18901 19021 19092 19110 19377 19653 19904 20078 20150 20285 20327 20745 20845 20893 21072 21150 21388 21405 21951 22149 22226 22845 23231 23475 23577 23923 23965 24413 24600 24901 25224 25628 26073 26113 26453 26535 26588 26828 27071 27100 27637 27952 27981 27992 28083 28188 28294 28357 28573 28575 28583 28647 28696 28713 28807 28829 29039 29165 29190 29192 29359 29436 29669 30092 30768 31560 31607 31631 31930 32921 33585 36609 39313 43818 43951 44743 44876 47590 48517 49859 51833 53252 56115 57394 57773" ES_PROFILE="-0.0133 -0.0164 -0.0444 -0.0546 -0.0664 -0.0595 -0.0135 0.0129 0.0369 0.0662 0.0922 0.1211 0.1389 0.1599 0.1831 0.2060 0.2238 0.2456 0.2578 0.2710 0.2845 0.2992 0.3143 0.3246 0.3381 0.3542 0.3696 0.3790 0.3907 0.3680 0.3780 0.3890 0.3858 0.3933 0.4034 0.4098 0.4185 0.4274 0.4355 0.4419 0.4494 0.4537 0.4627 0.4651 0.4681 0.4702 0.4762 0.4805 0.4845 0.4899 0.4960 0.5030 0.5055 0.5078 0.5103 0.5140 0.5193 0.5234 0.5291 0.5282 0.5326 0.5378 0.5406 0.5451 0.5467 0.5520 0.5479 0.5496 0.5533 0.5474 0.5452 0.5452 0.5476 0.5456 0.5487 0.5446 0.5448 0.5429 0.5405 0.5364 0.5312 0.5329 0.5293 0.5301 0.5312 0.5290 0.5266 0.5279 0.5201 0.5158 0.5164 0.5172 0.5167 0.5158 0.5148 0.5145 0.5115 0.5121 0.5126 0.5120 0.5117 0.5119 0.5108 0.5108 0.5076 0.5057 0.5054 0.5056 0.5029 0.5017 0.4977 0.4906 0.4791 0.4657 0.4650 0.4646 0.4595 0.4427 0.4316 0.3804 0.3347 0.2585 0.2563 0.2430 0.2408 0.1949 0.1793 0.1567 0.1233 0.0994 0.0510 0.0294 0.0231" RANK_AT_ES="22226.0000" RANK_SCORE_AT_ES="0.5797"/>
  <DTG RANKED_LIST="fpkm.rnk" TEMPLATE="sample.cls" GENESET="gene_sets.gmt#REGULATION_OF_GENE_SILENCING_BY_MIRNA(GO:0060964)" ES="0.5574" NES="0.9566" NP="0.4760" FDR="0.4484" FWER="1.0000" RND_ES="0.8203 0.5169 0.5169 0.5680 0.5680 0.5574 0.5680 0.5574 0.5597 0.5574 0.8203 0.5574 0.5574 0.5574 0.5680 0.5597 0.5169 0.5169 0.5169 0.5163 0.5163 0.5169 0.5574 0.5169 0.5163 0.5574 0.5574 0.5163 0.5680 0.5574 0.5597 0.5680 0.8203 0.5574 0.8203 0.5163 0.5574 0.5680 0.5163 0.5163 0.5597 0.5597 0.5163 0.5574 0.5597 0.5574 0.5163 0.5169 0.5574 0.5597 0.5574 0.8203 0.5680 0.5163 0.5169 0.5574 0.5574 0.5163 0.5169 0.5680 0.5680 0.5574 0.5163 0.8203 0.5163 0.5680 0.8203 0.5169 0.5597 0.8203 0.5163 0.5680 0.5597 0.5574 0.5574 0.5169 0.8203 0.8203 0.5680 0.5680 0.5597 0.5574 0.5169 0.5169 0.5163 0.8203 0.5163 0.5163 0.5163 0.5597 0.8203 0.5680 0.8203 0.5680 0.5597 0.5574 0.5163 0.5169 0.8203 0.5597 0.5597 0.5574 0.5169 0.8203 0.5680 0.8203 0.5597 0.5574 0.5169 0.8203 0.5574 0.8203 0.5574 0.5574 0.8203 0.5680 0.5680 0.5169 0.5597 0.5163 0.5680 0.5574 0.5574 0.5574 0.5574 0.5597 0.5163 0.5574 0.5163 0.5680 0.5574 0.8203 0.5163 0.5163 0.5163 0.5163 0.5680 0.8203 0.8203 0.5574 0.5597 0.5574 0.5574 0.8203 0.5163 0.5574 0.8203 0.5574 0.5597 0.5597 0.5163 0.5597 0.5597 0.5680 0.5574 0.8203 0.5597 0.5680 0.5680 0.5163 0.5574 0.5597 0.5680 0.5169 0.5680 0.5680 0.8203 0.8203 0.8203 0.5163 0.5597 0.5574 0.5597 0.5574 0.5680 0.5574 0.5163 0.5574 0.5163 0.5574 0.5163 0.5163 0.5680 0.5574 0.5169 0.5163 0.5169 0.5574 0.5574 0.5597 0.5680 0.5163 0.8203 0.8203 0.5597 0.5163 0.5163 0.5680 0.5163 0.8203 0.5169 0.5169 0.5163 0.8203 0.5169 0.5163 0.5169 0.5163 0.5680 0.5163 0.5169 0.5574 0.5163 0.5169 0.5169 0.5597 0.5597 0.5597 0.5574 0.5163 0.8203 0.5680 0.8203 0.8203 0.5680 0.5597 0.5597 0.5597 0.8203 0.5169 0.5680 0.5163 0.5169 0.5169 0.5574 0.5163 0.5574 0.5680 0.8203 0.5680 0.5680 0.5680 0.8203 0.5574 0.5597 0.5574 0.5169 0.5169 0.5597 0.8203 0.5597 0.5574 0.5597 0.5597 0.5169 0.5574 0.5597 0.5574 0.5574 0.8203 0.5169 0.5680 0.5163 0.5163 0.5597 0.5597 0.5163 0.5597 0.5163 0.5163 0.5597 0.8203 0.5574 0.8203 0.5597 0.5597 0.5574 0.5597 0.5680 0.8203 0.5574 0.5163 0.5163 0.5574 0.5680 0.5680 0.5169 0.8203 0.5163 0.5574 0.5169 0.5169 0.5574 0.8203 0.5574 0.5169 0.5169 0.5169 0.5574 0.5574 0.5680 0.5574 0.5163 0.5169 0.5680 0.5574 0.5574 0.5680 0.5163 0.5169 0.8203 0.5163 0.5574 0.5597 0.5574 0.5680 0.5163 0.5169 0.8203 0.5169 0.5169 0.8203 0.5169 0.5680 0.5597 0.5680 0.5163 0.5169 0.5680 0.5169 0.5574 0.5169 0.5163 0.5163 0.8203 0.5169 0.8203 0.5169 0.5680 0.5163 0.5574 0.5163 0.5163 0.5680 0.5163 0.5169 0.5680 0.5169 0.5680 0.8203 0.5680 0.5163 0.5680 0.8203 0.8203 0.8203 0.5680 0.5169 0.5574 0.5163 0.5574 0.5574 0.5574 0.5169 0.5163 0.5169 0.5597 0.5680 0.5574 0.5169 0.5574 0.5597 0.5169 0.5169 0.5574 0.5574 0.5169 0.5163 0.5597 0.5574 0.5597 0.5680 0.5597 0.5169 0.5169 0.5169 0.5597 0.5574 0.5163 0.8203 0.8203 0.5680 0.5597 0.5597 0.5680 0.5574 0.5574 0.5680 0.5680 0.5680 0.5169 0.5597 0.5574 0.5163 0.5163 0.5169 0.5169 0.5169 0.5169 0.5169 0.8203 0.5574 0.5169 0.5169 0.5597 0.5597 0.8203 0.5169 0.5169 0.5574 0.5163 0.5597 0.5574 0.5169 0.5680 0.8203 0.5597 0.8203 0.5169 0.5574 0.5169 0.5597 0.5574 0.8203 0.8203 0.5574 0.8203 0.5163 0.5169 0.8203 0.5169 0.5680 0.5169 0.5169 0.5574 0.5574 0.5163 0.5169 0.5680 0.8203 0.5597 0.5680 0.5574 0.5169 0.8203 0.5680 0.5597 0.5680 0.5163 0.5163 0.5597 0.5680 0.5163 0.5574 0.5680 0.5574 0.5169 0.5163 0.5574 0.5597 0.5597 0.5574 0.5597 0.5163 0.5597 0.5163 0.5574 0.5169 0.5169 0.5574 0.5574 0.8203 0.5169 0.5574 0.5169 0.5163 0.5680 0.5169 0.5574 0.5163 0.5574 0.5574 0.5169 0.5169 0.5680 0.5597 0.5169 0.5169 0.8203 0.5597 0.5597 0.5680 0.5597 0.5597 0.8203 0.5597 0.5597 0.5163 0.5574 0.5574 0.5169 0.5597 0.5163 0.5169 0.5680 0.5574 0.5574 0.5597 0.5574 0.5680 0.8203 0.5163 0.5574 0.5163 0.5574 0.5597 0.5163 0.5169 0.5574 0.5574 0.5574 0.5169 0.5680 0.5680 0.5680 0.5597 0.5169 0.5680 0.5680 0.5680 0.5680 0.5680 0.8203 0.8203 0.5597 0.8203 0.8203 0.5163 0.5597 0.8203 0.8203 0.5680 0.8203 0.5574 0.5680 0.5169 0.5163 0.8203 0.8203 0.5597 0.5680 0.5574 0.5597 0.5597 0.5163 0.5597 0.5680 0.5169 0.5163 0.5169 0.5680 0.5574 0.5680 0.5169 0.5680 0.5680 0.5574 0.5169 0.5574 0.5169 0.8203 0.5169 0.5163 0.5163 0.5597 0.8203 0.8203 0.5574 0.5680 0.5169 0.5680 0.5163 0.5597 0.5680 0.5597 0.5163 0.5597 0.8203 0.5169 0.5680 0.5574 0.5163 0.5680 0.5680 0.8203 0.5163 0.5597 0.5574 0.5680 0.5574 0.5169 0.5163 0.5680 0.5597 0.8203 0.5574 0.5169 0.5680 0.5597 0.8203 0.5169 0.5680 0.5574 0.5169 0.5169 0.5597 0.8203 0.8203 0.5574 0.5163 0.5597 0.8203 0.8203 0.8203 0.5163 0.5169 0.5680 0.8203 0.5680 0.5680 0.5163 0.8203 0.5574 0.5597 0.5574 0.5574 0.5574 0.5169 0.5163 0.5680 0.5163 0.5597 0.8203 0.5163 0.5163 0.5169 0.5680 0.5597 0.5597 0.5169 0.8203 0.5597 0.5574 0.5574 0.5574 0.5169 0.5163 0.5574 0.5597 0.5680 0.8203 0.5680 0.5680 0.5574 0.5597 0.5163 0.5680 0.5163 0.5574 0.5163 0.5597 0.5680 0.5680 0.5680 0.5163 0.5574 0.5597 0.5574 0.5574 0.5574 0.5597 0.5680 0.5680 0.5597 0.8203 0.5680 0.5169 0.5574 0.5597 0.5680 0.5597 0.5163 0.5574 0.5574 0.5574 0.8203 0.5597 0.5597 0.5597 0.5680 0.5169 0.5597 0.5169 0.5597 0.5680 0.5680 0.5169 0.5680 0.5169 0.5597 0.5597 0.5597 0.5680 0.5169 0.5597 0.5169 0.8203 0.5574 0.5574 0.5574 0.5680 0.8203 0.5597 0.5574 0.5163 0.5597 0.5169 0.5597 0.5163 0.5574 0.8203 0.5163 0.5163 0.8203 0.5169 0.5597 0.5163 0.5574 0.5680 0.5163 0.5680 0.5597 0.5680 0.8203 0.8203 0.5169 0.5163 0.5169 0.5574 0.5163 0.5169 0.5169 0.5169 0.5680 0.5169 0.5163 0.5574 0.5163 0.8203 0.5680 0.5169 0.5680 0.5163 0.8203 0.5163 0.5169 0.8203 0.5169 0.5163 0.5597 0.5574 0.5680 0.5597 0.5163 0.5680 0.5163 0.5680 0.5163 0.5680 0.5597 0.5574 0.5574 0.5680 0.5680 0.5597 0.5169 0.5169 0.5163 0.5169 0.5169 0.5574 0.8203 0.5163 0.5163 0.5680 0.5574 0.5597 0.8203 0.8203 0.5169 0.5169 0.5597 0.8203 0.5163 0.5169 0.8203 0.5680 0.8203 0.5597 0.8203 0.5169 0.5163 0.5680 0.5597 0.8203 0.5597 0.5169 0.5163 0.5163 0.5597 0.5163 0.8203 0.5163 0.5163 0.8203 0.5169 0.5597 0.5597 0.5597 0.5163 0.5169 0.5169 0.5574 0.5163 0.5163 0.5163 0.5680 0.5680 0.5597 0.5169 0.5163 0.5169 0.5680 0.5574 0.5680 0.5574 0.5597 0.5163 0.5574 0.5163 0.5163 0.5680 0.5169 0.5169 0.8203 0.5597 0.5163 0.5574 0.8203 0.5680 0.5680 0.5680 0.5163 0.5163 0.5169 0.5163 0.5597 0.5597 0.5574 0.5597 0.5169 0.5597 0.8203 0.5597 0.5597 0.5163 0.5680 0.5163 0.5680 0.5597 0.5574 0.5169 0.5597 0.5597 0.8203 0.8203 0.5574 0.5163 0.5163 0.5169 0.5680 0.5163 0.8203 0.8203 0.5163 0.5597 0.5574 0.5169 0.5574 0.5680 0.5169 0.8203 0.8203 0.8203 0.5574 0.5680 0.5163 0.5680 0.5680 0.5597 0.5163 0.8203 0.5680 0.5169 0.8203 0.5574 0.5597 0.5163 0.5169 0.5680 0.5574 0.8203 0.8203 0.8203 0.5163 0.5574 0.8203 0.8203 0.5680 0.5680 0.5163 0.5597 0.5597 0.5169 0.5597 0.5597 0.5169 0.5169 0.5597 0.5597 0.5680 0.5597 0.5680 0.5163 0.5574 0.5574 0.5169 0.5597 0.8203 0.5597 0.5574 0.5163 0.5163 0.5163 0.5169 0.5163 0.8203 0.5574 0.8203 0.5169 0.5680 0.5597 0.5597 0.5680 0.5163 0.5169 0.5680 0.5574 0.8203 0.5597 0.5597 0.5169 0.5169 0.5574 0.5574 0.5163 0.5597 0.5597 0.5680 0.5597 0.8203 0.8203 0.5574 0.5163 0.5163 0.5163 0.5574 0.5597 0.5597 0.8203" HIT_INDICES="1906 2000 7950 8123 8289 8534 8541 9105 9909 10131 10853 10952 11101 11296 11381 11506 12231 12368 12371 12664 12928 12935 13298 13420 13647 13805 13832 13960 14148 14182 14685 14841 15185 15297 15831 16372 16670 17160 17228 17348 17378 17526 17737 17949 18118 18197 18355 19010 19220 19653 19808 20014 20143 20240 20253 20274 20315 20611 20668 20933 21805 22149 22286 22444 22859 22953 23586 23923 24111 24402 24436 24461 24644 24686 25224 26073 26113 26264 26453 26535 26828 27071 27096 27100 27637 28166 28188 28294 28357 28575 28647 28829 29039 29082 29165 29436 29664 30092 30974 31560 31607 43818 51833 57394 58562" ES_PROFILE="-0.0322 -0.0337 -0.0833 -0.0386 0.0029 0.0396 0.0801 0.1043 0.1177 0.1397 0.1497 0.1699 0.1887 0.2061 0.2251 0.2431 0.2486 0.2636 0.2810 0.2926 0.3041 0.3199 0.3288 0.3416 0.3523 0.3638 0.3775 0.3893 0.3999 0.4130 0.4173 0.4273 0.4334 0.4433 0.4454 0.4467 0.4518 0.4530 0.4613 0.4686 0.4774 0.4841 0.4894 0.4945 0.5001 0.5072 0.5127 0.5093 0.5131 0.5129 0.5173 0.5207 0.5253 0.5303 0.5367 0.5430 0.5489 0.5503 0.5558 0.5574 0.5481 0.5475 0.5503 0.5526 0.5503 0.5533 0.5468 0.5450 0.5457 0.5444 0.5474 0.5506 0.5509 0.5537 0.5476 0.5357 0.5375 0.5374 0.5364 0.5371 0.5341 0.5318 0.5331 0.5348 0.5270 0.5190 0.5196 0.5186 0.5183 0.5153 0.5146 0.5120 0.5087 0.5083 0.5071 0.5026 0.4988 0.4915 0.4766 0.4667 0.4659 0.2592 0.1235 0.0294 0.0097" RANK_AT_ES="20933.0000" RANK_SCORE_AT_ES="0.6948"/>
  <DTG RANKED_LIST="fpkm.rnk" TEMPLATE="sample.cls" GENESET="gene_sets.gmt#GERM_CELL_NUCLEUS(GO:0043073)" ES="0.6174" NES="0.9566" NP="0.3090" FDR="0.4483" FWER="1.0000" RND_ES="0.8992 0.6557 0.6557 0.5624 0.5624 0.6174 0.5624 0.6174 0.5726 0.6174 0.8992 0.6174 0.6174 0.6174 0.5624 0.5726 0.6557 0.6557 0.6557 0.6089 0.6089 0.6557 0.6174 0.6557 0.6089 0.6174 0.6174 0.6089 0.5624 0.6174 0.5726 0.5624 0.8992 0.6174 0.8992 0.6089 0.6174 0.5624 0.6089 0.6089 0.5726 0.5726 0.6089 0.6174 0.5726 0.6174 0.6089 0.6557 0.6174 0.5726 0.6174 0.8992 0.5624 0.6089 0.6557 0.6174 0.6174 0.6089 0.6557 0.5624 0.5624 0.6174 0.6089 0.8992 0.6089 0.5624 0.8992 0.6557 0.5726 0.8992 0.6089 0.5624 0.5726 0.6174 0.6174 0.6557 0.8992 0.8992 0.5624 0.5624 0.5726 0.6174 0.6557 0.6557 0.6089 0.8992 0.6089 0.6089 0.6089 0.5726 0.8992 0.5624 0.8992 0.5624 0.5726 0.6174 0.6089 0.6557 0.8992 0.5726 0.5726 0.6174 0.6557 0.8992 0.5624 0.8992 0.5726 0.6174 0.6557 0.8992 0.6174 0.8992 0.6174 0.6174 0.8992 0.5624 0.5624 0.6557 0.5726 0.6089 0.5624 0.6174 0.6174 0.6174 0.6174 0.5726 0.6089 0.6174 0.6089 0.5624 0.6174 0.8992 0.6089 0.6089 0.6089 0.6089 0.5624 0.8992 0.8992 0.6174 0.5726 0.6174 0.6174 0.8992 0.6089 0.6174 0.8992 0.6174 0.5726 0.5726 0.6089 0.5726 0.5726 0.5624 0.6174 0.8992 0.5726 0.5624 0.5624 0.6089 0.6174 0.5726 0.5624 0.6557 0.5624 0.5624 0.8992 0.8992 0.8992 0.6089 0.5726 0.6174 0.5726 0.6174 0.5624 0.6174 0.6089 0.6174 0.6089 0.6174 0.6089 0.6089 0.5624 0.6174 0.6557 0.6089 0.6557 0.6174 0.6174 0.5726 0.5624 0.6089 0.8992 0.8992 0.5726 0.6089 0.6089 0.5624 0.6089 0.8992 0.6557 0.6557 0.6089 0.8992 0.6557 0.6089 0.6557 0.6089 0.5624 0.6089 0.6557 0.6174 0.6089 0.6557 0.6557 0.5726 0.5726 0.5726 0.6174 0.6089 0.8992 0.5624 0.8992 0.8992 0.5624 0.5726 0.5726 0.5726 0.8992 0.6557 0.5624 0.6089 0.6557 0.6557 0.6174 0.6089 0.6174 0.5624 0.8992 0.5624 0.5624 0.5624 0.8992 0.6174 0.5726 0.6174 0.6557 0.6557 0.5726 0.8992 0.5726 0.6174 0.5726 0.5726 0.6557 0.6174 0.5726 0.6174 0.6174 0.8992 0.6557 0.5624 0.6089 0.6089 0.5726 0.5726 0.6089 0.5726 0.6089 0.6089 0.5726 0.8992 0.6174 0.8992 0.5726 0.5726 0.6174 0.5726 0.5624 0.8992 0.6174 0.6089 0.6089 0.6174 0.5624 0.5624 0.6557 0.8992 0.6089 0.6174 0.6557 0.6557 0.6174 0.8992 0.6174 0.6557 0.6557 0.6557 0.6174 0.6174 0.5624 0.6174 0.6089 0.6557 0.5624 0.6174 0.6174 0.5624 0.6089 0.6557 0.8992 0.6089 0.6174 0.5726 0.6174 0.5624 0.6089 0.6557 0.8992 0.6557 0.6557 0.8992 0.6557 0.5624 0.5726 0.5624 0.6089 0.6557 0.5624 0.6557 0.6174 0.6557 0.6089 0.6089 0.8992 0.6557 0.8992 0.6557 0.5624 0.6089 0.6174 0.6089 0.6089 0.5624 0.6089 0.6557 0.5624 0.6557 0.5624 0.8992 0.5624 0.6089 0.5624 0.8992 0.8992 0.8992 0.5624 0.6557 0.6174 0.6089 0.6174 0.6174 0.6174 0.6557 0.6089 0.6557 0.5726 0.5624 0.6174 0.6557 0.6174 0.5726 0.6557 0.6557 0.6174 0.6174 0.6557 0.6089 0.5726 0.6174 0.5726 0.5624 0.5726 0.6557 0.6557 0.6557 0.5726 0.6174 0.6089 0.8992 0.8992 0.5624 0.5726 0.5726 0.5624 0.6174 0.6174 0.5624 0.5624 0.5624 0.6557 0.5726 0.6174 0.6089 0.6089 0.6557 0.6557 0.6557 0.6557 0.6557 0.8992 0.6174 0.6557 0.6557 0.5726 0.5726 0.8992 0.6557 0.6557 0.6174 0.6089 0.5726 0.6174 0.6557 0.5624 0.8992 0.5726 0.8992 0.6557 0.6174 0.6557 0.5726 0.6174 0.8992 0.8992 0.6174 0.8992 0.6089 0.6557 0.8992 0.6557 0.5624 0.6557 0.6557 0.6174 0.6174 0.6089 0.6557 0.5624 0.8992 0.5726 0.5624 0.6174 0.6557 0.8992 0.5624 0.5726 0.5624 0.6089 0.6089 0.5726 0.5624 0.6089 0.6174 0.5624 0.6174 0.6557 0.6089 0.6174 0.5726 0.5726 0.6174 0.5726 0.6089 0.5726 0.6089 0.6174 0.6557 0.6557 0.6174 0.6174 0.8992 0.6557 0.6174 0.6557 0.6089 0.5624 0.6557 0.6174 0.6089 0.6174 0.6174 0.6557 0.6557 0.5624 0.5726 0.6557 0.6557 0.8992 0.5726 0.5726 0.5624 0.5726 0.5726 0.8992 0.5726 0.5726 0.6089 0.6174 0.6174 0.6557 0.5726 0.6089 0.6557 0.5624 0.6174 0.6174 0.5726 0.6174 0.5624 0.8992 0.6089 0.6174 0.6089 0.6174 0.5726 0.6089 0.6557 0.6174 0.6174 0.6174 0.6557 0.5624 0.5624 0.5624 0.5726 0.6557 0.5624 0.5624 0.5624 0.5624 0.5624 0.8992 0.8992 0.5726 0.8992 0.8992 0.6089 0.5726 0.8992 0.8992 0.5624 0.8992 0.6174 0.5624 0.6557 0.6089 0.8992 0.8992 0.5726 0.5624 0.6174 0.5726 0.5726 0.6089 0.5726 0.5624 0.6557 0.6089 0.6557 0.5624 0.6174 0.5624 0.6557 0.5624 0.5624 0.6174 0.6557 0.6174 0.6557 0.8992 0.6557 0.6089 0.6089 0.5726 0.8992 0.8992 0.6174 0.5624 0.6557 0.5624 0.6089 0.5726 0.5624 0.5726 0.6089 0.5726 0.8992 0.6557 0.5624 0.6174 0.6089 0.5624 0.5624 0.8992 0.6089 0.5726 0.6174 0.5624 0.6174 0.6557 0.6089 0.5624 0.5726 0.8992 0.6174 0.6557 0.5624 0.5726 0.8992 0.6557 0.5624 0.6174 0.6557 0.6557 0.5726 0.8992 0.8992 0.6174 0.6089 0.5726 0.8992 0.8992 0.8992 0.6089 0.6557 0.5624 0.8992 0.5624 0.5624 0.6089 0.8992 0.6174 0.5726 0.6174 0.6174 0.6174 0.6557 0.6089 0.5624 0.6089 0.5726 0.8992 0.6089 0.6089 0.6557 0.5624 0.5726 0.5726 0.6557 0.8992 0.5726 0.6174 0.6174 0.6174 0.6557 0.6089 0.6174 0.5726 0.5624 0.8992 0.5624 0.5624 0.6174 0.5726 0.6089 0.5624 0.6089 0.6174 0.6089 0.5726 0.5624 0.5624 0.5624 0.6089 0.6174 0.5726 0.6174 0.6174 0.6174 0.5726 0.5624 0.5624 0.5726 0.8992 0.5624 0.6557 0.6174 0.5726 0.5624 0.5726 0.6089 0.6174 0.6174 0.6174 0.8992 0.5726 0.5726 0.5726 0.5624 0.6557 0.5726 0.6557 0.5726 0.5624 0.5624 0.6557 0.5624 0.6557 0.5726 0.5726 0.5726 0.5624 0.6557 0.5726 0.6557 0.8992 0.6174 0.6174 0.6174 0.5624 0.8992 0.5726 0.6174 0.6089 0.5726 0.6557 0.5726 0.6089 0.6174 0.8992 0.6089 0.6089 0.8992 0.6557 0.5726 0.6089 0.6174 0.5624 0.6089 0.5624 0.5726 0.5624 0.8992 0.8992 0.6557 0.6089 0.6557 0.6174 0.6089 0.6557 0.6557 0.6557 0.5624 0.6557 0.6089 0.6174 0.6089 0.8992 0.5624 0.6557 0.5624 0.6089 0.8992 0.6089 0.6557 0.8992 0.6557 0.6089 0.5726 0.6174 0.5624 0.5726 0.6089 0.5624 0.6089 0.5624 0.6089 0.5624 0.5726 0.6174 0.6174 0.5624 0.5624 0.5726 0.6557 0.6557 0.6089 0.6557 0.6557 0.6174 0.8992 0.6089 0.6089 0.5624 0.6174 0.5726 0.8992 0.8992 0.6557 0.6557 0.5726 0.8992 0.6089 0.6557 0.8992 0.5624 0.8992 0.5726 0.8992 0.6557 0.6089 0.5624 0.5726 0.8992 0.5726 0.6557 0.6089 0.6089 0.5726 0.6089 0.8992 0.6089 0.6089 0.8992 0.6557 0.5726 0.5726 0.5726 0.6089 0.6557 0.6557 0.6174 0.6089 0.6089 0.6089 0.5624 0.5624 0.5726 0.6557 0.6089 0.6557 0.5624 0.6174 0.5624 0.6174 0.5726 0.6089 0.6174 0.6089 0.6089 0.5624 0.6557 0.6557 0.8992 0.5726 0.6089 0.6174 0.8992 0.5624 0.5624 0.5624 0.6089 0.6089 0.6557 0.6089 0.5726 0.5726 0.6174 0.5726 0.6557 0.5726 0.8992 0.5726 0.5726 0.6089 0.5624 0.6089 0.5624 0.5726 0.6174 0.6557 0.5726 0.5726 0.8992 0.8992 0.6174 0.6089 0.6089 0.6557 0.5624 0.6089 0.8992 0.8992 0.6089 0.5726 0.6174 0.6557 0.6174 0.5624 0.6557 0.8992 0.8992 0.8992 0.6174 0.5624 0.6089 0.5624 0.5624 0.5726 0.6089 0.8992 0.5624 0.6557 0.8992 0.6174 0.5726 0.6089 0.6557 0.5624 0.6174 0.8992 0.8992 0.8992 0.6089 0.6174 0.8992 0.8992 0.5624 0.5624 0.6089 0.5726 0.5726 0.6557 0.5726 0.5726 0.6557 0.6557 0.5726 0.5726 0.5624 0.5726 0.5624 0.6089 0.6174 0.6174 0.6557 0.5726 0.8992 0.5726 0.6174 0.6089 0.6089 0.6089 0.6557 0.6089 0.8992 0.6174 0.8992 0.6557 0.5624 0.5726 0.5726 0.5624 0.6089 0.6557 0.5624 0.6174 0.8992 0.5726 0.5726 0.6557 0.6557 0.6174 0.6174 0.6089 0.5726 0.5726 0.5624 0.5726 0.8992 0.8992 0.6174 0.6089 0.6089 0.6089 0.6174 0.5726 0.5726 0.8992" HIT_INDICES="418 3080 3414 6894 6944 12724 13077 16070 16861 19782 21627 22373 22602 24901 26100 28511 29638 36943 57773" ES_PROFILE="-0.0068 -0.0515 -0.0568 0.2552 0.6083 0.5656 0.6120 0.5976 0.6174 0.5915 0.5790 0.5832 0.5958 0.5679 0.5559 0.5173 0.4983 0.3751 0.0230" RANK_AT_ES="16861.0000" RANK_SCORE_AT_ES="1.1187"/>
  <DTG RANKED_LIST="fpkm.rnk" TEMPLATE="sample.cls" GENESET="gene_sets.gmt#CALCIUM_DEPENDENT_PROTEIN_BINDING(GO:0048306)" ES="0.5665" NES="0.9566" NP="0.3100" FDR="0.4481" FWER="1.0000" RND_ES="0.9183 0.5027 0.5027 0.5564 0.5564 0.5665 0.5564 0.5665 0.5666 0.5665 0.9183 0.5665 0.5665 0.5665 0.5564 0.5666 0.5027 0.5027 0.5027 0.4994 0.4994 0.5027 0.5665 0.5027 0.4994 0.5665 0.5665 0.4994 0.5564 0.5665 0.5666 0.5564 0.9183 0.5665 0.9183 0.4994 0.5665 0.5564 0.4994 0.4994 0.5666 0.5666 0.4994 0.5665 0.5666 0.5665 0.4994 0.5027 0.5665 0.5666 0.5665 0.9183 0.5564 0.4994 0.5027 0.5665 0.5665 0.4994 0.5027 0.5564 0.5564 0.5665 0.4994 0.9183 0.4994 0.5564 0.9183 0.5027 0.5666 0.9183 0.4994 0.5564 0.5666 0.5665 0.5665 0.5027 0.9183 0.9183 0.5564 0.5564 0.5666 0.5665 0.5027 0.5027 0.4994 0.9183 0.4994 0.4994 0.4994 0.5666 0.9183 0.5564 0.9183 0.5564 0.5666 0.5665 0.4994 0.5027 0.9183 0.5666 0.5666 0.5665 0.5027 0.9183 0.5564 0.9183 0.5666 0.5665 0.5027 0.9183 0.5665 0.9183 0.5665 0.5665 0.9183 0.5564 0.5564 0.5027 0.5666 0.4994 0.5564 0.5665 0.5665 0.5665 0.5665 0.5666 0.4994 0.5665 0.4994 0.5564 0.5665 0.9183 0.4994 0.4994 0.4994 0.4994 0.5564 0.9183 0.9183 0.5665 0.5666 0.5665 0.5665 0.9183 0.4994 0.5665 0.9183 0.5665 0.5666 0.5666 0.4994 0.5666 0.5666 0.5564 0.5665 0.9183 0.5666 0.5564 0.5564 0.4994 0.5665 0.5666 0.5564 0.5027 0.5564 0.5564 0.9183 0.9183 0.9183 0.4994 0.5666 0.5665 0.5666 0.5665 0.5564 0.5665 0.4994 0.5665 0.4994 0.5665 0.4994 0.4994 0.5564 0.5665 0.5027 0.4994 0.5027 0.5665 0.5665 0.5666 0.5564 0.4994 0.9183 0.9183 0.5666 0.4994 0.4994 0.5564 0.4994 0.9183 0.5027 0.5027 0.4994 0.9183 0.5027 0.4994 0.5027 0.4994 0.5564 0.4994 0.5027 0.5665 0.4994 0.5027 0.5027 0.5666 0.5666 0.5666 0.5665 0.4994 0.9183 0.5564 0.9183 0.9183 0.5564 0.5666 0.5666 0.5666 0.9183 0.5027 0.5564 0.4994 0.5027 0.5027 0.5665 0.4994 0.5665 0.5564 0.9183 0.5564 0.5564 0.5564 0.9183 0.5665 0.5666 0.5665 0.5027 0.5027 0.5666 0.9183 0.5666 0.5665 0.5666 0.5666 0.5027 0.5665 0.5666 0.5665 0.5665 0.9183 0.5027 0.5564 0.4994 0.4994 0.5666 0.5666 0.4994 0.5666 0.4994 0.4994 0.5666 0.9183 0.5665 0.9183 0.5666 0.5666 0.5665 0.5666 0.5564 0.9183 0.5665 0.4994 0.4994 0.5665 0.5564 0.5564 0.5027 0.9183 0.4994 0.5665 0.5027 0.5027 0.5665 0.9183 0.5665 0.5027 0.5027 0.5027 0.5665 0.5665 0.5564 0.5665 0.4994 0.5027 0.5564 0.5665 0.5665 0.5564 0.4994 0.5027 0.9183 0.4994 0.5665 0.5666 0.5665 0.5564 0.4994 0.5027 0.9183 0.5027 0.5027 0.9183 0.5027 0.5564 0.5666 0.5564 0.4994 0.5027 0.5564 0.5027 0.5665 0.5027 0.4994 0.4994 0.9183 0.5027 0.9183 0.5027 0.5564 0.4994 0.5665 0.4994 0.4994 0.5564 0.4994 0.5027 0.5564 0.5027 0.5564 0.9183 0.5564 0.4994 0.5564 0.9183 0.9183 0.9183 0.5564 0.5027 0.5665 0.4994 0.5665 0.5665 0.5665 0.5027 0.4994 0.5027 0.5666 0.5564 0.5665 0.5027 0.5665 0.5666 0.5027 0.5027 0.5665 0.5665 0.5027 0.4994 0.5666 0.5665 0.5666 0.5564 0.5666 0.5027 0.5027 0.5027 0.5666 0.5665 0.4994 0.9183 0.9183 0.5564 0.5666 0.5666 0.5564 0.5665 0.5665 0.5564 0.5564 0.5564 0.5027 0.5666 0.5665 0.4994 0.4994 0.5027 0.5027 0.5027 0.5027 0.5027 0.9183 0.5665 0.5027 0.5027 0.5666 0.5666 0.9183 0.5027 0.5027 0.5665 0.4994 0.5666 0.5665 0.5027 0.5564 0.9183 0.5666 0.9183 0.5027 0.5665 0.5027 0.5666 0.5665 0.9183 0.9183 0.5665 0.9183 0.4994 0.5027 0.9183 0.5027 0.5564 0.5027 0.5027 0.5665 0.5665 0.4994 0.5027 0.5564 0.9183 0.5666 0.5564 0.5665 0.5027 0.9183 0.5564 0.5666 0.5564 0.4994 0.4994 0.5666 0.5564 0.4994 0.5665 0.5564 0.5665 0.5027 0.4994 0.5665 0.5666 0.5666 0.5665 0.5666 0.4994 0.5666 0.4994 0.5665 0.5027 0.5027 0.5665 0.5665 0.9183 0.5027 0.5665 0.5027 0.4994 0.5564 0.5027 0.5665 0.4994 0.5665 0.5665 0.5027 0.5027 0.5564 0.5666 0.5027 0.5027 0.9183 0.5666 0.5666 0.5564 0.5666 0.5666 0.9183 0.5666 0.5666 0.4994 0.5665 0.5665 0.5027 0.5666 0.4994 0.5027 0.5564 0.5665 0.5665 0.5666 0.5665 0.5564 0.9183 0.4994 0.5665 0.4994 0.5665 0.5666 0.4994 0.5027 0.5665 0.5665 0.5665 0.5027 0.5564 0.5564 0.5564 0.5666 0.5027 0.5564 0.5564 0.5564 0.5564 0.5564 0.9183 0.9183 0.5666 0.9183 0.9183 0.4994 0.5666 0.9183 0.9183 0.5564 0.9183 0.5665 0.5564 0.5027 0.4994 0.9183 0.9183 0.5666 0.5564 0.5665 0.5666 0.5666 0.4994 0.5666 0.5564 0.5027 0.4994 0.5027 0.5564 0.5665 0.5564 0.5027 0.5564 0.5564 0.5665 0.5027 0.5665 0.5027 0.9183 0.5027 0.4994 0.4994 0.5666 0.9183 0.9183 0.5665 0.5564 0.5027 0.5564 0.4994 0.5666 0.5564 0.5666 0.4994 0.5666 0.9183 0.5027 0.5564 0.5665 0.4994 0.5564 0.5564 0.9183 0.4994 0.5666 0.5665 0.5564 0.5665 0.5027 0.4994 0.5564 0.5666 0.9183 0.5665 0.5027 0.5564 0.5666 0.9183 0.5027 0.5564 0.5665 0.5027 0.5027 0.5666 0.9183 0.9183 0.5665 0.4994 0.5666 0.9183 0.9183 0.9183 0.4994 0.5027 0.5564 0.9183 0.5564 0.5564 0.4994 0.9183 0.5665 0.5666 0.5665 0.5665 0.5665 0.5027 0.4994 0.5564 0.4994 0.5666 0.9183 0.4994 0.4994 0.5027 0.5564 0.5666 0.5666 0.5027 0.9183 0.5666 0.5665 0.5665 0.5665 0.5027 0.4994 0.5665 0.5666 0.5564 0.9183 0.5564 0.5564 0.5665 0.5666 0.4994 0.5564 0.4994 0.5665 0.4994 0.5666 0.5564 0.5564 0.5564 0.4994 0.5665 0.5666 0.5665 0.5665 0.5665 0.5666 0.5564 0.5564 0.5666 0.9183 0.5564 0.5027 0.5665 0.5666 0.5564 0.5666 0.4994 0.5665 0.5665 0.5665 0.9183 0.5666 0.5666 0.5666 0.5564 0.5027 0.5666 0.5027 0.5666 0.5564 0.5564 0.5027 0.5564 0.5027 0.5666 0.5666 0.5666 0.5564 0.5027 0.5666 0.5027 0.9183 0.5665 0.5665 0.5665 0.5564 0.9183 0.5666 0.5665 0.4994 0.5666 0.5027 0.5666 0.4994 0.5665 0.9183 0.4994 0.4994 0.9183 0.5027 0.5666 0.4994 0.5665 0.5564 0.4994 0.5564 0.5666 0.5564 0.9183 0.9183 0.5027 0.4994 0.5027 0.5665 0.4994 0.5027 0.5027 0.5027 0.5564 0.5027 0.4994 0.5665 0.4994 0.9183 0.5564 0.5027 0.5564 0.4994 0.9183 0.4994 0.5027 0.9183 0.5027 0.4994 0.5666 0.5665 0.5564 0.5666 0.4994 0.5564 0.4994 0.5564 0.4994 0.5564 0.5666 0.5665 0.5665 0.5564 0.5564 0.5666 0.5027 0.5027 0.4994 0.5027 0.5027 0.5665 0.9183 0.4994 0.4994 0.5564 0.5665 0.5666 0.9183 0.9183 0.5027 0.5027 0.5666 0.9183 0.4994 0.5027 0.9183 0.5564 0.9183 0.5666 0.9183 0.5027 0.4994 0.5564 0.5666 0.9183 0.5666 0.5027 0.4994 0.4994 0.5666 0.4994 0.9183 0.4994 0.4994 0.9183 0.5027 0.5666 0.5666 0.5666 0.4994 0.5027 0.5027 0.5665 0.4994 0.4994 0.4994 0.5564 0.5564 0.5666 0.5027 0.4994 0.5027 0.5564 0.5665 0.5564 0.5665 0.5666 0.4994 0.5665 0.4994 0.4994 0.5564 0.5027 0.5027 0.9183 0.5666 0.4994 0.5665 0.9183 0.5564 0.5564 0.5564 0.4994 0.4994 0.5027 0.4994 0.5666 0.5666 0.5665 0.5666 0.5027 0.5666 0.9183 0.5666 0.5666 0.4994 0.5564 0.4994 0.5564 0.5666 0.5665 0.5027 0.5666 0.5666 0.9183 0.9183 0.5665 0.4994 0.4994 0.5027 0.5564 0.4994 0.9183 0.9183 0.4994 0.5666 0.5665 0.5027 0.5665 0.5564 0.5027 0.9183 0.9183 0.9183 0.5665 0.5564 0.4994 0.5564 0.5564 0.5666 0.4994 0.9183 0.5564 0.5027 0.9183 0.5665 0.5666 0.4994 0.5027 0.5564 0.5665 0.9183 0.9183 0.9183 0.4994 0.5665 0.9183 0.9183 0.5564 0.5564 0.4994 0.5666 0.5666 0.5027 0.5666 0.5666 0.5027 0.5027 0.5666 0.5666 0.5564 0.5666 0.5564 0.4994 0.5665 0.5665 0.5027 0.5666 0.9183 0.5666 0.5665 0.4994 0.4994 0.4994 0.5027 0.4994 0.9183 0.5665 0.9183 0.5027 0.5564 0.5666 0.5666 0.5564 0.4994 0.5027 0.5564 0.5665 0.9183 0.5666 0.5666 0.5027 0.5027 0.5665 0.5665 0.4994 0.5666 0.5666 0.5564 0.5666 0.9183 0.9183 0.5665 0.4994 0.4994 0.4994 0.5665 0.5666 0.5666 0.9183" HIT_INDICES="227 707 4210 5227 5712 6541 8249 8285 8328 9003 9409 13022 13355 13365 14379 15718 15756 15991 16616 17139 17906 19277 19993 20707 20842 20848 20933 21383 21448 21527 21988 22046 22865 25050 25070 25096 25397 25402 25898 25957 26220 26688 27141 27588 28049 28435 28822 28932 28962 29619 29660 29732 31906 31934 36658 40640 44147 49446 57244 58268" ES_PROFILE="-0.0037 -0.0117 -0.0708 -0.0878 -0.0959 0.1794 0.2265 0.3004 0.3730 0.4198 0.4648 0.4301 0.4497 0.4747 0.4798 0.4761 0.4943 0.5086 0.5151 0.5224 0.5240 0.5132 0.5127 0.5113 0.5195 0.5299 0.5388 0.5409 0.5494 0.5575 0.5586 0.5665 0.5605 0.5289 0.5340 0.5389 0.5388 0.5437 0.5396 0.5429 0.5425 0.5381 0.5333 0.5280 0.5220 0.5167 0.5108 0.5096 0.5096 0.4985 0.4979 0.4967 0.4599 0.4594 0.3796 0.3124 0.2532 0.1637 0.0318 0.0147" RANK_AT_ES="22046.0000" RANK_SCORE_AT_ES="0.5943"/>
  <DTG RANKED_LIST="fpkm.rnk" TEMPLATE="sample.cls" GENESET="gene_sets.gmt#PHOSPHATIDYLETHANOLAMINE_METABOLIC_PROCESS(GO:0046337)" ES="0.5503" NES="0.9567" NP="0.3070" FDR="0.4481" FWER="1.0000" RND_ES="0.7799 0.5260 0.5260 0.5742 0.5742 0.5503 0.5742 0.5503 0.5368 0.5503 0.7799 0.5503 0.5503 0.5503 0.5742 0.5368 0.5260 0.5260 0.5260 0.5210 0.5210 0.5260 0.5503 0.5260 0.5210 0.5503 0.5503 0.5210 0.5742 0.5503 0.5368 0.5742 0.7799 0.5503 0.7799 0.5210 0.5503 0.5742 0.5210 0.5210 0.5368 0.5368 0.5210 0.5503 0.5368 0.5503 0.5210 0.5260 0.5503 0.5368 0.5503 0.7799 0.5742 0.5210 0.5260 0.5503 0.5503 0.5210 0.5260 0.5742 0.5742 0.5503 0.5210 0.7799 0.5210 0.5742 0.7799 0.5260 0.5368 0.7799 0.5210 0.5742 0.5368 0.5503 0.5503 0.5260 0.7799 0.7799 0.5742 0.5742 0.5368 0.5503 0.5260 0.5260 0.5210 0.7799 0.5210 0.5210 0.5210 0.5368 0.7799 0.5742 0.7799 0.5742 0.5368 0.5503 0.5210 0.5260 0.7799 0.5368 0.5368 0.5503 0.5260 0.7799 0.5742 0.7799 0.5368 0.5503 0.5260 0.7799 0.5503 0.7799 0.5503 0.5503 0.7799 0.5742 0.5742 0.5260 0.5368 0.5210 0.5742 0.5503 0.5503 0.5503 0.5503 0.5368 0.5210 0.5503 0.5210 0.5742 0.5503 0.7799 0.5210 0.5210 0.5210 0.5210 0.5742 0.7799 0.7799 0.5503 0.5368 0.5503 0.5503 0.7799 0.5210 0.5503 0.7799 0.5503 0.5368 0.5368 0.5210 0.5368 0.5368 0.5742 0.5503 0.7799 0.5368 0.5742 0.5742 0.5210 0.5503 0.5368 0.5742 0.5260 0.5742 0.5742 0.7799 0.7799 0.7799 0.5210 0.5368 0.5503 0.5368 0.5503 0.5742 0.5503 0.5210 0.5503 0.5210 0.5503 0.5210 0.5210 0.5742 0.5503 0.5260 0.5210 0.5260 0.5503 0.5503 0.5368 0.5742 0.5210 0.7799 0.7799 0.5368 0.5210 0.5210 0.5742 0.5210 0.7799 0.5260 0.5260 0.5210 0.7799 0.5260 0.5210 0.5260 0.5210 0.5742 0.5210 0.5260 0.5503 0.5210 0.5260 0.5260 0.5368 0.5368 0.5368 0.5503 0.5210 0.7799 0.5742 0.7799 0.7799 0.5742 0.5368 0.5368 0.5368 0.7799 0.5260 0.5742 0.5210 0.5260 0.5260 0.5503 0.5210 0.5503 0.5742 0.7799 0.5742 0.5742 0.5742 0.7799 0.5503 0.5368 0.5503 0.5260 0.5260 0.5368 0.7799 0.5368 0.5503 0.5368 0.5368 0.5260 0.5503 0.5368 0.5503 0.5503 0.7799 0.5260 0.5742 0.5210 0.5210 0.5368 0.5368 0.5210 0.5368 0.5210 0.5210 0.5368 0.7799 0.5503 0.7799 0.5368 0.5368 0.5503 0.5368 0.5742 0.7799 0.5503 0.5210 0.5210 0.5503 0.5742 0.5742 0.5260 0.7799 0.5210 0.5503 0.5260 0.5260 0.5503 0.7799 0.5503 0.5260 0.5260 0.5260 0.5503 0.5503 0.5742 0.5503 0.5210 0.5260 0.5742 0.5503 0.5503 0.5742 0.5210 0.5260 0.7799 0.5210 0.5503 0.5368 0.5503 0.5742 0.5210 0.5260 0.7799 0.5260 0.5260 0.7799 0.5260 0.5742 0.5368 0.5742 0.5210 0.5260 0.5742 0.5260 0.5503 0.5260 0.5210 0.5210 0.7799 0.5260 0.7799 0.5260 0.5742 0.5210 0.5503 0.5210 0.5210 0.5742 0.5210 0.5260 0.5742 0.5260 0.5742 0.7799 0.5742 0.5210 0.5742 0.7799 0.7799 0.7799 0.5742 0.5260 0.5503 0.5210 0.5503 0.5503 0.5503 0.5260 0.5210 0.5260 0.5368 0.5742 0.5503 0.5260 0.5503 0.5368 0.5260 0.5260 0.5503 0.5503 0.5260 0.5210 0.5368 0.5503 0.5368 0.5742 0.5368 0.5260 0.5260 0.5260 0.5368 0.5503 0.5210 0.7799 0.7799 0.5742 0.5368 0.5368 0.5742 0.5503 0.5503 0.5742 0.5742 0.5742 0.5260 0.5368 0.5503 0.5210 0.5210 0.5260 0.5260 0.5260 0.5260 0.5260 0.7799 0.5503 0.5260 0.5260 0.5368 0.5368 0.7799 0.5260 0.5260 0.5503 0.5210 0.5368 0.5503 0.5260 0.5742 0.7799 0.5368 0.7799 0.5260 0.5503 0.5260 0.5368 0.5503 0.7799 0.7799 0.5503 0.7799 0.5210 0.5260 0.7799 0.5260 0.5742 0.5260 0.5260 0.5503 0.5503 0.5210 0.5260 0.5742 0.7799 0.5368 0.5742 0.5503 0.5260 0.7799 0.5742 0.5368 0.5742 0.5210 0.5210 0.5368 0.5742 0.5210 0.5503 0.5742 0.5503 0.5260 0.5210 0.5503 0.5368 0.5368 0.5503 0.5368 0.5210 0.5368 0.5210 0.5503 0.5260 0.5260 0.5503 0.5503 0.7799 0.5260 0.5503 0.5260 0.5210 0.5742 0.5260 0.5503 0.5210 0.5503 0.5503 0.5260 0.5260 0.5742 0.5368 0.5260 0.5260 0.7799 0.5368 0.5368 0.5742 0.5368 0.5368 0.7799 0.5368 0.5368 0.5210 0.5503 0.5503 0.5260 0.5368 0.5210 0.5260 0.5742 0.5503 0.5503 0.5368 0.5503 0.5742 0.7799 0.5210 0.5503 0.5210 0.5503 0.5368 0.5210 0.5260 0.5503 0.5503 0.5503 0.5260 0.5742 0.5742 0.5742 0.5368 0.5260 0.5742 0.5742 0.5742 0.5742 0.5742 0.7799 0.7799 0.5368 0.7799 0.7799 0.5210 0.5368 0.7799 0.7799 0.5742 0.7799 0.5503 0.5742 0.5260 0.5210 0.7799 0.7799 0.5368 0.5742 0.5503 0.5368 0.5368 0.5210 0.5368 0.5742 0.5260 0.5210 0.5260 0.5742 0.5503 0.5742 0.5260 0.5742 0.5742 0.5503 0.5260 0.5503 0.5260 0.7799 0.5260 0.5210 0.5210 0.5368 0.7799 0.7799 0.5503 0.5742 0.5260 0.5742 0.5210 0.5368 0.5742 0.5368 0.5210 0.5368 0.7799 0.5260 0.5742 0.5503 0.5210 0.5742 0.5742 0.7799 0.5210 0.5368 0.5503 0.5742 0.5503 0.5260 0.5210 0.5742 0.5368 0.7799 0.5503 0.5260 0.5742 0.5368 0.7799 0.5260 0.5742 0.5503 0.5260 0.5260 0.5368 0.7799 0.7799 0.5503 0.5210 0.5368 0.7799 0.7799 0.7799 0.5210 0.5260 0.5742 0.7799 0.5742 0.5742 0.5210 0.7799 0.5503 0.5368 0.5503 0.5503 0.5503 0.5260 0.5210 0.5742 0.5210 0.5368 0.7799 0.5210 0.5210 0.5260 0.5742 0.5368 0.5368 0.5260 0.7799 0.5368 0.5503 0.5503 0.5503 0.5260 0.5210 0.5503 0.5368 0.5742 0.7799 0.5742 0.5742 0.5503 0.5368 0.5210 0.5742 0.5210 0.5503 0.5210 0.5368 0.5742 0.5742 0.5742 0.5210 0.5503 0.5368 0.5503 0.5503 0.5503 0.5368 0.5742 0.5742 0.5368 0.7799 0.5742 0.5260 0.5503 0.5368 0.5742 0.5368 0.5210 0.5503 0.5503 0.5503 0.7799 0.5368 0.5368 0.5368 0.5742 0.5260 0.5368 0.5260 0.5368 0.5742 0.5742 0.5260 0.5742 0.5260 0.5368 0.5368 0.5368 0.5742 0.5260 0.5368 0.5260 0.7799 0.5503 0.5503 0.5503 0.5742 0.7799 0.5368 0.5503 0.5210 0.5368 0.5260 0.5368 0.5210 0.5503 0.7799 0.5210 0.5210 0.7799 0.5260 0.5368 0.5210 0.5503 0.5742 0.5210 0.5742 0.5368 0.5742 0.7799 0.7799 0.5260 0.5210 0.5260 0.5503 0.5210 0.5260 0.5260 0.5260 0.5742 0.5260 0.5210 0.5503 0.5210 0.7799 0.5742 0.5260 0.5742 0.5210 0.7799 0.5210 0.5260 0.7799 0.5260 0.5210 0.5368 0.5503 0.5742 0.5368 0.5210 0.5742 0.5210 0.5742 0.5210 0.5742 0.5368 0.5503 0.5503 0.5742 0.5742 0.5368 0.5260 0.5260 0.5210 0.5260 0.5260 0.5503 0.7799 0.5210 0.5210 0.5742 0.5503 0.5368 0.7799 0.7799 0.5260 0.5260 0.5368 0.7799 0.5210 0.5260 0.7799 0.5742 0.7799 0.5368 0.7799 0.5260 0.5210 0.5742 0.5368 0.7799 0.5368 0.5260 0.5210 0.5210 0.5368 0.5210 0.7799 0.5210 0.5210 0.7799 0.5260 0.5368 0.5368 0.5368 0.5210 0.5260 0.5260 0.5503 0.5210 0.5210 0.5210 0.5742 0.5742 0.5368 0.5260 0.5210 0.5260 0.5742 0.5503 0.5742 0.5503 0.5368 0.5210 0.5503 0.5210 0.5210 0.5742 0.5260 0.5260 0.7799 0.5368 0.5210 0.5503 0.7799 0.5742 0.5742 0.5742 0.5210 0.5210 0.5260 0.5210 0.5368 0.5368 0.5503 0.5368 0.5260 0.5368 0.7799 0.5368 0.5368 0.5210 0.5742 0.5210 0.5742 0.5368 0.5503 0.5260 0.5368 0.5368 0.7799 0.7799 0.5503 0.5210 0.5210 0.5260 0.5742 0.5210 0.7799 0.7799 0.5210 0.5368 0.5503 0.5260 0.5503 0.5742 0.5260 0.7799 0.7799 0.7799 0.5503 0.5742 0.5210 0.5742 0.5742 0.5368 0.5210 0.7799 0.5742 0.5260 0.7799 0.5503 0.5368 0.5210 0.5260 0.5742 0.5503 0.7799 0.7799 0.7799 0.5210 0.5503 0.7799 0.7799 0.5742 0.5742 0.5210 0.5368 0.5368 0.5260 0.5368 0.5368 0.5260 0.5260 0.5368 0.5368 0.5742 0.5368 0.5742 0.5210 0.5503 0.5503 0.5260 0.5368 0.7799 0.5368 0.5503 0.5210 0.5210 0.5210 0.5260 0.5210 0.7799 0.5503 0.7799 0.5260 0.5742 0.5368 0.5368 0.5742 0.5210 0.5260 0.5742 0.5503 0.7799 0.5368 0.5368 0.5260 0.5260 0.5503 0.5503 0.5210 0.5368 0.5368 0.5742 0.5368 0.7799 0.7799 0.5503 0.5210 0.5210 0.5210 0.5503 0.5368 0.5368 0.7799" HIT_INDICES="8752 8963 10347 12074 14853 16074 16174 18405 21823 22430 22835 24012 25375 25561 26130 26546 29410 55595" ES_PROFILE="0.0528 0.2358 0.3438 0.4117 0.4318 0.4690 0.5243 0.5304 0.5017 0.5181 0.5366 0.5374 0.5303 0.5424 0.5459 0.5503 0.5023 0.0599" RANK_AT_ES="26546.0000" RANK_SCORE_AT_ES="0.2423"/>
  <DTG RANKED_LIST="fpkm.rnk" TEMPLATE="sample.cls" GENESET="gene_sets.gmt#PHOSPHATIDYLINOSITOL_3_PHOSPHATE_BINDING(GO:0032266)" ES="0.5424" NES="0.9573" NP="0.4760" FDR="0.4470" FWER="1.0000" RND_ES="0.6801 0.5133 0.5133 0.5812 0.5812 0.5424 0.5812 0.5424 0.5921 0.5424 0.6801 0.5424 0.5424 0.5424 0.5812 0.5921 0.5133 0.5133 0.5133 0.5124 0.5124 0.5133 0.5424 0.5133 0.5124 0.5424 0.5424 0.5124 0.5812 0.5424 0.5921 0.5812 0.6801 0.5424 0.6801 0.5124 0.5424 0.5812 0.5124 0.5124 0.5921 0.5921 0.5124 0.5424 0.5921 0.5424 0.5124 0.5133 0.5424 0.5921 0.5424 0.6801 0.5812 0.5124 0.5133 0.5424 0.5424 0.5124 0.5133 0.5812 0.5812 0.5424 0.5124 0.6801 0.5124 0.5812 0.6801 0.5133 0.5921 0.6801 0.5124 0.5812 0.5921 0.5424 0.5424 0.5133 0.6801 0.6801 0.5812 0.5812 0.5921 0.5424 0.5133 0.5133 0.5124 0.6801 0.5124 0.5124 0.5124 0.5921 0.6801 0.5812 0.6801 0.5812 0.5921 0.5424 0.5124 0.5133 0.6801 0.5921 0.5921 0.5424 0.5133 0.6801 0.5812 0.6801 0.5921 0.5424 0.5133 0.6801 0.5424 0.6801 0.5424 0.5424 0.6801 0.5812 0.5812 0.5133 0.5921 0.5124 0.5812 0.5424 0.5424 0.5424 0.5424 0.5921 0.5124 0.5424 0.5124 0.5812 0.5424 0.6801 0.5124 0.5124 0.5124 0.5124 0.5812 0.6801 0.6801 0.5424 0.5921 0.5424 0.5424 0.6801 0.5124 0.5424 0.6801 0.5424 0.5921 0.5921 0.5124 0.5921 0.5921 0.5812 0.5424 0.6801 0.5921 0.5812 0.5812 0.5124 0.5424 0.5921 0.5812 0.5133 0.5812 0.5812 0.6801 0.6801 0.6801 0.5124 0.5921 0.5424 0.5921 0.5424 0.5812 0.5424 0.5124 0.5424 0.5124 0.5424 0.5124 0.5124 0.5812 0.5424 0.5133 0.5124 0.5133 0.5424 0.5424 0.5921 0.5812 0.5124 0.6801 0.6801 0.5921 0.5124 0.5124 0.5812 0.5124 0.6801 0.5133 0.5133 0.5124 0.6801 0.5133 0.5124 0.5133 0.5124 0.5812 0.5124 0.5133 0.5424 0.5124 0.5133 0.5133 0.5921 0.5921 0.5921 0.5424 0.5124 0.6801 0.5812 0.6801 0.6801 0.5812 0.5921 0.5921 0.5921 0.6801 0.5133 0.5812 0.5124 0.5133 0.5133 0.5424 0.5124 0.5424 0.5812 0.6801 0.5812 0.5812 0.5812 0.6801 0.5424 0.5921 0.5424 0.5133 0.5133 0.5921 0.6801 0.5921 0.5424 0.5921 0.5921 0.5133 0.5424 0.5921 0.5424 0.5424 0.6801 0.5133 0.5812 0.5124 0.5124 0.5921 0.5921 0.5124 0.5921 0.5124 0.5124 0.5921 0.6801 0.5424 0.6801 0.5921 0.5921 0.5424 0.5921 0.5812 0.6801 0.5424 0.5124 0.5124 0.5424 0.5812 0.5812 0.5133 0.6801 0.5124 0.5424 0.5133 0.5133 0.5424 0.6801 0.5424 0.5133 0.5133 0.5133 0.5424 0.5424 0.5812 0.5424 0.5124 0.5133 0.5812 0.5424 0.5424 0.5812 0.5124 0.5133 0.6801 0.5124 0.5424 0.5921 0.5424 0.5812 0.5124 0.5133 0.6801 0.5133 0.5133 0.6801 0.5133 0.5812 0.5921 0.5812 0.5124 0.5133 0.5812 0.5133 0.5424 0.5133 0.5124 0.5124 0.6801 0.5133 0.6801 0.5133 0.5812 0.5124 0.5424 0.5124 0.5124 0.5812 0.5124 0.5133 0.5812 0.5133 0.5812 0.6801 0.5812 0.5124 0.5812 0.6801 0.6801 0.6801 0.5812 0.5133 0.5424 0.5124 0.5424 0.5424 0.5424 0.5133 0.5124 0.5133 0.5921 0.5812 0.5424 0.5133 0.5424 0.5921 0.5133 0.5133 0.5424 0.5424 0.5133 0.5124 0.5921 0.5424 0.5921 0.5812 0.5921 0.5133 0.5133 0.5133 0.5921 0.5424 0.5124 0.6801 0.6801 0.5812 0.5921 0.5921 0.5812 0.5424 0.5424 0.5812 0.5812 0.5812 0.5133 0.5921 0.5424 0.5124 0.5124 0.5133 0.5133 0.5133 0.5133 0.5133 0.6801 0.5424 0.5133 0.5133 0.5921 0.5921 0.6801 0.5133 0.5133 0.5424 0.5124 0.5921 0.5424 0.5133 0.5812 0.6801 0.5921 0.6801 0.5133 0.5424 0.5133 0.5921 0.5424 0.6801 0.6801 0.5424 0.6801 0.5124 0.5133 0.6801 0.5133 0.5812 0.5133 0.5133 0.5424 0.5424 0.5124 0.5133 0.5812 0.6801 0.5921 0.5812 0.5424 0.5133 0.6801 0.5812 0.5921 0.5812 0.5124 0.5124 0.5921 0.5812 0.5124 0.5424 0.5812 0.5424 0.5133 0.5124 0.5424 0.5921 0.5921 0.5424 0.5921 0.5124 0.5921 0.5124 0.5424 0.5133 0.5133 0.5424 0.5424 0.6801 0.5133 0.5424 0.5133 0.5124 0.5812 0.5133 0.5424 0.5124 0.5424 0.5424 0.5133 0.5133 0.5812 0.5921 0.5133 0.5133 0.6801 0.5921 0.5921 0.5812 0.5921 0.5921 0.6801 0.5921 0.5921 0.5124 0.5424 0.5424 0.5133 0.5921 0.5124 0.5133 0.5812 0.5424 0.5424 0.5921 0.5424 0.5812 0.6801 0.5124 0.5424 0.5124 0.5424 0.5921 0.5124 0.5133 0.5424 0.5424 0.5424 0.5133 0.5812 0.5812 0.5812 0.5921 0.5133 0.5812 0.5812 0.5812 0.5812 0.5812 0.6801 0.6801 0.5921 0.6801 0.6801 0.5124 0.5921 0.6801 0.6801 0.5812 0.6801 0.5424 0.5812 0.5133 0.5124 0.6801 0.6801 0.5921 0.5812 0.5424 0.5921 0.5921 0.5124 0.5921 0.5812 0.5133 0.5124 0.5133 0.5812 0.5424 0.5812 0.5133 0.5812 0.5812 0.5424 0.5133 0.5424 0.5133 0.6801 0.5133 0.5124 0.5124 0.5921 0.6801 0.6801 0.5424 0.5812 0.5133 0.5812 0.5124 0.5921 0.5812 0.5921 0.5124 0.5921 0.6801 0.5133 0.5812 0.5424 0.5124 0.5812 0.5812 0.6801 0.5124 0.5921 0.5424 0.5812 0.5424 0.5133 0.5124 0.5812 0.5921 0.6801 0.5424 0.5133 0.5812 0.5921 0.6801 0.5133 0.5812 0.5424 0.5133 0.5133 0.5921 0.6801 0.6801 0.5424 0.5124 0.5921 0.6801 0.6801 0.6801 0.5124 0.5133 0.5812 0.6801 0.5812 0.5812 0.5124 0.6801 0.5424 0.5921 0.5424 0.5424 0.5424 0.5133 0.5124 0.5812 0.5124 0.5921 0.6801 0.5124 0.5124 0.5133 0.5812 0.5921 0.5921 0.5133 0.6801 0.5921 0.5424 0.5424 0.5424 0.5133 0.5124 0.5424 0.5921 0.5812 0.6801 0.5812 0.5812 0.5424 0.5921 0.5124 0.5812 0.5124 0.5424 0.5124 0.5921 0.5812 0.5812 0.5812 0.5124 0.5424 0.5921 0.5424 0.5424 0.5424 0.5921 0.5812 0.5812 0.5921 0.6801 0.5812 0.5133 0.5424 0.5921 0.5812 0.5921 0.5124 0.5424 0.5424 0.5424 0.6801 0.5921 0.5921 0.5921 0.5812 0.5133 0.5921 0.5133 0.5921 0.5812 0.5812 0.5133 0.5812 0.5133 0.5921 0.5921 0.5921 0.5812 0.5133 0.5921 0.5133 0.6801 0.5424 0.5424 0.5424 0.5812 0.6801 0.5921 0.5424 0.5124 0.5921 0.5133 0.5921 0.5124 0.5424 0.6801 0.5124 0.5124 0.6801 0.5133 0.5921 0.5124 0.5424 0.5812 0.5124 0.5812 0.5921 0.5812 0.6801 0.6801 0.5133 0.5124 0.5133 0.5424 0.5124 0.5133 0.5133 0.5133 0.5812 0.5133 0.5124 0.5424 0.5124 0.6801 0.5812 0.5133 0.5812 0.5124 0.6801 0.5124 0.5133 0.6801 0.5133 0.5124 0.5921 0.5424 0.5812 0.5921 0.5124 0.5812 0.5124 0.5812 0.5124 0.5812 0.5921 0.5424 0.5424 0.5812 0.5812 0.5921 0.5133 0.5133 0.5124 0.5133 0.5133 0.5424 0.6801 0.5124 0.5124 0.5812 0.5424 0.5921 0.6801 0.6801 0.5133 0.5133 0.5921 0.6801 0.5124 0.5133 0.6801 0.5812 0.6801 0.5921 0.6801 0.5133 0.5124 0.5812 0.5921 0.6801 0.5921 0.5133 0.5124 0.5124 0.5921 0.5124 0.6801 0.5124 0.5124 0.6801 0.5133 0.5921 0.5921 0.5921 0.5124 0.5133 0.5133 0.5424 0.5124 0.5124 0.5124 0.5812 0.5812 0.5921 0.5133 0.5124 0.5133 0.5812 0.5424 0.5812 0.5424 0.5921 0.5124 0.5424 0.5124 0.5124 0.5812 0.5133 0.5133 0.6801 0.5921 0.5124 0.5424 0.6801 0.5812 0.5812 0.5812 0.5124 0.5124 0.5133 0.5124 0.5921 0.5921 0.5424 0.5921 0.5133 0.5921 0.6801 0.5921 0.5921 0.5124 0.5812 0.5124 0.5812 0.5921 0.5424 0.5133 0.5921 0.5921 0.6801 0.6801 0.5424 0.5124 0.5124 0.5133 0.5812 0.5124 0.6801 0.6801 0.5124 0.5921 0.5424 0.5133 0.5424 0.5812 0.5133 0.6801 0.6801 0.6801 0.5424 0.5812 0.5124 0.5812 0.5812 0.5921 0.5124 0.6801 0.5812 0.5133 0.6801 0.5424 0.5921 0.5124 0.5133 0.5812 0.5424 0.6801 0.6801 0.6801 0.5124 0.5424 0.6801 0.6801 0.5812 0.5812 0.5124 0.5921 0.5921 0.5133 0.5921 0.5921 0.5133 0.5133 0.5921 0.5921 0.5812 0.5921 0.5812 0.5124 0.5424 0.5424 0.5133 0.5921 0.6801 0.5921 0.5424 0.5124 0.5124 0.5124 0.5133 0.5124 0.6801 0.5424 0.6801 0.5133 0.5812 0.5921 0.5921 0.5812 0.5124 0.5133 0.5812 0.5424 0.6801 0.5921 0.5921 0.5133 0.5133 0.5424 0.5424 0.5124 0.5921 0.5921 0.5812 0.5921 0.6801 0.6801 0.5424 0.5124 0.5124 0.5124 0.5424 0.5921 0.5921 0.6801" HIT_INDICES="5155 7787 8204 12978 13224 13926 14826 16276 17188 17800 18302 18400 18625 19195 19988 20038 20279 20664 21618 21821 23085 23143 23763 24809 25645 26350 26402 26873 27619 27645 28628 32848 40996 41832 48412" ES_PROFILE="-0.0869 0.0632 0.2163 0.1906 0.2397 0.2766 0.3052 0.3173 0.3349 0.3553 0.3757 0.4026 0.4265 0.4427 0.4532 0.4762 0.4951 0.5109 0.5142 0.5297 0.5241 0.5388 0.5424 0.5363 0.5319 0.5279 0.5349 0.5335 0.5256 0.5298 0.5152 0.4438 0.3063 0.2924 0.1814" RANK_AT_ES="23763.0000" RANK_SCORE_AT_ES="0.4591"/>
  <DTG RANKED_LIST="fpkm.rnk" TEMPLATE="sample.cls" GENESET="gene_sets.gmt#PROTEIN_INSERTION_INTO_MITOCHONDRIAL_MEMBRANE_INVOLVED_IN_APOPTOTIC_SIGNALING_PATHWAY(GO:0001844)" ES="0.5815" NES="0.9578" NP="0.1410" FDR="0.4455" FWER="1.0000" RND_ES="0.9184 0.5408 0.5408 0.5605 0.5605 0.5815 0.5605 0.5815 0.5606 0.5815 0.9184 0.5815 0.5815 0.5815 0.5605 0.5606 0.5408 0.5408 0.5408 0.5346 0.5346 0.5408 0.5815 0.5408 0.5346 0.5815 0.5815 0.5346 0.5605 0.5815 0.5606 0.5605 0.9184 0.5815 0.9184 0.5346 0.5815 0.5605 0.5346 0.5346 0.5606 0.5606 0.5346 0.5815 0.5606 0.5815 0.5346 0.5408 0.5815 0.5606 0.5815 0.9184 0.5605 0.5346 0.5408 0.5815 0.5815 0.5346 0.5408 0.5605 0.5605 0.5815 0.5346 0.9184 0.5346 0.5605 0.9184 0.5408 0.5606 0.9184 0.5346 0.5605 0.5606 0.5815 0.5815 0.5408 0.9184 0.9184 0.5605 0.5605 0.5606 0.5815 0.5408 0.5408 0.5346 0.9184 0.5346 0.5346 0.5346 0.5606 0.9184 0.5605 0.9184 0.5605 0.5606 0.5815 0.5346 0.5408 0.9184 0.5606 0.5606 0.5815 0.5408 0.9184 0.5605 0.9184 0.5606 0.5815 0.5408 0.9184 0.5815 0.9184 0.5815 0.5815 0.9184 0.5605 0.5605 0.5408 0.5606 0.5346 0.5605 0.5815 0.5815 0.5815 0.5815 0.5606 0.5346 0.5815 0.5346 0.5605 0.5815 0.9184 0.5346 0.5346 0.5346 0.5346 0.5605 0.9184 0.9184 0.5815 0.5606 0.5815 0.5815 0.9184 0.5346 0.5815 0.9184 0.5815 0.5606 0.5606 0.5346 0.5606 0.5606 0.5605 0.5815 0.9184 0.5606 0.5605 0.5605 0.5346 0.5815 0.5606 0.5605 0.5408 0.5605 0.5605 0.9184 0.9184 0.9184 0.5346 0.5606 0.5815 0.5606 0.5815 0.5605 0.5815 0.5346 0.5815 0.5346 0.5815 0.5346 0.5346 0.5605 0.5815 0.5408 0.5346 0.5408 0.5815 0.5815 0.5606 0.5605 0.5346 0.9184 0.9184 0.5606 0.5346 0.5346 0.5605 0.5346 0.9184 0.5408 0.5408 0.5346 0.9184 0.5408 0.5346 0.5408 0.5346 0.5605 0.5346 0.5408 0.5815 0.5346 0.5408 0.5408 0.5606 0.5606 0.5606 0.5815 0.5346 0.9184 0.5605 0.9184 0.9184 0.5605 0.5606 0.5606 0.5606 0.9184 0.5408 0.5605 0.5346 0.5408 0.5408 0.5815 0.5346 0.5815 0.5605 0.9184 0.5605 0.5605 0.5605 0.9184 0.5815 0.5606 0.5815 0.5408 0.5408 0.5606 0.9184 0.5606 0.5815 0.5606 0.5606 0.5408 0.5815 0.5606 0.5815 0.5815 0.9184 0.5408 0.5605 0.5346 0.5346 0.5606 0.5606 0.5346 0.5606 0.5346 0.5346 0.5606 0.9184 0.5815 0.9184 0.5606 0.5606 0.5815 0.5606 0.5605 0.9184 0.5815 0.5346 0.5346 0.5815 0.5605 0.5605 0.5408 0.9184 0.5346 0.5815 0.5408 0.5408 0.5815 0.9184 0.5815 0.5408 0.5408 0.5408 0.5815 0.5815 0.5605 0.5815 0.5346 0.5408 0.5605 0.5815 0.5815 0.5605 0.5346 0.5408 0.9184 0.5346 0.5815 0.5606 0.5815 0.5605 0.5346 0.5408 0.9184 0.5408 0.5408 0.9184 0.5408 0.5605 0.5606 0.5605 0.5346 0.5408 0.5605 0.5408 0.5815 0.5408 0.5346 0.5346 0.9184 0.5408 0.9184 0.5408 0.5605 0.5346 0.5815 0.5346 0.5346 0.5605 0.5346 0.5408 0.5605 0.5408 0.5605 0.9184 0.5605 0.5346 0.5605 0.9184 0.9184 0.9184 0.5605 0.5408 0.5815 0.5346 0.5815 0.5815 0.5815 0.5408 0.5346 0.5408 0.5606 0.5605 0.5815 0.5408 0.5815 0.5606 0.5408 0.5408 0.5815 0.5815 0.5408 0.5346 0.5606 0.5815 0.5606 0.5605 0.5606 0.5408 0.5408 0.5408 0.5606 0.5815 0.5346 0.9184 0.9184 0.5605 0.5606 0.5606 0.5605 0.5815 0.5815 0.5605 0.5605 0.5605 0.5408 0.5606 0.5815 0.5346 0.5346 0.5408 0.5408 0.5408 0.5408 0.5408 0.9184 0.5815 0.5408 0.5408 0.5606 0.5606 0.9184 0.5408 0.5408 0.5815 0.5346 0.5606 0.5815 0.5408 0.5605 0.9184 0.5606 0.9184 0.5408 0.5815 0.5408 0.5606 0.5815 0.9184 0.9184 0.5815 0.9184 0.5346 0.5408 0.9184 0.5408 0.5605 0.5408 0.5408 0.5815 0.5815 0.5346 0.5408 0.5605 0.9184 0.5606 0.5605 0.5815 0.5408 0.9184 0.5605 0.5606 0.5605 0.5346 0.5346 0.5606 0.5605 0.5346 0.5815 0.5605 0.5815 0.5408 0.5346 0.5815 0.5606 0.5606 0.5815 0.5606 0.5346 0.5606 0.5346 0.5815 0.5408 0.5408 0.5815 0.5815 0.9184 0.5408 0.5815 0.5408 0.5346 0.5605 0.5408 0.5815 0.5346 0.5815 0.5815 0.5408 0.5408 0.5605 0.5606 0.5408 0.5408 0.9184 0.5606 0.5606 0.5605 0.5606 0.5606 0.9184 0.5606 0.5606 0.5346 0.5815 0.5815 0.5408 0.5606 0.5346 0.5408 0.5605 0.5815 0.5815 0.5606 0.5815 0.5605 0.9184 0.5346 0.5815 0.5346 0.5815 0.5606 0.5346 0.5408 0.5815 0.5815 0.5815 0.5408 0.5605 0.5605 0.5605 0.5606 0.5408 0.5605 0.5605 0.5605 0.5605 0.5605 0.9184 0.9184 0.5606 0.9184 0.9184 0.5346 0.5606 0.9184 0.9184 0.5605 0.9184 0.5815 0.5605 0.5408 0.5346 0.9184 0.9184 0.5606 0.5605 0.5815 0.5606 0.5606 0.5346 0.5606 0.5605 0.5408 0.5346 0.5408 0.5605 0.5815 0.5605 0.5408 0.5605 0.5605 0.5815 0.5408 0.5815 0.5408 0.9184 0.5408 0.5346 0.5346 0.5606 0.9184 0.9184 0.5815 0.5605 0.5408 0.5605 0.5346 0.5606 0.5605 0.5606 0.5346 0.5606 0.9184 0.5408 0.5605 0.5815 0.5346 0.5605 0.5605 0.9184 0.5346 0.5606 0.5815 0.5605 0.5815 0.5408 0.5346 0.5605 0.5606 0.9184 0.5815 0.5408 0.5605 0.5606 0.9184 0.5408 0.5605 0.5815 0.5408 0.5408 0.5606 0.9184 0.9184 0.5815 0.5346 0.5606 0.9184 0.9184 0.9184 0.5346 0.5408 0.5605 0.9184 0.5605 0.5605 0.5346 0.9184 0.5815 0.5606 0.5815 0.5815 0.5815 0.5408 0.5346 0.5605 0.5346 0.5606 0.9184 0.5346 0.5346 0.5408 0.5605 0.5606 0.5606 0.5408 0.9184 0.5606 0.5815 0.5815 0.5815 0.5408 0.5346 0.5815 0.5606 0.5605 0.9184 0.5605 0.5605 0.5815 0.5606 0.5346 0.5605 0.5346 0.5815 0.5346 0.5606 0.5605 0.5605 0.5605 0.5346 0.5815 0.5606 0.5815 0.5815 0.5815 0.5606 0.5605 0.5605 0.5606 0.9184 0.5605 0.5408 0.5815 0.5606 0.5605 0.5606 0.5346 0.5815 0.5815 0.5815 0.9184 0.5606 0.5606 0.5606 0.5605 0.5408 0.5606 0.5408 0.5606 0.5605 0.5605 0.5408 0.5605 0.5408 0.5606 0.5606 0.5606 0.5605 0.5408 0.5606 0.5408 0.9184 0.5815 0.5815 0.5815 0.5605 0.9184 0.5606 0.5815 0.5346 0.5606 0.5408 0.5606 0.5346 0.5815 0.9184 0.5346 0.5346 0.9184 0.5408 0.5606 0.5346 0.5815 0.5605 0.5346 0.5605 0.5606 0.5605 0.9184 0.9184 0.5408 0.5346 0.5408 0.5815 0.5346 0.5408 0.5408 0.5408 0.5605 0.5408 0.5346 0.5815 0.5346 0.9184 0.5605 0.5408 0.5605 0.5346 0.9184 0.5346 0.5408 0.9184 0.5408 0.5346 0.5606 0.5815 0.5605 0.5606 0.5346 0.5605 0.5346 0.5605 0.5346 0.5605 0.5606 0.5815 0.5815 0.5605 0.5605 0.5606 0.5408 0.5408 0.5346 0.5408 0.5408 0.5815 0.9184 0.5346 0.5346 0.5605 0.5815 0.5606 0.9184 0.9184 0.5408 0.5408 0.5606 0.9184 0.5346 0.5408 0.9184 0.5605 0.9184 0.5606 0.9184 0.5408 0.5346 0.5605 0.5606 0.9184 0.5606 0.5408 0.5346 0.5346 0.5606 0.5346 0.9184 0.5346 0.5346 0.9184 0.5408 0.5606 0.5606 0.5606 0.5346 0.5408 0.5408 0.5815 0.5346 0.5346 0.5346 0.5605 0.5605 0.5606 0.5408 0.5346 0.5408 0.5605 0.5815 0.5605 0.5815 0.5606 0.5346 0.5815 0.5346 0.5346 0.5605 0.5408 0.5408 0.9184 0.5606 0.5346 0.5815 0.9184 0.5605 0.5605 0.5605 0.5346 0.5346 0.5408 0.5346 0.5606 0.5606 0.5815 0.5606 0.5408 0.5606 0.9184 0.5606 0.5606 0.5346 0.5605 0.5346 0.5605 0.5606 0.5815 0.5408 0.5606 0.5606 0.9184 0.9184 0.5815 0.5346 0.5346 0.5408 0.5605 0.5346 0.9184 0.9184 0.5346 0.5606 0.5815 0.5408 0.5815 0.5605 0.5408 0.9184 0.9184 0.9184 0.5815 0.5605 0.5346 0.5605 0.5605 0.5606 0.5346 0.9184 0.5605 0.5408 0.9184 0.5815 0.5606 0.5346 0.5408 0.5605 0.5815 0.9184 0.9184 0.9184 0.5346 0.5815 0.9184 0.9184 0.5605 0.5605 0.5346 0.5606 0.5606 0.5408 0.5606 0.5606 0.5408 0.5408 0.5606 0.5606 0.5605 0.5606 0.5605 0.5346 0.5815 0.5815 0.5408 0.5606 0.9184 0.5606 0.5815 0.5346 0.5346 0.5346 0.5408 0.5346 0.9184 0.5815 0.9184 0.5408 0.5605 0.5606 0.5606 0.5605 0.5346 0.5408 0.5605 0.5815 0.9184 0.5606 0.5606 0.5408 0.5408 0.5815 0.5815 0.5346 0.5606 0.5606 0.5605 0.5606 0.9184 0.9184 0.5815 0.5346 0.5346 0.5346 0.5815 0.5606 0.5606 0.9184" HIT_INDICES="7101 7583 9096 9840 10556 12293 13018 14230 14237 15277 16494 17501 18183 18664 19716 20562 20649 20704 21218 21525 21594 21682 22440 24018 24732 25097 25911 27346 27670 28457 29281 29724 30486" ES_PROFILE="0.0985 0.2392 0.2948 0.3481 0.3924 0.4051 0.4306 0.4428 0.4752 0.4861 0.4903 0.4952 0.5039 0.5148 0.5140 0.5153 0.5292 0.5436 0.5491 0.5575 0.5697 0.5815 0.5806 0.5632 0.5593 0.5607 0.5531 0.5326 0.5303 0.5187 0.5051 0.4976 0.4847" RANK_AT_ES="21682.0000" RANK_SCORE_AT_ES="0.6238"/>
  <DTG RANKED_LIST="fpkm.rnk" TEMPLATE="sample.cls" GENESET="gene_sets.gmt#NEGATIVE_REGULATION_OF_PURINE_NUCLEOTIDE_BIOSYNTHETIC_PROCESS(GO:1900372)" ES="0.5714" NES="0.9579" NP="0.4760" FDR="0.4455" FWER="1.0000" RND_ES="0.8970 0.5019 0.5019 0.5754 0.5754 0.5714 0.5754 0.5714 0.5949 0.5714 0.8970 0.5714 0.5714 0.5714 0.5754 0.5949 0.5019 0.5019 0.5019 0.4915 0.4915 0.5019 0.5714 0.5019 0.4915 0.5714 0.5714 0.4915 0.5754 0.5714 0.5949 0.5754 0.8970 0.5714 0.8970 0.4915 0.5714 0.5754 0.4915 0.4915 0.5949 0.5949 0.4915 0.5714 0.5949 0.5714 0.4915 0.5019 0.5714 0.5949 0.5714 0.8970 0.5754 0.4915 0.5019 0.5714 0.5714 0.4915 0.5019 0.5754 0.5754 0.5714 0.4915 0.8970 0.4915 0.5754 0.8970 0.5019 0.5949 0.8970 0.4915 0.5754 0.5949 0.5714 0.5714 0.5019 0.8970 0.8970 0.5754 0.5754 0.5949 0.5714 0.5019 0.5019 0.4915 0.8970 0.4915 0.4915 0.4915 0.5949 0.8970 0.5754 0.8970 0.5754 0.5949 0.5714 0.4915 0.5019 0.8970 0.5949 0.5949 0.5714 0.5019 0.8970 0.5754 0.8970 0.5949 0.5714 0.5019 0.8970 0.5714 0.8970 0.5714 0.5714 0.8970 0.5754 0.5754 0.5019 0.5949 0.4915 0.5754 0.5714 0.5714 0.5714 0.5714 0.5949 0.4915 0.5714 0.4915 0.5754 0.5714 0.8970 0.4915 0.4915 0.4915 0.4915 0.5754 0.8970 0.8970 0.5714 0.5949 0.5714 0.5714 0.8970 0.4915 0.5714 0.8970 0.5714 0.5949 0.5949 0.4915 0.5949 0.5949 0.5754 0.5714 0.8970 0.5949 0.5754 0.5754 0.4915 0.5714 0.5949 0.5754 0.5019 0.5754 0.5754 0.8970 0.8970 0.8970 0.4915 0.5949 0.5714 0.5949 0.5714 0.5754 0.5714 0.4915 0.5714 0.4915 0.5714 0.4915 0.4915 0.5754 0.5714 0.5019 0.4915 0.5019 0.5714 0.5714 0.5949 0.5754 0.4915 0.8970 0.8970 0.5949 0.4915 0.4915 0.5754 0.4915 0.8970 0.5019 0.5019 0.4915 0.8970 0.5019 0.4915 0.5019 0.4915 0.5754 0.4915 0.5019 0.5714 0.4915 0.5019 0.5019 0.5949 0.5949 0.5949 0.5714 0.4915 0.8970 0.5754 0.8970 0.8970 0.5754 0.5949 0.5949 0.5949 0.8970 0.5019 0.5754 0.4915 0.5019 0.5019 0.5714 0.4915 0.5714 0.5754 0.8970 0.5754 0.5754 0.5754 0.8970 0.5714 0.5949 0.5714 0.5019 0.5019 0.5949 0.8970 0.5949 0.5714 0.5949 0.5949 0.5019 0.5714 0.5949 0.5714 0.5714 0.8970 0.5019 0.5754 0.4915 0.4915 0.5949 0.5949 0.4915 0.5949 0.4915 0.4915 0.5949 0.8970 0.5714 0.8970 0.5949 0.5949 0.5714 0.5949 0.5754 0.8970 0.5714 0.4915 0.4915 0.5714 0.5754 0.5754 0.5019 0.8970 0.4915 0.5714 0.5019 0.5019 0.5714 0.8970 0.5714 0.5019 0.5019 0.5019 0.5714 0.5714 0.5754 0.5714 0.4915 0.5019 0.5754 0.5714 0.5714 0.5754 0.4915 0.5019 0.8970 0.4915 0.5714 0.5949 0.5714 0.5754 0.4915 0.5019 0.8970 0.5019 0.5019 0.8970 0.5019 0.5754 0.5949 0.5754 0.4915 0.5019 0.5754 0.5019 0.5714 0.5019 0.4915 0.4915 0.8970 0.5019 0.8970 0.5019 0.5754 0.4915 0.5714 0.4915 0.4915 0.5754 0.4915 0.5019 0.5754 0.5019 0.5754 0.8970 0.5754 0.4915 0.5754 0.8970 0.8970 0.8970 0.5754 0.5019 0.5714 0.4915 0.5714 0.5714 0.5714 0.5019 0.4915 0.5019 0.5949 0.5754 0.5714 0.5019 0.5714 0.5949 0.5019 0.5019 0.5714 0.5714 0.5019 0.4915 0.5949 0.5714 0.5949 0.5754 0.5949 0.5019 0.5019 0.5019 0.5949 0.5714 0.4915 0.8970 0.8970 0.5754 0.5949 0.5949 0.5754 0.5714 0.5714 0.5754 0.5754 0.5754 0.5019 0.5949 0.5714 0.4915 0.4915 0.5019 0.5019 0.5019 0.5019 0.5019 0.8970 0.5714 0.5019 0.5019 0.5949 0.5949 0.8970 0.5019 0.5019 0.5714 0.4915 0.5949 0.5714 0.5019 0.5754 0.8970 0.5949 0.8970 0.5019 0.5714 0.5019 0.5949 0.5714 0.8970 0.8970 0.5714 0.8970 0.4915 0.5019 0.8970 0.5019 0.5754 0.5019 0.5019 0.5714 0.5714 0.4915 0.5019 0.5754 0.8970 0.5949 0.5754 0.5714 0.5019 0.8970 0.5754 0.5949 0.5754 0.4915 0.4915 0.5949 0.5754 0.4915 0.5714 0.5754 0.5714 0.5019 0.4915 0.5714 0.5949 0.5949 0.5714 0.5949 0.4915 0.5949 0.4915 0.5714 0.5019 0.5019 0.5714 0.5714 0.8970 0.5019 0.5714 0.5019 0.4915 0.5754 0.5019 0.5714 0.4915 0.5714 0.5714 0.5019 0.5019 0.5754 0.5949 0.5019 0.5019 0.8970 0.5949 0.5949 0.5754 0.5949 0.5949 0.8970 0.5949 0.5949 0.4915 0.5714 0.5714 0.5019 0.5949 0.4915 0.5019 0.5754 0.5714 0.5714 0.5949 0.5714 0.5754 0.8970 0.4915 0.5714 0.4915 0.5714 0.5949 0.4915 0.5019 0.5714 0.5714 0.5714 0.5019 0.5754 0.5754 0.5754 0.5949 0.5019 0.5754 0.5754 0.5754 0.5754 0.5754 0.8970 0.8970 0.5949 0.8970 0.8970 0.4915 0.5949 0.8970 0.8970 0.5754 0.8970 0.5714 0.5754 0.5019 0.4915 0.8970 0.8970 0.5949 0.5754 0.5714 0.5949 0.5949 0.4915 0.5949 0.5754 0.5019 0.4915 0.5019 0.5754 0.5714 0.5754 0.5019 0.5754 0.5754 0.5714 0.5019 0.5714 0.5019 0.8970 0.5019 0.4915 0.4915 0.5949 0.8970 0.8970 0.5714 0.5754 0.5019 0.5754 0.4915 0.5949 0.5754 0.5949 0.4915 0.5949 0.8970 0.5019 0.5754 0.5714 0.4915 0.5754 0.5754 0.8970 0.4915 0.5949 0.5714 0.5754 0.5714 0.5019 0.4915 0.5754 0.5949 0.8970 0.5714 0.5019 0.5754 0.5949 0.8970 0.5019 0.5754 0.5714 0.5019 0.5019 0.5949 0.8970 0.8970 0.5714 0.4915 0.5949 0.8970 0.8970 0.8970 0.4915 0.5019 0.5754 0.8970 0.5754 0.5754 0.4915 0.8970 0.5714 0.5949 0.5714 0.5714 0.5714 0.5019 0.4915 0.5754 0.4915 0.5949 0.8970 0.4915 0.4915 0.5019 0.5754 0.5949 0.5949 0.5019 0.8970 0.5949 0.5714 0.5714 0.5714 0.5019 0.4915 0.5714 0.5949 0.5754 0.8970 0.5754 0.5754 0.5714 0.5949 0.4915 0.5754 0.4915 0.5714 0.4915 0.5949 0.5754 0.5754 0.5754 0.4915 0.5714 0.5949 0.5714 0.5714 0.5714 0.5949 0.5754 0.5754 0.5949 0.8970 0.5754 0.5019 0.5714 0.5949 0.5754 0.5949 0.4915 0.5714 0.5714 0.5714 0.8970 0.5949 0.5949 0.5949 0.5754 0.5019 0.5949 0.5019 0.5949 0.5754 0.5754 0.5019 0.5754 0.5019 0.5949 0.5949 0.5949 0.5754 0.5019 0.5949 0.5019 0.8970 0.5714 0.5714 0.5714 0.5754 0.8970 0.5949 0.5714 0.4915 0.5949 0.5019 0.5949 0.4915 0.5714 0.8970 0.4915 0.4915 0.8970 0.5019 0.5949 0.4915 0.5714 0.5754 0.4915 0.5754 0.5949 0.5754 0.8970 0.8970 0.5019 0.4915 0.5019 0.5714 0.4915 0.5019 0.5019 0.5019 0.5754 0.5019 0.4915 0.5714 0.4915 0.8970 0.5754 0.5019 0.5754 0.4915 0.8970 0.4915 0.5019 0.8970 0.5019 0.4915 0.5949 0.5714 0.5754 0.5949 0.4915 0.5754 0.4915 0.5754 0.4915 0.5754 0.5949 0.5714 0.5714 0.5754 0.5754 0.5949 0.5019 0.5019 0.4915 0.5019 0.5019 0.5714 0.8970 0.4915 0.4915 0.5754 0.5714 0.5949 0.8970 0.8970 0.5019 0.5019 0.5949 0.8970 0.4915 0.5019 0.8970 0.5754 0.8970 0.5949 0.8970 0.5019 0.4915 0.5754 0.5949 0.8970 0.5949 0.5019 0.4915 0.4915 0.5949 0.4915 0.8970 0.4915 0.4915 0.8970 0.5019 0.5949 0.5949 0.5949 0.4915 0.5019 0.5019 0.5714 0.4915 0.4915 0.4915 0.5754 0.5754 0.5949 0.5019 0.4915 0.5019 0.5754 0.5714 0.5754 0.5714 0.5949 0.4915 0.5714 0.4915 0.4915 0.5754 0.5019 0.5019 0.8970 0.5949 0.4915 0.5714 0.8970 0.5754 0.5754 0.5754 0.4915 0.4915 0.5019 0.4915 0.5949 0.5949 0.5714 0.5949 0.5019 0.5949 0.8970 0.5949 0.5949 0.4915 0.5754 0.4915 0.5754 0.5949 0.5714 0.5019 0.5949 0.5949 0.8970 0.8970 0.5714 0.4915 0.4915 0.5019 0.5754 0.4915 0.8970 0.8970 0.4915 0.5949 0.5714 0.5019 0.5714 0.5754 0.5019 0.8970 0.8970 0.8970 0.5714 0.5754 0.4915 0.5754 0.5754 0.5949 0.4915 0.8970 0.5754 0.5019 0.8970 0.5714 0.5949 0.4915 0.5019 0.5754 0.5714 0.8970 0.8970 0.8970 0.4915 0.5714 0.8970 0.8970 0.5754 0.5754 0.4915 0.5949 0.5949 0.5019 0.5949 0.5949 0.5019 0.5019 0.5949 0.5949 0.5754 0.5949 0.5754 0.4915 0.5714 0.5714 0.5019 0.5949 0.8970 0.5949 0.5714 0.4915 0.4915 0.4915 0.5019 0.4915 0.8970 0.5714 0.8970 0.5019 0.5754 0.5949 0.5949 0.5754 0.4915 0.5019 0.5754 0.5714 0.8970 0.5949 0.5949 0.5019 0.5019 0.5714 0.5714 0.4915 0.5949 0.5949 0.5754 0.5949 0.8970 0.8970 0.5714 0.4915 0.4915 0.4915 0.5714 0.5949 0.5949 0.8970" HIT_INDICES="588 4757 7472 7907 8474 11292 12444 16259 16623 17342 18262 18859 19633 20141 21950 22657 22700 22770 22845 22859 23270 23355 23468 23749 23770 25798 26700 27551 28618 28827 28910 29443 29692 32069 32809 36855 37512 39745 40142 40418 41602 44483 48161 50197 51827 54464" ES_PROFILE="-0.0097 -0.0799 0.0858 0.2432 0.3642 0.3817 0.4161 0.3847 0.4105 0.4276 0.4383 0.4525 0.4619 0.4745 0.4606 0.4639 0.4784 0.4922 0.5058 0.5203 0.5272 0.5394 0.5510 0.5590 0.5714 0.5455 0.5366 0.5266 0.5104 0.5082 0.5080 0.4992 0.4950 0.4548 0.4423 0.3741 0.3633 0.3258 0.3194 0.3150 0.2952 0.2468 0.1848 0.1507 0.1234 0.0790" RANK_AT_ES="23770.0000" RANK_SCORE_AT_ES="0.4585"/>
  <DTG RANKED_LIST="fpkm.rnk" TEMPLATE="sample.cls" GENESET="gene_sets.gmt#NEGATIVE_REGULATION_OF_NUCLEOTIDE_BIOSYNTHETIC_PROCESS(GO:0030809)" ES="0.5714" NES="0.9579" NP="0.4760" FDR="0.4454" FWER="1.0000" RND_ES="0.8970 0.5019 0.5019 0.5754 0.5754 0.5714 0.5754 0.5714 0.5949 0.5714 0.8970 0.5714 0.5714 0.5714 0.5754 0.5949 0.5019 0.5019 0.5019 0.4915 0.4915 0.5019 0.5714 0.5019 0.4915 0.5714 0.5714 0.4915 0.5754 0.5714 0.5949 0.5754 0.8970 0.5714 0.8970 0.4915 0.5714 0.5754 0.4915 0.4915 0.5949 0.5949 0.4915 0.5714 0.5949 0.5714 0.4915 0.5019 0.5714 0.5949 0.5714 0.8970 0.5754 0.4915 0.5019 0.5714 0.5714 0.4915 0.5019 0.5754 0.5754 0.5714 0.4915 0.8970 0.4915 0.5754 0.8970 0.5019 0.5949 0.8970 0.4915 0.5754 0.5949 0.5714 0.5714 0.5019 0.8970 0.8970 0.5754 0.5754 0.5949 0.5714 0.5019 0.5019 0.4915 0.8970 0.4915 0.4915 0.4915 0.5949 0.8970 0.5754 0.8970 0.5754 0.5949 0.5714 0.4915 0.5019 0.8970 0.5949 0.5949 0.5714 0.5019 0.8970 0.5754 0.8970 0.5949 0.5714 0.5019 0.8970 0.5714 0.8970 0.5714 0.5714 0.8970 0.5754 0.5754 0.5019 0.5949 0.4915 0.5754 0.5714 0.5714 0.5714 0.5714 0.5949 0.4915 0.5714 0.4915 0.5754 0.5714 0.8970 0.4915 0.4915 0.4915 0.4915 0.5754 0.8970 0.8970 0.5714 0.5949 0.5714 0.5714 0.8970 0.4915 0.5714 0.8970 0.5714 0.5949 0.5949 0.4915 0.5949 0.5949 0.5754 0.5714 0.8970 0.5949 0.5754 0.5754 0.4915 0.5714 0.5949 0.5754 0.5019 0.5754 0.5754 0.8970 0.8970 0.8970 0.4915 0.5949 0.5714 0.5949 0.5714 0.5754 0.5714 0.4915 0.5714 0.4915 0.5714 0.4915 0.4915 0.5754 0.5714 0.5019 0.4915 0.5019 0.5714 0.5714 0.5949 0.5754 0.4915 0.8970 0.8970 0.5949 0.4915 0.4915 0.5754 0.4915 0.8970 0.5019 0.5019 0.4915 0.8970 0.5019 0.4915 0.5019 0.4915 0.5754 0.4915 0.5019 0.5714 0.4915 0.5019 0.5019 0.5949 0.5949 0.5949 0.5714 0.4915 0.8970 0.5754 0.8970 0.8970 0.5754 0.5949 0.5949 0.5949 0.8970 0.5019 0.5754 0.4915 0.5019 0.5019 0.5714 0.4915 0.5714 0.5754 0.8970 0.5754 0.5754 0.5754 0.8970 0.5714 0.5949 0.5714 0.5019 0.5019 0.5949 0.8970 0.5949 0.5714 0.5949 0.5949 0.5019 0.5714 0.5949 0.5714 0.5714 0.8970 0.5019 0.5754 0.4915 0.4915 0.5949 0.5949 0.4915 0.5949 0.4915 0.4915 0.5949 0.8970 0.5714 0.8970 0.5949 0.5949 0.5714 0.5949 0.5754 0.8970 0.5714 0.4915 0.4915 0.5714 0.5754 0.5754 0.5019 0.8970 0.4915 0.5714 0.5019 0.5019 0.5714 0.8970 0.5714 0.5019 0.5019 0.5019 0.5714 0.5714 0.5754 0.5714 0.4915 0.5019 0.5754 0.5714 0.5714 0.5754 0.4915 0.5019 0.8970 0.4915 0.5714 0.5949 0.5714 0.5754 0.4915 0.5019 0.8970 0.5019 0.5019 0.8970 0.5019 0.5754 0.5949 0.5754 0.4915 0.5019 0.5754 0.5019 0.5714 0.5019 0.4915 0.4915 0.8970 0.5019 0.8970 0.5019 0.5754 0.4915 0.5714 0.4915 0.4915 0.5754 0.4915 0.5019 0.5754 0.5019 0.5754 0.8970 0.5754 0.4915 0.5754 0.8970 0.8970 0.8970 0.5754 0.5019 0.5714 0.4915 0.5714 0.5714 0.5714 0.5019 0.4915 0.5019 0.5949 0.5754 0.5714 0.5019 0.5714 0.5949 0.5019 0.5019 0.5714 0.5714 0.5019 0.4915 0.5949 0.5714 0.5949 0.5754 0.5949 0.5019 0.5019 0.5019 0.5949 0.5714 0.4915 0.8970 0.8970 0.5754 0.5949 0.5949 0.5754 0.5714 0.5714 0.5754 0.5754 0.5754 0.5019 0.5949 0.5714 0.4915 0.4915 0.5019 0.5019 0.5019 0.5019 0.5019 0.8970 0.5714 0.5019 0.5019 0.5949 0.5949 0.8970 0.5019 0.5019 0.5714 0.4915 0.5949 0.5714 0.5019 0.5754 0.8970 0.5949 0.8970 0.5019 0.5714 0.5019 0.5949 0.5714 0.8970 0.8970 0.5714 0.8970 0.4915 0.5019 0.8970 0.5019 0.5754 0.5019 0.5019 0.5714 0.5714 0.4915 0.5019 0.5754 0.8970 0.5949 0.5754 0.5714 0.5019 0.8970 0.5754 0.5949 0.5754 0.4915 0.4915 0.5949 0.5754 0.4915 0.5714 0.5754 0.5714 0.5019 0.4915 0.5714 0.5949 0.5949 0.5714 0.5949 0.4915 0.5949 0.4915 0.5714 0.5019 0.5019 0.5714 0.5714 0.8970 0.5019 0.5714 0.5019 0.4915 0.5754 0.5019 0.5714 0.4915 0.5714 0.5714 0.5019 0.5019 0.5754 0.5949 0.5019 0.5019 0.8970 0.5949 0.5949 0.5754 0.5949 0.5949 0.8970 0.5949 0.5949 0.4915 0.5714 0.5714 0.5019 0.5949 0.4915 0.5019 0.5754 0.5714 0.5714 0.5949 0.5714 0.5754 0.8970 0.4915 0.5714 0.4915 0.5714 0.5949 0.4915 0.5019 0.5714 0.5714 0.5714 0.5019 0.5754 0.5754 0.5754 0.5949 0.5019 0.5754 0.5754 0.5754 0.5754 0.5754 0.8970 0.8970 0.5949 0.8970 0.8970 0.4915 0.5949 0.8970 0.8970 0.5754 0.8970 0.5714 0.5754 0.5019 0.4915 0.8970 0.8970 0.5949 0.5754 0.5714 0.5949 0.5949 0.4915 0.5949 0.5754 0.5019 0.4915 0.5019 0.5754 0.5714 0.5754 0.5019 0.5754 0.5754 0.5714 0.5019 0.5714 0.5019 0.8970 0.5019 0.4915 0.4915 0.5949 0.8970 0.8970 0.5714 0.5754 0.5019 0.5754 0.4915 0.5949 0.5754 0.5949 0.4915 0.5949 0.8970 0.5019 0.5754 0.5714 0.4915 0.5754 0.5754 0.8970 0.4915 0.5949 0.5714 0.5754 0.5714 0.5019 0.4915 0.5754 0.5949 0.8970 0.5714 0.5019 0.5754 0.5949 0.8970 0.5019 0.5754 0.5714 0.5019 0.5019 0.5949 0.8970 0.8970 0.5714 0.4915 0.5949 0.8970 0.8970 0.8970 0.4915 0.5019 0.5754 0.8970 0.5754 0.5754 0.4915 0.8970 0.5714 0.5949 0.5714 0.5714 0.5714 0.5019 0.4915 0.5754 0.4915 0.5949 0.8970 0.4915 0.4915 0.5019 0.5754 0.5949 0.5949 0.5019 0.8970 0.5949 0.5714 0.5714 0.5714 0.5019 0.4915 0.5714 0.5949 0.5754 0.8970 0.5754 0.5754 0.5714 0.5949 0.4915 0.5754 0.4915 0.5714 0.4915 0.5949 0.5754 0.5754 0.5754 0.4915 0.5714 0.5949 0.5714 0.5714 0.5714 0.5949 0.5754 0.5754 0.5949 0.8970 0.5754 0.5019 0.5714 0.5949 0.5754 0.5949 0.4915 0.5714 0.5714 0.5714 0.8970 0.5949 0.5949 0.5949 0.5754 0.5019 0.5949 0.5019 0.5949 0.5754 0.5754 0.5019 0.5754 0.5019 0.5949 0.5949 0.5949 0.5754 0.5019 0.5949 0.5019 0.8970 0.5714 0.5714 0.5714 0.5754 0.8970 0.5949 0.5714 0.4915 0.5949 0.5019 0.5949 0.4915 0.5714 0.8970 0.4915 0.4915 0.8970 0.5019 0.5949 0.4915 0.5714 0.5754 0.4915 0.5754 0.5949 0.5754 0.8970 0.8970 0.5019 0.4915 0.5019 0.5714 0.4915 0.5019 0.5019 0.5019 0.5754 0.5019 0.4915 0.5714 0.4915 0.8970 0.5754 0.5019 0.5754 0.4915 0.8970 0.4915 0.5019 0.8970 0.5019 0.4915 0.5949 0.5714 0.5754 0.5949 0.4915 0.5754 0.4915 0.5754 0.4915 0.5754 0.5949 0.5714 0.5714 0.5754 0.5754 0.5949 0.5019 0.5019 0.4915 0.5019 0.5019 0.5714 0.8970 0.4915 0.4915 0.5754 0.5714 0.5949 0.8970 0.8970 0.5019 0.5019 0.5949 0.8970 0.4915 0.5019 0.8970 0.5754 0.8970 0.5949 0.8970 0.5019 0.4915 0.5754 0.5949 0.8970 0.5949 0.5019 0.4915 0.4915 0.5949 0.4915 0.8970 0.4915 0.4915 0.8970 0.5019 0.5949 0.5949 0.5949 0.4915 0.5019 0.5019 0.5714 0.4915 0.4915 0.4915 0.5754 0.5754 0.5949 0.5019 0.4915 0.5019 0.5754 0.5714 0.5754 0.5714 0.5949 0.4915 0.5714 0.4915 0.4915 0.5754 0.5019 0.5019 0.8970 0.5949 0.4915 0.5714 0.8970 0.5754 0.5754 0.5754 0.4915 0.4915 0.5019 0.4915 0.5949 0.5949 0.5714 0.5949 0.5019 0.5949 0.8970 0.5949 0.5949 0.4915 0.5754 0.4915 0.5754 0.5949 0.5714 0.5019 0.5949 0.5949 0.8970 0.8970 0.5714 0.4915 0.4915 0.5019 0.5754 0.4915 0.8970 0.8970 0.4915 0.5949 0.5714 0.5019 0.5714 0.5754 0.5019 0.8970 0.8970 0.8970 0.5714 0.5754 0.4915 0.5754 0.5754 0.5949 0.4915 0.8970 0.5754 0.5019 0.8970 0.5714 0.5949 0.4915 0.5019 0.5754 0.5714 0.8970 0.8970 0.8970 0.4915 0.5714 0.8970 0.8970 0.5754 0.5754 0.4915 0.5949 0.5949 0.5019 0.5949 0.5949 0.5019 0.5019 0.5949 0.5949 0.5754 0.5949 0.5754 0.4915 0.5714 0.5714 0.5019 0.5949 0.8970 0.5949 0.5714 0.4915 0.4915 0.4915 0.5019 0.4915 0.8970 0.5714 0.8970 0.5019 0.5754 0.5949 0.5949 0.5754 0.4915 0.5019 0.5754 0.5714 0.8970 0.5949 0.5949 0.5019 0.5019 0.5714 0.5714 0.4915 0.5949 0.5949 0.5754 0.5949 0.8970 0.8970 0.5714 0.4915 0.4915 0.4915 0.5714 0.5949 0.5949 0.8970" HIT_INDICES="588 4757 7472 7907 8474 11292 12444 16259 16623 17342 18262 18859 19633 20141 21950 22657 22700 22770 22845 22859 23270 23355 23468 23749 23770 25798 26700 27551 28618 28827 28910 29443 29692 32069 32809 36855 37512 39745 40142 40418 41602 44483 48161 50197 51827 54464" ES_PROFILE="-0.0097 -0.0799 0.0858 0.2432 0.3642 0.3817 0.4161 0.3847 0.4105 0.4276 0.4383 0.4525 0.4619 0.4745 0.4606 0.4639 0.4784 0.4922 0.5058 0.5203 0.5272 0.5394 0.5510 0.5590 0.5714 0.5455 0.5366 0.5266 0.5104 0.5082 0.5080 0.4992 0.4950 0.4548 0.4423 0.3741 0.3633 0.3258 0.3194 0.3150 0.2952 0.2468 0.1848 0.1507 0.1234 0.0790" RANK_AT_ES="23770.0000" RANK_SCORE_AT_ES="0.4585"/>
  <DTG RANKED_LIST="fpkm.rnk" TEMPLATE="sample.cls" GENESET="gene_sets.gmt#NEGATIVE_REGULATION_OF_CELLULAR_RESPONSE_TO_INSULIN_STIMULUS(GO:1900077)" ES="0.5506" NES="0.9581" NP="0.3100" FDR="0.4451" FWER="1.0000" RND_ES="0.7923 0.4969 0.4969 0.5309 0.5309 0.5506 0.5309 0.5506 0.6075 0.5506 0.7923 0.5506 0.5506 0.5506 0.5309 0.6075 0.4969 0.4969 0.4969 0.5079 0.5079 0.4969 0.5506 0.4969 0.5079 0.5506 0.5506 0.5079 0.5309 0.5506 0.6075 0.5309 0.7923 0.5506 0.7923 0.5079 0.5506 0.5309 0.5079 0.5079 0.6075 0.6075 0.5079 0.5506 0.6075 0.5506 0.5079 0.4969 0.5506 0.6075 0.5506 0.7923 0.5309 0.5079 0.4969 0.5506 0.5506 0.5079 0.4969 0.5309 0.5309 0.5506 0.5079 0.7923 0.5079 0.5309 0.7923 0.4969 0.6075 0.7923 0.5079 0.5309 0.6075 0.5506 0.5506 0.4969 0.7923 0.7923 0.5309 0.5309 0.6075 0.5506 0.4969 0.4969 0.5079 0.7923 0.5079 0.5079 0.5079 0.6075 0.7923 0.5309 0.7923 0.5309 0.6075 0.5506 0.5079 0.4969 0.7923 0.6075 0.6075 0.5506 0.4969 0.7923 0.5309 0.7923 0.6075 0.5506 0.4969 0.7923 0.5506 0.7923 0.5506 0.5506 0.7923 0.5309 0.5309 0.4969 0.6075 0.5079 0.5309 0.5506 0.5506 0.5506 0.5506 0.6075 0.5079 0.5506 0.5079 0.5309 0.5506 0.7923 0.5079 0.5079 0.5079 0.5079 0.5309 0.7923 0.7923 0.5506 0.6075 0.5506 0.5506 0.7923 0.5079 0.5506 0.7923 0.5506 0.6075 0.6075 0.5079 0.6075 0.6075 0.5309 0.5506 0.7923 0.6075 0.5309 0.5309 0.5079 0.5506 0.6075 0.5309 0.4969 0.5309 0.5309 0.7923 0.7923 0.7923 0.5079 0.6075 0.5506 0.6075 0.5506 0.5309 0.5506 0.5079 0.5506 0.5079 0.5506 0.5079 0.5079 0.5309 0.5506 0.4969 0.5079 0.4969 0.5506 0.5506 0.6075 0.5309 0.5079 0.7923 0.7923 0.6075 0.5079 0.5079 0.5309 0.5079 0.7923 0.4969 0.4969 0.5079 0.7923 0.4969 0.5079 0.4969 0.5079 0.5309 0.5079 0.4969 0.5506 0.5079 0.4969 0.4969 0.6075 0.6075 0.6075 0.5506 0.5079 0.7923 0.5309 0.7923 0.7923 0.5309 0.6075 0.6075 0.6075 0.7923 0.4969 0.5309 0.5079 0.4969 0.4969 0.5506 0.5079 0.5506 0.5309 0.7923 0.5309 0.5309 0.5309 0.7923 0.5506 0.6075 0.5506 0.4969 0.4969 0.6075 0.7923 0.6075 0.5506 0.6075 0.6075 0.4969 0.5506 0.6075 0.5506 0.5506 0.7923 0.4969 0.5309 0.5079 0.5079 0.6075 0.6075 0.5079 0.6075 0.5079 0.5079 0.6075 0.7923 0.5506 0.7923 0.6075 0.6075 0.5506 0.6075 0.5309 0.7923 0.5506 0.5079 0.5079 0.5506 0.5309 0.5309 0.4969 0.7923 0.5079 0.5506 0.4969 0.4969 0.5506 0.7923 0.5506 0.4969 0.4969 0.4969 0.5506 0.5506 0.5309 0.5506 0.5079 0.4969 0.5309 0.5506 0.5506 0.5309 0.5079 0.4969 0.7923 0.5079 0.5506 0.6075 0.5506 0.5309 0.5079 0.4969 0.7923 0.4969 0.4969 0.7923 0.4969 0.5309 0.6075 0.5309 0.5079 0.4969 0.5309 0.4969 0.5506 0.4969 0.5079 0.5079 0.7923 0.4969 0.7923 0.4969 0.5309 0.5079 0.5506 0.5079 0.5079 0.5309 0.5079 0.4969 0.5309 0.4969 0.5309 0.7923 0.5309 0.5079 0.5309 0.7923 0.7923 0.7923 0.5309 0.4969 0.5506 0.5079 0.5506 0.5506 0.5506 0.4969 0.5079 0.4969 0.6075 0.5309 0.5506 0.4969 0.5506 0.6075 0.4969 0.4969 0.5506 0.5506 0.4969 0.5079 0.6075 0.5506 0.6075 0.5309 0.6075 0.4969 0.4969 0.4969 0.6075 0.5506 0.5079 0.7923 0.7923 0.5309 0.6075 0.6075 0.5309 0.5506 0.5506 0.5309 0.5309 0.5309 0.4969 0.6075 0.5506 0.5079 0.5079 0.4969 0.4969 0.4969 0.4969 0.4969 0.7923 0.5506 0.4969 0.4969 0.6075 0.6075 0.7923 0.4969 0.4969 0.5506 0.5079 0.6075 0.5506 0.4969 0.5309 0.7923 0.6075 0.7923 0.4969 0.5506 0.4969 0.6075 0.5506 0.7923 0.7923 0.5506 0.7923 0.5079 0.4969 0.7923 0.4969 0.5309 0.4969 0.4969 0.5506 0.5506 0.5079 0.4969 0.5309 0.7923 0.6075 0.5309 0.5506 0.4969 0.7923 0.5309 0.6075 0.5309 0.5079 0.5079 0.6075 0.5309 0.5079 0.5506 0.5309 0.5506 0.4969 0.5079 0.5506 0.6075 0.6075 0.5506 0.6075 0.5079 0.6075 0.5079 0.5506 0.4969 0.4969 0.5506 0.5506 0.7923 0.4969 0.5506 0.4969 0.5079 0.5309 0.4969 0.5506 0.5079 0.5506 0.5506 0.4969 0.4969 0.5309 0.6075 0.4969 0.4969 0.7923 0.6075 0.6075 0.5309 0.6075 0.6075 0.7923 0.6075 0.6075 0.5079 0.5506 0.5506 0.4969 0.6075 0.5079 0.4969 0.5309 0.5506 0.5506 0.6075 0.5506 0.5309 0.7923 0.5079 0.5506 0.5079 0.5506 0.6075 0.5079 0.4969 0.5506 0.5506 0.5506 0.4969 0.5309 0.5309 0.5309 0.6075 0.4969 0.5309 0.5309 0.5309 0.5309 0.5309 0.7923 0.7923 0.6075 0.7923 0.7923 0.5079 0.6075 0.7923 0.7923 0.5309 0.7923 0.5506 0.5309 0.4969 0.5079 0.7923 0.7923 0.6075 0.5309 0.5506 0.6075 0.6075 0.5079 0.6075 0.5309 0.4969 0.5079 0.4969 0.5309 0.5506 0.5309 0.4969 0.5309 0.5309 0.5506 0.4969 0.5506 0.4969 0.7923 0.4969 0.5079 0.5079 0.6075 0.7923 0.7923 0.5506 0.5309 0.4969 0.5309 0.5079 0.6075 0.5309 0.6075 0.5079 0.6075 0.7923 0.4969 0.5309 0.5506 0.5079 0.5309 0.5309 0.7923 0.5079 0.6075 0.5506 0.5309 0.5506 0.4969 0.5079 0.5309 0.6075 0.7923 0.5506 0.4969 0.5309 0.6075 0.7923 0.4969 0.5309 0.5506 0.4969 0.4969 0.6075 0.7923 0.7923 0.5506 0.5079 0.6075 0.7923 0.7923 0.7923 0.5079 0.4969 0.5309 0.7923 0.5309 0.5309 0.5079 0.7923 0.5506 0.6075 0.5506 0.5506 0.5506 0.4969 0.5079 0.5309 0.5079 0.6075 0.7923 0.5079 0.5079 0.4969 0.5309 0.6075 0.6075 0.4969 0.7923 0.6075 0.5506 0.5506 0.5506 0.4969 0.5079 0.5506 0.6075 0.5309 0.7923 0.5309 0.5309 0.5506 0.6075 0.5079 0.5309 0.5079 0.5506 0.5079 0.6075 0.5309 0.5309 0.5309 0.5079 0.5506 0.6075 0.5506 0.5506 0.5506 0.6075 0.5309 0.5309 0.6075 0.7923 0.5309 0.4969 0.5506 0.6075 0.5309 0.6075 0.5079 0.5506 0.5506 0.5506 0.7923 0.6075 0.6075 0.6075 0.5309 0.4969 0.6075 0.4969 0.6075 0.5309 0.5309 0.4969 0.5309 0.4969 0.6075 0.6075 0.6075 0.5309 0.4969 0.6075 0.4969 0.7923 0.5506 0.5506 0.5506 0.5309 0.7923 0.6075 0.5506 0.5079 0.6075 0.4969 0.6075 0.5079 0.5506 0.7923 0.5079 0.5079 0.7923 0.4969 0.6075 0.5079 0.5506 0.5309 0.5079 0.5309 0.6075 0.5309 0.7923 0.7923 0.4969 0.5079 0.4969 0.5506 0.5079 0.4969 0.4969 0.4969 0.5309 0.4969 0.5079 0.5506 0.5079 0.7923 0.5309 0.4969 0.5309 0.5079 0.7923 0.5079 0.4969 0.7923 0.4969 0.5079 0.6075 0.5506 0.5309 0.6075 0.5079 0.5309 0.5079 0.5309 0.5079 0.5309 0.6075 0.5506 0.5506 0.5309 0.5309 0.6075 0.4969 0.4969 0.5079 0.4969 0.4969 0.5506 0.7923 0.5079 0.5079 0.5309 0.5506 0.6075 0.7923 0.7923 0.4969 0.4969 0.6075 0.7923 0.5079 0.4969 0.7923 0.5309 0.7923 0.6075 0.7923 0.4969 0.5079 0.5309 0.6075 0.7923 0.6075 0.4969 0.5079 0.5079 0.6075 0.5079 0.7923 0.5079 0.5079 0.7923 0.4969 0.6075 0.6075 0.6075 0.5079 0.4969 0.4969 0.5506 0.5079 0.5079 0.5079 0.5309 0.5309 0.6075 0.4969 0.5079 0.4969 0.5309 0.5506 0.5309 0.5506 0.6075 0.5079 0.5506 0.5079 0.5079 0.5309 0.4969 0.4969 0.7923 0.6075 0.5079 0.5506 0.7923 0.5309 0.5309 0.5309 0.5079 0.5079 0.4969 0.5079 0.6075 0.6075 0.5506 0.6075 0.4969 0.6075 0.7923 0.6075 0.6075 0.5079 0.5309 0.5079 0.5309 0.6075 0.5506 0.4969 0.6075 0.6075 0.7923 0.7923 0.5506 0.5079 0.5079 0.4969 0.5309 0.5079 0.7923 0.7923 0.5079 0.6075 0.5506 0.4969 0.5506 0.5309 0.4969 0.7923 0.7923 0.7923 0.5506 0.5309 0.5079 0.5309 0.5309 0.6075 0.5079 0.7923 0.5309 0.4969 0.7923 0.5506 0.6075 0.5079 0.4969 0.5309 0.5506 0.7923 0.7923 0.7923 0.5079 0.5506 0.7923 0.7923 0.5309 0.5309 0.5079 0.6075 0.6075 0.4969 0.6075 0.6075 0.4969 0.4969 0.6075 0.6075 0.5309 0.6075 0.5309 0.5079 0.5506 0.5506 0.4969 0.6075 0.7923 0.6075 0.5506 0.5079 0.5079 0.5079 0.4969 0.5079 0.7923 0.5506 0.7923 0.4969 0.5309 0.6075 0.6075 0.5309 0.5079 0.4969 0.5309 0.5506 0.7923 0.6075 0.6075 0.4969 0.4969 0.5506 0.5506 0.5079 0.6075 0.6075 0.5309 0.6075 0.7923 0.7923 0.5506 0.5079 0.5079 0.5079 0.5506 0.6075 0.6075 0.7923" HIT_INDICES="53 2127 4495 5088 8801 11589 13153 15338 15596 16305 17052 19903 20068 20597 20643 21613 22340 22355 23513 23540 23773 24541 27503 27841 27882 27959 28746 28931 29225 29261 32069 41191 46249 51249" ES_PROFILE="-0.0004 -0.0350 -0.0746 -0.0841 0.0572 0.1199 0.1791 0.2075 0.2663 0.3127 0.3538 0.3439 0.3789 0.4058 0.4407 0.4552 0.4709 0.4986 0.5025 0.5255 0.5440 0.5506 0.5083 0.5092 0.5148 0.5196 0.5089 0.5077 0.5037 0.5039 0.4564 0.3026 0.2175 0.1334" RANK_AT_ES="24541.0000" RANK_SCORE_AT_ES="0.3984"/>
  <DTG RANKED_LIST="fpkm.rnk" TEMPLATE="sample.cls" GENESET="gene_sets.gmt#MITOCHONDRIAL_OUTER_MEMBRANE_PERMEABILIZATION(GO:0097345)" ES="0.5691" NES="0.9581" NP="0.1410" FDR="0.4451" FWER="1.0000" RND_ES="0.9082 0.5148 0.5148 0.5583 0.5583 0.5691 0.5583 0.5691 0.5572 0.5691 0.9082 0.5691 0.5691 0.5691 0.5583 0.5572 0.5148 0.5148 0.5148 0.5108 0.5108 0.5148 0.5691 0.5148 0.5108 0.5691 0.5691 0.5108 0.5583 0.5691 0.5572 0.5583 0.9082 0.5691 0.9082 0.5108 0.5691 0.5583 0.5108 0.5108 0.5572 0.5572 0.5108 0.5691 0.5572 0.5691 0.5108 0.5148 0.5691 0.5572 0.5691 0.9082 0.5583 0.5108 0.5148 0.5691 0.5691 0.5108 0.5148 0.5583 0.5583 0.5691 0.5108 0.9082 0.5108 0.5583 0.9082 0.5148 0.5572 0.9082 0.5108 0.5583 0.5572 0.5691 0.5691 0.5148 0.9082 0.9082 0.5583 0.5583 0.5572 0.5691 0.5148 0.5148 0.5108 0.9082 0.5108 0.5108 0.5108 0.5572 0.9082 0.5583 0.9082 0.5583 0.5572 0.5691 0.5108 0.5148 0.9082 0.5572 0.5572 0.5691 0.5148 0.9082 0.5583 0.9082 0.5572 0.5691 0.5148 0.9082 0.5691 0.9082 0.5691 0.5691 0.9082 0.5583 0.5583 0.5148 0.5572 0.5108 0.5583 0.5691 0.5691 0.5691 0.5691 0.5572 0.5108 0.5691 0.5108 0.5583 0.5691 0.9082 0.5108 0.5108 0.5108 0.5108 0.5583 0.9082 0.9082 0.5691 0.5572 0.5691 0.5691 0.9082 0.5108 0.5691 0.9082 0.5691 0.5572 0.5572 0.5108 0.5572 0.5572 0.5583 0.5691 0.9082 0.5572 0.5583 0.5583 0.5108 0.5691 0.5572 0.5583 0.5148 0.5583 0.5583 0.9082 0.9082 0.9082 0.5108 0.5572 0.5691 0.5572 0.5691 0.5583 0.5691 0.5108 0.5691 0.5108 0.5691 0.5108 0.5108 0.5583 0.5691 0.5148 0.5108 0.5148 0.5691 0.5691 0.5572 0.5583 0.5108 0.9082 0.9082 0.5572 0.5108 0.5108 0.5583 0.5108 0.9082 0.5148 0.5148 0.5108 0.9082 0.5148 0.5108 0.5148 0.5108 0.5583 0.5108 0.5148 0.5691 0.5108 0.5148 0.5148 0.5572 0.5572 0.5572 0.5691 0.5108 0.9082 0.5583 0.9082 0.9082 0.5583 0.5572 0.5572 0.5572 0.9082 0.5148 0.5583 0.5108 0.5148 0.5148 0.5691 0.5108 0.5691 0.5583 0.9082 0.5583 0.5583 0.5583 0.9082 0.5691 0.5572 0.5691 0.5148 0.5148 0.5572 0.9082 0.5572 0.5691 0.5572 0.5572 0.5148 0.5691 0.5572 0.5691 0.5691 0.9082 0.5148 0.5583 0.5108 0.5108 0.5572 0.5572 0.5108 0.5572 0.5108 0.5108 0.5572 0.9082 0.5691 0.9082 0.5572 0.5572 0.5691 0.5572 0.5583 0.9082 0.5691 0.5108 0.5108 0.5691 0.5583 0.5583 0.5148 0.9082 0.5108 0.5691 0.5148 0.5148 0.5691 0.9082 0.5691 0.5148 0.5148 0.5148 0.5691 0.5691 0.5583 0.5691 0.5108 0.5148 0.5583 0.5691 0.5691 0.5583 0.5108 0.5148 0.9082 0.5108 0.5691 0.5572 0.5691 0.5583 0.5108 0.5148 0.9082 0.5148 0.5148 0.9082 0.5148 0.5583 0.5572 0.5583 0.5108 0.5148 0.5583 0.5148 0.5691 0.5148 0.5108 0.5108 0.9082 0.5148 0.9082 0.5148 0.5583 0.5108 0.5691 0.5108 0.5108 0.5583 0.5108 0.5148 0.5583 0.5148 0.5583 0.9082 0.5583 0.5108 0.5583 0.9082 0.9082 0.9082 0.5583 0.5148 0.5691 0.5108 0.5691 0.5691 0.5691 0.5148 0.5108 0.5148 0.5572 0.5583 0.5691 0.5148 0.5691 0.5572 0.5148 0.5148 0.5691 0.5691 0.5148 0.5108 0.5572 0.5691 0.5572 0.5583 0.5572 0.5148 0.5148 0.5148 0.5572 0.5691 0.5108 0.9082 0.9082 0.5583 0.5572 0.5572 0.5583 0.5691 0.5691 0.5583 0.5583 0.5583 0.5148 0.5572 0.5691 0.5108 0.5108 0.5148 0.5148 0.5148 0.5148 0.5148 0.9082 0.5691 0.5148 0.5148 0.5572 0.5572 0.9082 0.5148 0.5148 0.5691 0.5108 0.5572 0.5691 0.5148 0.5583 0.9082 0.5572 0.9082 0.5148 0.5691 0.5148 0.5572 0.5691 0.9082 0.9082 0.5691 0.9082 0.5108 0.5148 0.9082 0.5148 0.5583 0.5148 0.5148 0.5691 0.5691 0.5108 0.5148 0.5583 0.9082 0.5572 0.5583 0.5691 0.5148 0.9082 0.5583 0.5572 0.5583 0.5108 0.5108 0.5572 0.5583 0.5108 0.5691 0.5583 0.5691 0.5148 0.5108 0.5691 0.5572 0.5572 0.5691 0.5572 0.5108 0.5572 0.5108 0.5691 0.5148 0.5148 0.5691 0.5691 0.9082 0.5148 0.5691 0.5148 0.5108 0.5583 0.5148 0.5691 0.5108 0.5691 0.5691 0.5148 0.5148 0.5583 0.5572 0.5148 0.5148 0.9082 0.5572 0.5572 0.5583 0.5572 0.5572 0.9082 0.5572 0.5572 0.5108 0.5691 0.5691 0.5148 0.5572 0.5108 0.5148 0.5583 0.5691 0.5691 0.5572 0.5691 0.5583 0.9082 0.5108 0.5691 0.5108 0.5691 0.5572 0.5108 0.5148 0.5691 0.5691 0.5691 0.5148 0.5583 0.5583 0.5583 0.5572 0.5148 0.5583 0.5583 0.5583 0.5583 0.5583 0.9082 0.9082 0.5572 0.9082 0.9082 0.5108 0.5572 0.9082 0.9082 0.5583 0.9082 0.5691 0.5583 0.5148 0.5108 0.9082 0.9082 0.5572 0.5583 0.5691 0.5572 0.5572 0.5108 0.5572 0.5583 0.5148 0.5108 0.5148 0.5583 0.5691 0.5583 0.5148 0.5583 0.5583 0.5691 0.5148 0.5691 0.5148 0.9082 0.5148 0.5108 0.5108 0.5572 0.9082 0.9082 0.5691 0.5583 0.5148 0.5583 0.5108 0.5572 0.5583 0.5572 0.5108 0.5572 0.9082 0.5148 0.5583 0.5691 0.5108 0.5583 0.5583 0.9082 0.5108 0.5572 0.5691 0.5583 0.5691 0.5148 0.5108 0.5583 0.5572 0.9082 0.5691 0.5148 0.5583 0.5572 0.9082 0.5148 0.5583 0.5691 0.5148 0.5148 0.5572 0.9082 0.9082 0.5691 0.5108 0.5572 0.9082 0.9082 0.9082 0.5108 0.5148 0.5583 0.9082 0.5583 0.5583 0.5108 0.9082 0.5691 0.5572 0.5691 0.5691 0.5691 0.5148 0.5108 0.5583 0.5108 0.5572 0.9082 0.5108 0.5108 0.5148 0.5583 0.5572 0.5572 0.5148 0.9082 0.5572 0.5691 0.5691 0.5691 0.5148 0.5108 0.5691 0.5572 0.5583 0.9082 0.5583 0.5583 0.5691 0.5572 0.5108 0.5583 0.5108 0.5691 0.5108 0.5572 0.5583 0.5583 0.5583 0.5108 0.5691 0.5572 0.5691 0.5691 0.5691 0.5572 0.5583 0.5583 0.5572 0.9082 0.5583 0.5148 0.5691 0.5572 0.5583 0.5572 0.5108 0.5691 0.5691 0.5691 0.9082 0.5572 0.5572 0.5572 0.5583 0.5148 0.5572 0.5148 0.5572 0.5583 0.5583 0.5148 0.5583 0.5148 0.5572 0.5572 0.5572 0.5583 0.5148 0.5572 0.5148 0.9082 0.5691 0.5691 0.5691 0.5583 0.9082 0.5572 0.5691 0.5108 0.5572 0.5148 0.5572 0.5108 0.5691 0.9082 0.5108 0.5108 0.9082 0.5148 0.5572 0.5108 0.5691 0.5583 0.5108 0.5583 0.5572 0.5583 0.9082 0.9082 0.5148 0.5108 0.5148 0.5691 0.5108 0.5148 0.5148 0.5148 0.5583 0.5148 0.5108 0.5691 0.5108 0.9082 0.5583 0.5148 0.5583 0.5108 0.9082 0.5108 0.5148 0.9082 0.5148 0.5108 0.5572 0.5691 0.5583 0.5572 0.5108 0.5583 0.5108 0.5583 0.5108 0.5583 0.5572 0.5691 0.5691 0.5583 0.5583 0.5572 0.5148 0.5148 0.5108 0.5148 0.5148 0.5691 0.9082 0.5108 0.5108 0.5583 0.5691 0.5572 0.9082 0.9082 0.5148 0.5148 0.5572 0.9082 0.5108 0.5148 0.9082 0.5583 0.9082 0.5572 0.9082 0.5148 0.5108 0.5583 0.5572 0.9082 0.5572 0.5148 0.5108 0.5108 0.5572 0.5108 0.9082 0.5108 0.5108 0.9082 0.5148 0.5572 0.5572 0.5572 0.5108 0.5148 0.5148 0.5691 0.5108 0.5108 0.5108 0.5583 0.5583 0.5572 0.5148 0.5108 0.5148 0.5583 0.5691 0.5583 0.5691 0.5572 0.5108 0.5691 0.5108 0.5108 0.5583 0.5148 0.5148 0.9082 0.5572 0.5108 0.5691 0.9082 0.5583 0.5583 0.5583 0.5108 0.5108 0.5148 0.5108 0.5572 0.5572 0.5691 0.5572 0.5148 0.5572 0.9082 0.5572 0.5572 0.5108 0.5583 0.5108 0.5583 0.5572 0.5691 0.5148 0.5572 0.5572 0.9082 0.9082 0.5691 0.5108 0.5108 0.5148 0.5583 0.5108 0.9082 0.9082 0.5108 0.5572 0.5691 0.5148 0.5691 0.5583 0.5148 0.9082 0.9082 0.9082 0.5691 0.5583 0.5108 0.5583 0.5583 0.5572 0.5108 0.9082 0.5583 0.5148 0.9082 0.5691 0.5572 0.5108 0.5148 0.5583 0.5691 0.9082 0.9082 0.9082 0.5108 0.5691 0.9082 0.9082 0.5583 0.5583 0.5108 0.5572 0.5572 0.5148 0.5572 0.5572 0.5148 0.5148 0.5572 0.5572 0.5583 0.5572 0.5583 0.5108 0.5691 0.5691 0.5148 0.5572 0.9082 0.5572 0.5691 0.5108 0.5108 0.5108 0.5148 0.5108 0.9082 0.5691 0.9082 0.5148 0.5583 0.5572 0.5572 0.5583 0.5108 0.5148 0.5583 0.5691 0.9082 0.5572 0.5572 0.5148 0.5148 0.5691 0.5691 0.5108 0.5572 0.5572 0.5583 0.5572 0.9082 0.9082 0.5691 0.5108 0.5108 0.5108 0.5691 0.5572 0.5572 0.9082" HIT_INDICES="7101 7583 9096 9840 10556 10861 12293 12417 13018 13683 14230 14237 14583 15277 16494 17049 17501 17891 18183 18664 19159 19367 19716 20562 20568 20649 20704 21145 21218 21525 21594 21613 21682 21709 21873 22002 22440 24018 24095 24732 25031 25097 25640 25911 26543 27346 27670 28457 29152 29281 29724 30486 32444 46103 52680 56296" ES_PROFILE="0.0415 0.1434 0.1779 0.2141 0.2437 0.2780 0.2849 0.3134 0.3312 0.3455 0.3604 0.3844 0.4017 0.4110 0.4087 0.4165 0.4251 0.4341 0.4441 0.4500 0.4549 0.4643 0.4709 0.4682 0.4797 0.4897 0.5001 0.5032 0.5125 0.5173 0.5261 0.5357 0.5443 0.5536 0.5604 0.5676 0.5691 0.5492 0.5547 0.5500 0.5506 0.5551 0.5509 0.5509 0.5441 0.5332 0.5301 0.5180 0.5067 0.5047 0.4973 0.4844 0.4513 0.2202 0.1091 0.0481" RANK_AT_ES="22440.0000" RANK_SCORE_AT_ES="0.5625"/>
  <DTG RANKED_LIST="fpkm.rnk" TEMPLATE="sample.cls" GENESET="gene_sets.gmt#PRI_MIRNA_TRANSCRIPTION_BY_RNA_POLYMERASE_II(GO:0061614)" ES="0.5723" NES="0.9583" NP="0.4760" FDR="0.4442" FWER="1.0000" RND_ES="0.8387 0.5278 0.5278 0.5859 0.5859 0.5723 0.5859 0.5723 0.5733 0.5723 0.8387 0.5723 0.5723 0.5723 0.5859 0.5733 0.5278 0.5278 0.5278 0.5281 0.5281 0.5278 0.5723 0.5278 0.5281 0.5723 0.5723 0.5281 0.5859 0.5723 0.5733 0.5859 0.8387 0.5723 0.8387 0.5281 0.5723 0.5859 0.5281 0.5281 0.5733 0.5733 0.5281 0.5723 0.5733 0.5723 0.5281 0.5278 0.5723 0.5733 0.5723 0.8387 0.5859 0.5281 0.5278 0.5723 0.5723 0.5281 0.5278 0.5859 0.5859 0.5723 0.5281 0.8387 0.5281 0.5859 0.8387 0.5278 0.5733 0.8387 0.5281 0.5859 0.5733 0.5723 0.5723 0.5278 0.8387 0.8387 0.5859 0.5859 0.5733 0.5723 0.5278 0.5278 0.5281 0.8387 0.5281 0.5281 0.5281 0.5733 0.8387 0.5859 0.8387 0.5859 0.5733 0.5723 0.5281 0.5278 0.8387 0.5733 0.5733 0.5723 0.5278 0.8387 0.5859 0.8387 0.5733 0.5723 0.5278 0.8387 0.5723 0.8387 0.5723 0.5723 0.8387 0.5859 0.5859 0.5278 0.5733 0.5281 0.5859 0.5723 0.5723 0.5723 0.5723 0.5733 0.5281 0.5723 0.5281 0.5859 0.5723 0.8387 0.5281 0.5281 0.5281 0.5281 0.5859 0.8387 0.8387 0.5723 0.5733 0.5723 0.5723 0.8387 0.5281 0.5723 0.8387 0.5723 0.5733 0.5733 0.5281 0.5733 0.5733 0.5859 0.5723 0.8387 0.5733 0.5859 0.5859 0.5281 0.5723 0.5733 0.5859 0.5278 0.5859 0.5859 0.8387 0.8387 0.8387 0.5281 0.5733 0.5723 0.5733 0.5723 0.5859 0.5723 0.5281 0.5723 0.5281 0.5723 0.5281 0.5281 0.5859 0.5723 0.5278 0.5281 0.5278 0.5723 0.5723 0.5733 0.5859 0.5281 0.8387 0.8387 0.5733 0.5281 0.5281 0.5859 0.5281 0.8387 0.5278 0.5278 0.5281 0.8387 0.5278 0.5281 0.5278 0.5281 0.5859 0.5281 0.5278 0.5723 0.5281 0.5278 0.5278 0.5733 0.5733 0.5733 0.5723 0.5281 0.8387 0.5859 0.8387 0.8387 0.5859 0.5733 0.5733 0.5733 0.8387 0.5278 0.5859 0.5281 0.5278 0.5278 0.5723 0.5281 0.5723 0.5859 0.8387 0.5859 0.5859 0.5859 0.8387 0.5723 0.5733 0.5723 0.5278 0.5278 0.5733 0.8387 0.5733 0.5723 0.5733 0.5733 0.5278 0.5723 0.5733 0.5723 0.5723 0.8387 0.5278 0.5859 0.5281 0.5281 0.5733 0.5733 0.5281 0.5733 0.5281 0.5281 0.5733 0.8387 0.5723 0.8387 0.5733 0.5733 0.5723 0.5733 0.5859 0.8387 0.5723 0.5281 0.5281 0.5723 0.5859 0.5859 0.5278 0.8387 0.5281 0.5723 0.5278 0.5278 0.5723 0.8387 0.5723 0.5278 0.5278 0.5278 0.5723 0.5723 0.5859 0.5723 0.5281 0.5278 0.5859 0.5723 0.5723 0.5859 0.5281 0.5278 0.8387 0.5281 0.5723 0.5733 0.5723 0.5859 0.5281 0.5278 0.8387 0.5278 0.5278 0.8387 0.5278 0.5859 0.5733 0.5859 0.5281 0.5278 0.5859 0.5278 0.5723 0.5278 0.5281 0.5281 0.8387 0.5278 0.8387 0.5278 0.5859 0.5281 0.5723 0.5281 0.5281 0.5859 0.5281 0.5278 0.5859 0.5278 0.5859 0.8387 0.5859 0.5281 0.5859 0.8387 0.8387 0.8387 0.5859 0.5278 0.5723 0.5281 0.5723 0.5723 0.5723 0.5278 0.5281 0.5278 0.5733 0.5859 0.5723 0.5278 0.5723 0.5733 0.5278 0.5278 0.5723 0.5723 0.5278 0.5281 0.5733 0.5723 0.5733 0.5859 0.5733 0.5278 0.5278 0.5278 0.5733 0.5723 0.5281 0.8387 0.8387 0.5859 0.5733 0.5733 0.5859 0.5723 0.5723 0.5859 0.5859 0.5859 0.5278 0.5733 0.5723 0.5281 0.5281 0.5278 0.5278 0.5278 0.5278 0.5278 0.8387 0.5723 0.5278 0.5278 0.5733 0.5733 0.8387 0.5278 0.5278 0.5723 0.5281 0.5733 0.5723 0.5278 0.5859 0.8387 0.5733 0.8387 0.5278 0.5723 0.5278 0.5733 0.5723 0.8387 0.8387 0.5723 0.8387 0.5281 0.5278 0.8387 0.5278 0.5859 0.5278 0.5278 0.5723 0.5723 0.5281 0.5278 0.5859 0.8387 0.5733 0.5859 0.5723 0.5278 0.8387 0.5859 0.5733 0.5859 0.5281 0.5281 0.5733 0.5859 0.5281 0.5723 0.5859 0.5723 0.5278 0.5281 0.5723 0.5733 0.5733 0.5723 0.5733 0.5281 0.5733 0.5281 0.5723 0.5278 0.5278 0.5723 0.5723 0.8387 0.5278 0.5723 0.5278 0.5281 0.5859 0.5278 0.5723 0.5281 0.5723 0.5723 0.5278 0.5278 0.5859 0.5733 0.5278 0.5278 0.8387 0.5733 0.5733 0.5859 0.5733 0.5733 0.8387 0.5733 0.5733 0.5281 0.5723 0.5723 0.5278 0.5733 0.5281 0.5278 0.5859 0.5723 0.5723 0.5733 0.5723 0.5859 0.8387 0.5281 0.5723 0.5281 0.5723 0.5733 0.5281 0.5278 0.5723 0.5723 0.5723 0.5278 0.5859 0.5859 0.5859 0.5733 0.5278 0.5859 0.5859 0.5859 0.5859 0.5859 0.8387 0.8387 0.5733 0.8387 0.8387 0.5281 0.5733 0.8387 0.8387 0.5859 0.8387 0.5723 0.5859 0.5278 0.5281 0.8387 0.8387 0.5733 0.5859 0.5723 0.5733 0.5733 0.5281 0.5733 0.5859 0.5278 0.5281 0.5278 0.5859 0.5723 0.5859 0.5278 0.5859 0.5859 0.5723 0.5278 0.5723 0.5278 0.8387 0.5278 0.5281 0.5281 0.5733 0.8387 0.8387 0.5723 0.5859 0.5278 0.5859 0.5281 0.5733 0.5859 0.5733 0.5281 0.5733 0.8387 0.5278 0.5859 0.5723 0.5281 0.5859 0.5859 0.8387 0.5281 0.5733 0.5723 0.5859 0.5723 0.5278 0.5281 0.5859 0.5733 0.8387 0.5723 0.5278 0.5859 0.5733 0.8387 0.5278 0.5859 0.5723 0.5278 0.5278 0.5733 0.8387 0.8387 0.5723 0.5281 0.5733 0.8387 0.8387 0.8387 0.5281 0.5278 0.5859 0.8387 0.5859 0.5859 0.5281 0.8387 0.5723 0.5733 0.5723 0.5723 0.5723 0.5278 0.5281 0.5859 0.5281 0.5733 0.8387 0.5281 0.5281 0.5278 0.5859 0.5733 0.5733 0.5278 0.8387 0.5733 0.5723 0.5723 0.5723 0.5278 0.5281 0.5723 0.5733 0.5859 0.8387 0.5859 0.5859 0.5723 0.5733 0.5281 0.5859 0.5281 0.5723 0.5281 0.5733 0.5859 0.5859 0.5859 0.5281 0.5723 0.5733 0.5723 0.5723 0.5723 0.5733 0.5859 0.5859 0.5733 0.8387 0.5859 0.5278 0.5723 0.5733 0.5859 0.5733 0.5281 0.5723 0.5723 0.5723 0.8387 0.5733 0.5733 0.5733 0.5859 0.5278 0.5733 0.5278 0.5733 0.5859 0.5859 0.5278 0.5859 0.5278 0.5733 0.5733 0.5733 0.5859 0.5278 0.5733 0.5278 0.8387 0.5723 0.5723 0.5723 0.5859 0.8387 0.5733 0.5723 0.5281 0.5733 0.5278 0.5733 0.5281 0.5723 0.8387 0.5281 0.5281 0.8387 0.5278 0.5733 0.5281 0.5723 0.5859 0.5281 0.5859 0.5733 0.5859 0.8387 0.8387 0.5278 0.5281 0.5278 0.5723 0.5281 0.5278 0.5278 0.5278 0.5859 0.5278 0.5281 0.5723 0.5281 0.8387 0.5859 0.5278 0.5859 0.5281 0.8387 0.5281 0.5278 0.8387 0.5278 0.5281 0.5733 0.5723 0.5859 0.5733 0.5281 0.5859 0.5281 0.5859 0.5281 0.5859 0.5733 0.5723 0.5723 0.5859 0.5859 0.5733 0.5278 0.5278 0.5281 0.5278 0.5278 0.5723 0.8387 0.5281 0.5281 0.5859 0.5723 0.5733 0.8387 0.8387 0.5278 0.5278 0.5733 0.8387 0.5281 0.5278 0.8387 0.5859 0.8387 0.5733 0.8387 0.5278 0.5281 0.5859 0.5733 0.8387 0.5733 0.5278 0.5281 0.5281 0.5733 0.5281 0.8387 0.5281 0.5281 0.8387 0.5278 0.5733 0.5733 0.5733 0.5281 0.5278 0.5278 0.5723 0.5281 0.5281 0.5281 0.5859 0.5859 0.5733 0.5278 0.5281 0.5278 0.5859 0.5723 0.5859 0.5723 0.5733 0.5281 0.5723 0.5281 0.5281 0.5859 0.5278 0.5278 0.8387 0.5733 0.5281 0.5723 0.8387 0.5859 0.5859 0.5859 0.5281 0.5281 0.5278 0.5281 0.5733 0.5733 0.5723 0.5733 0.5278 0.5733 0.8387 0.5733 0.5733 0.5281 0.5859 0.5281 0.5859 0.5733 0.5723 0.5278 0.5733 0.5733 0.8387 0.8387 0.5723 0.5281 0.5281 0.5278 0.5859 0.5281 0.8387 0.8387 0.5281 0.5733 0.5723 0.5278 0.5723 0.5859 0.5278 0.8387 0.8387 0.8387 0.5723 0.5859 0.5281 0.5859 0.5859 0.5733 0.5281 0.8387 0.5859 0.5278 0.8387 0.5723 0.5733 0.5281 0.5278 0.5859 0.5723 0.8387 0.8387 0.8387 0.5281 0.5723 0.8387 0.8387 0.5859 0.5859 0.5281 0.5733 0.5733 0.5278 0.5733 0.5733 0.5278 0.5278 0.5733 0.5733 0.5859 0.5733 0.5859 0.5281 0.5723 0.5723 0.5278 0.5733 0.8387 0.5733 0.5723 0.5281 0.5281 0.5281 0.5278 0.5281 0.8387 0.5723 0.8387 0.5278 0.5859 0.5733 0.5733 0.5859 0.5281 0.5278 0.5859 0.5723 0.8387 0.5733 0.5733 0.5278 0.5278 0.5723 0.5723 0.5281 0.5733 0.5733 0.5859 0.5733 0.8387 0.8387 0.5723 0.5281 0.5281 0.5281 0.5723 0.5733 0.5733 0.8387" HIT_INDICES="2516 6958 8237 8474 10005 10811 11089 12990 13943 15258 15381 15649 15883 16109 16507 16715 18262 18904 19010 20759 20933 21166 21594 21805 22085 22859 23586 23773 24079 24788 26430 27434 28381 28500 28862 28951 29609 39717 50301" ES_PROFILE="-0.0424 0.1132 0.1918 0.2795 0.3121 0.3480 0.3904 0.3931 0.4079 0.4118 0.4355 0.4560 0.4764 0.4963 0.5123 0.5310 0.5232 0.5294 0.5444 0.5288 0.5394 0.5486 0.5537 0.5622 0.5690 0.5663 0.5632 0.5690 0.5723 0.5677 0.5448 0.5311 0.5168 0.5163 0.5110 0.5103 0.4992 0.3284 0.1495" RANK_AT_ES="24079.0000" RANK_SCORE_AT_ES="0.4336"/>
  <DTG RANKED_LIST="fpkm.rnk" TEMPLATE="sample.cls" GENESET="gene_sets.gmt#REGULATION_OF_TRANSCRIPTION_FROM_RNA_POLYMERASE_II_PROMOTER_IN_RESPONSE_TO_STRESS(GO:0043618)" ES="0.5385" NES="0.9584" NP="0.4760" FDR="0.4442" FWER="1.0000" RND_ES="0.7116 0.5158 0.5158 0.5570 0.5570 0.5385 0.5570 0.5385 0.5612 0.5385 0.7116 0.5385 0.5385 0.5385 0.5570 0.5612 0.5158 0.5158 0.5158 0.5146 0.5146 0.5158 0.5385 0.5158 0.5146 0.5385 0.5385 0.5146 0.5570 0.5385 0.5612 0.5570 0.7116 0.5385 0.7116 0.5146 0.5385 0.5570 0.5146 0.5146 0.5612 0.5612 0.5146 0.5385 0.5612 0.5385 0.5146 0.5158 0.5385 0.5612 0.5385 0.7116 0.5570 0.5146 0.5158 0.5385 0.5385 0.5146 0.5158 0.5570 0.5570 0.5385 0.5146 0.7116 0.5146 0.5570 0.7116 0.5158 0.5612 0.7116 0.5146 0.5570 0.5612 0.5385 0.5385 0.5158 0.7116 0.7116 0.5570 0.5570 0.5612 0.5385 0.5158 0.5158 0.5146 0.7116 0.5146 0.5146 0.5146 0.5612 0.7116 0.5570 0.7116 0.5570 0.5612 0.5385 0.5146 0.5158 0.7116 0.5612 0.5612 0.5385 0.5158 0.7116 0.5570 0.7116 0.5612 0.5385 0.5158 0.7116 0.5385 0.7116 0.5385 0.5385 0.7116 0.5570 0.5570 0.5158 0.5612 0.5146 0.5570 0.5385 0.5385 0.5385 0.5385 0.5612 0.5146 0.5385 0.5146 0.5570 0.5385 0.7116 0.5146 0.5146 0.5146 0.5146 0.5570 0.7116 0.7116 0.5385 0.5612 0.5385 0.5385 0.7116 0.5146 0.5385 0.7116 0.5385 0.5612 0.5612 0.5146 0.5612 0.5612 0.5570 0.5385 0.7116 0.5612 0.5570 0.5570 0.5146 0.5385 0.5612 0.5570 0.5158 0.5570 0.5570 0.7116 0.7116 0.7116 0.5146 0.5612 0.5385 0.5612 0.5385 0.5570 0.5385 0.5146 0.5385 0.5146 0.5385 0.5146 0.5146 0.5570 0.5385 0.5158 0.5146 0.5158 0.5385 0.5385 0.5612 0.5570 0.5146 0.7116 0.7116 0.5612 0.5146 0.5146 0.5570 0.5146 0.7116 0.5158 0.5158 0.5146 0.7116 0.5158 0.5146 0.5158 0.5146 0.5570 0.5146 0.5158 0.5385 0.5146 0.5158 0.5158 0.5612 0.5612 0.5612 0.5385 0.5146 0.7116 0.5570 0.7116 0.7116 0.5570 0.5612 0.5612 0.5612 0.7116 0.5158 0.5570 0.5146 0.5158 0.5158 0.5385 0.5146 0.5385 0.5570 0.7116 0.5570 0.5570 0.5570 0.7116 0.5385 0.5612 0.5385 0.5158 0.5158 0.5612 0.7116 0.5612 0.5385 0.5612 0.5612 0.5158 0.5385 0.5612 0.5385 0.5385 0.7116 0.5158 0.5570 0.5146 0.5146 0.5612 0.5612 0.5146 0.5612 0.5146 0.5146 0.5612 0.7116 0.5385 0.7116 0.5612 0.5612 0.5385 0.5612 0.5570 0.7116 0.5385 0.5146 0.5146 0.5385 0.5570 0.5570 0.5158 0.7116 0.5146 0.5385 0.5158 0.5158 0.5385 0.7116 0.5385 0.5158 0.5158 0.5158 0.5385 0.5385 0.5570 0.5385 0.5146 0.5158 0.5570 0.5385 0.5385 0.5570 0.5146 0.5158 0.7116 0.5146 0.5385 0.5612 0.5385 0.5570 0.5146 0.5158 0.7116 0.5158 0.5158 0.7116 0.5158 0.5570 0.5612 0.5570 0.5146 0.5158 0.5570 0.5158 0.5385 0.5158 0.5146 0.5146 0.7116 0.5158 0.7116 0.5158 0.5570 0.5146 0.5385 0.5146 0.5146 0.5570 0.5146 0.5158 0.5570 0.5158 0.5570 0.7116 0.5570 0.5146 0.5570 0.7116 0.7116 0.7116 0.5570 0.5158 0.5385 0.5146 0.5385 0.5385 0.5385 0.5158 0.5146 0.5158 0.5612 0.5570 0.5385 0.5158 0.5385 0.5612 0.5158 0.5158 0.5385 0.5385 0.5158 0.5146 0.5612 0.5385 0.5612 0.5570 0.5612 0.5158 0.5158 0.5158 0.5612 0.5385 0.5146 0.7116 0.7116 0.5570 0.5612 0.5612 0.5570 0.5385 0.5385 0.5570 0.5570 0.5570 0.5158 0.5612 0.5385 0.5146 0.5146 0.5158 0.5158 0.5158 0.5158 0.5158 0.7116 0.5385 0.5158 0.5158 0.5612 0.5612 0.7116 0.5158 0.5158 0.5385 0.5146 0.5612 0.5385 0.5158 0.5570 0.7116 0.5612 0.7116 0.5158 0.5385 0.5158 0.5612 0.5385 0.7116 0.7116 0.5385 0.7116 0.5146 0.5158 0.7116 0.5158 0.5570 0.5158 0.5158 0.5385 0.5385 0.5146 0.5158 0.5570 0.7116 0.5612 0.5570 0.5385 0.5158 0.7116 0.5570 0.5612 0.5570 0.5146 0.5146 0.5612 0.5570 0.5146 0.5385 0.5570 0.5385 0.5158 0.5146 0.5385 0.5612 0.5612 0.5385 0.5612 0.5146 0.5612 0.5146 0.5385 0.5158 0.5158 0.5385 0.5385 0.7116 0.5158 0.5385 0.5158 0.5146 0.5570 0.5158 0.5385 0.5146 0.5385 0.5385 0.5158 0.5158 0.5570 0.5612 0.5158 0.5158 0.7116 0.5612 0.5612 0.5570 0.5612 0.5612 0.7116 0.5612 0.5612 0.5146 0.5385 0.5385 0.5158 0.5612 0.5146 0.5158 0.5570 0.5385 0.5385 0.5612 0.5385 0.5570 0.7116 0.5146 0.5385 0.5146 0.5385 0.5612 0.5146 0.5158 0.5385 0.5385 0.5385 0.5158 0.5570 0.5570 0.5570 0.5612 0.5158 0.5570 0.5570 0.5570 0.5570 0.5570 0.7116 0.7116 0.5612 0.7116 0.7116 0.5146 0.5612 0.7116 0.7116 0.5570 0.7116 0.5385 0.5570 0.5158 0.5146 0.7116 0.7116 0.5612 0.5570 0.5385 0.5612 0.5612 0.5146 0.5612 0.5570 0.5158 0.5146 0.5158 0.5570 0.5385 0.5570 0.5158 0.5570 0.5570 0.5385 0.5158 0.5385 0.5158 0.7116 0.5158 0.5146 0.5146 0.5612 0.7116 0.7116 0.5385 0.5570 0.5158 0.5570 0.5146 0.5612 0.5570 0.5612 0.5146 0.5612 0.7116 0.5158 0.5570 0.5385 0.5146 0.5570 0.5570 0.7116 0.5146 0.5612 0.5385 0.5570 0.5385 0.5158 0.5146 0.5570 0.5612 0.7116 0.5385 0.5158 0.5570 0.5612 0.7116 0.5158 0.5570 0.5385 0.5158 0.5158 0.5612 0.7116 0.7116 0.5385 0.5146 0.5612 0.7116 0.7116 0.7116 0.5146 0.5158 0.5570 0.7116 0.5570 0.5570 0.5146 0.7116 0.5385 0.5612 0.5385 0.5385 0.5385 0.5158 0.5146 0.5570 0.5146 0.5612 0.7116 0.5146 0.5146 0.5158 0.5570 0.5612 0.5612 0.5158 0.7116 0.5612 0.5385 0.5385 0.5385 0.5158 0.5146 0.5385 0.5612 0.5570 0.7116 0.5570 0.5570 0.5385 0.5612 0.5146 0.5570 0.5146 0.5385 0.5146 0.5612 0.5570 0.5570 0.5570 0.5146 0.5385 0.5612 0.5385 0.5385 0.5385 0.5612 0.5570 0.5570 0.5612 0.7116 0.5570 0.5158 0.5385 0.5612 0.5570 0.5612 0.5146 0.5385 0.5385 0.5385 0.7116 0.5612 0.5612 0.5612 0.5570 0.5158 0.5612 0.5158 0.5612 0.5570 0.5570 0.5158 0.5570 0.5158 0.5612 0.5612 0.5612 0.5570 0.5158 0.5612 0.5158 0.7116 0.5385 0.5385 0.5385 0.5570 0.7116 0.5612 0.5385 0.5146 0.5612 0.5158 0.5612 0.5146 0.5385 0.7116 0.5146 0.5146 0.7116 0.5158 0.5612 0.5146 0.5385 0.5570 0.5146 0.5570 0.5612 0.5570 0.7116 0.7116 0.5158 0.5146 0.5158 0.5385 0.5146 0.5158 0.5158 0.5158 0.5570 0.5158 0.5146 0.5385 0.5146 0.7116 0.5570 0.5158 0.5570 0.5146 0.7116 0.5146 0.5158 0.7116 0.5158 0.5146 0.5612 0.5385 0.5570 0.5612 0.5146 0.5570 0.5146 0.5570 0.5146 0.5570 0.5612 0.5385 0.5385 0.5570 0.5570 0.5612 0.5158 0.5158 0.5146 0.5158 0.5158 0.5385 0.7116 0.5146 0.5146 0.5570 0.5385 0.5612 0.7116 0.7116 0.5158 0.5158 0.5612 0.7116 0.5146 0.5158 0.7116 0.5570 0.7116 0.5612 0.7116 0.5158 0.5146 0.5570 0.5612 0.7116 0.5612 0.5158 0.5146 0.5146 0.5612 0.5146 0.7116 0.5146 0.5146 0.7116 0.5158 0.5612 0.5612 0.5612 0.5146 0.5158 0.5158 0.5385 0.5146 0.5146 0.5146 0.5570 0.5570 0.5612 0.5158 0.5146 0.5158 0.5570 0.5385 0.5570 0.5385 0.5612 0.5146 0.5385 0.5146 0.5146 0.5570 0.5158 0.5158 0.7116 0.5612 0.5146 0.5385 0.7116 0.5570 0.5570 0.5570 0.5146 0.5146 0.5158 0.5146 0.5612 0.5612 0.5385 0.5612 0.5158 0.5612 0.7116 0.5612 0.5612 0.5146 0.5570 0.5146 0.5570 0.5612 0.5385 0.5158 0.5612 0.5612 0.7116 0.7116 0.5385 0.5146 0.5146 0.5158 0.5570 0.5146 0.7116 0.7116 0.5146 0.5612 0.5385 0.5158 0.5385 0.5570 0.5158 0.7116 0.7116 0.7116 0.5385 0.5570 0.5146 0.5570 0.5570 0.5612 0.5146 0.7116 0.5570 0.5158 0.7116 0.5385 0.5612 0.5146 0.5158 0.5570 0.5385 0.7116 0.7116 0.7116 0.5146 0.5385 0.7116 0.7116 0.5570 0.5570 0.5146 0.5612 0.5612 0.5158 0.5612 0.5612 0.5158 0.5158 0.5612 0.5612 0.5570 0.5612 0.5570 0.5146 0.5385 0.5385 0.5158 0.5612 0.7116 0.5612 0.5385 0.5146 0.5146 0.5146 0.5158 0.5146 0.7116 0.5385 0.7116 0.5158 0.5570 0.5612 0.5612 0.5570 0.5146 0.5158 0.5570 0.5385 0.7116 0.5612 0.5612 0.5158 0.5158 0.5385 0.5385 0.5146 0.5612 0.5612 0.5570 0.5612 0.7116 0.7116 0.5385 0.5146 0.5146 0.5146 0.5385 0.5612 0.5612 0.7116" HIT_INDICES="1052 5734 7727 9016 9361 9925 10195 10304 10472 10519 10546 11089 11299 11640 11928 11995 12125 12189 12200 12370 12431 12513 13298 13315 13760 14274 14408 14846 14891 14956 15080 15309 15381 15400 15596 15916 16016 16355 16497 16524 16622 16700 16723 16724 16931 16964 17581 18343 18513 18555 18646 18790 19337 19834 19844 19867 20050 20365 20895 20939 21239 21403 21405 21594 22240 22372 22919 22974 23234 23333 23637 23797 23804 23953 24039 24261 24328 24845 25048 25049 25323 25421 25473 25513 25582 25832 26040 26052 26149 26395 26569 26653 26817 26945 26997 27527 27743 27751 28001 28343 28407 28694 29022 29529 31448 31673 32133 32444 33575 35826 36168 39214 53252" ES_PROFILE="-0.0177 -0.0970 -0.0727 -0.0597 -0.0340 -0.0164 0.0047 0.0279 0.0491 0.0722 0.0955 0.1078 0.1252 0.1392 0.1531 0.1705 0.1865 0.2035 0.2213 0.2359 0.2523 0.2680 0.2700 0.2849 0.2918 0.2967 0.3078 0.3131 0.3249 0.3363 0.3465 0.3545 0.3651 0.3765 0.3847 0.3904 0.3997 0.4045 0.4125 0.4225 0.4311 0.4399 0.4497 0.4598 0.4663 0.4756 0.4743 0.4698 0.4750 0.4825 0.4889 0.4944 0.4925 0.4911 0.4980 0.5047 0.5085 0.5097 0.5070 0.5125 0.5134 0.5164 0.5222 0.5246 0.5189 0.5217 0.5172 0.5209 0.5210 0.5237 0.5227 0.5241 0.5281 0.5295 0.5320 0.5320 0.5345 0.5291 0.5289 0.5321 0.5306 0.5319 0.5340 0.5362 0.5379 0.5363 0.5353 0.5377 0.5385 0.5366 0.5358 0.5365 0.5357 0.5354 0.5363 0.5288 0.5264 0.5275 0.5244 0.5194 0.5191 0.5148 0.5095 0.5010 0.4685 0.4647 0.4569 0.4517 0.4326 0.3946 0.3889 0.3374 0.0997" RANK_AT_ES="26149.0000" RANK_SCORE_AT_ES="0.2752"/>
  <DTG RANKED_LIST="fpkm.rnk" TEMPLATE="sample.cls" GENESET="gene_sets.gmt#INTERMEDIATE_FILAMENT_CYTOSKELETON_ORGANIZATION(GO:0045104)" ES="0.5643" NES="0.9584" NP="0.3100" FDR="0.4441" FWER="1.0000" RND_ES="0.8360 0.5243 0.5243 0.5515 0.5515 0.5643 0.5515 0.5643 0.5681 0.5643 0.8360 0.5643 0.5643 0.5643 0.5515 0.5681 0.5243 0.5243 0.5243 0.5314 0.5314 0.5243 0.5643 0.5243 0.5314 0.5643 0.5643 0.5314 0.5515 0.5643 0.5681 0.5515 0.8360 0.5643 0.8360 0.5314 0.5643 0.5515 0.5314 0.5314 0.5681 0.5681 0.5314 0.5643 0.5681 0.5643 0.5314 0.5243 0.5643 0.5681 0.5643 0.8360 0.5515 0.5314 0.5243 0.5643 0.5643 0.5314 0.5243 0.5515 0.5515 0.5643 0.5314 0.8360 0.5314 0.5515 0.8360 0.5243 0.5681 0.8360 0.5314 0.5515 0.5681 0.5643 0.5643 0.5243 0.8360 0.8360 0.5515 0.5515 0.5681 0.5643 0.5243 0.5243 0.5314 0.8360 0.5314 0.5314 0.5314 0.5681 0.8360 0.5515 0.8360 0.5515 0.5681 0.5643 0.5314 0.5243 0.8360 0.5681 0.5681 0.5643 0.5243 0.8360 0.5515 0.8360 0.5681 0.5643 0.5243 0.8360 0.5643 0.8360 0.5643 0.5643 0.8360 0.5515 0.5515 0.5243 0.5681 0.5314 0.5515 0.5643 0.5643 0.5643 0.5643 0.5681 0.5314 0.5643 0.5314 0.5515 0.5643 0.8360 0.5314 0.5314 0.5314 0.5314 0.5515 0.8360 0.8360 0.5643 0.5681 0.5643 0.5643 0.8360 0.5314 0.5643 0.8360 0.5643 0.5681 0.5681 0.5314 0.5681 0.5681 0.5515 0.5643 0.8360 0.5681 0.5515 0.5515 0.5314 0.5643 0.5681 0.5515 0.5243 0.5515 0.5515 0.8360 0.8360 0.8360 0.5314 0.5681 0.5643 0.5681 0.5643 0.5515 0.5643 0.5314 0.5643 0.5314 0.5643 0.5314 0.5314 0.5515 0.5643 0.5243 0.5314 0.5243 0.5643 0.5643 0.5681 0.5515 0.5314 0.8360 0.8360 0.5681 0.5314 0.5314 0.5515 0.5314 0.8360 0.5243 0.5243 0.5314 0.8360 0.5243 0.5314 0.5243 0.5314 0.5515 0.5314 0.5243 0.5643 0.5314 0.5243 0.5243 0.5681 0.5681 0.5681 0.5643 0.5314 0.8360 0.5515 0.8360 0.8360 0.5515 0.5681 0.5681 0.5681 0.8360 0.5243 0.5515 0.5314 0.5243 0.5243 0.5643 0.5314 0.5643 0.5515 0.8360 0.5515 0.5515 0.5515 0.8360 0.5643 0.5681 0.5643 0.5243 0.5243 0.5681 0.8360 0.5681 0.5643 0.5681 0.5681 0.5243 0.5643 0.5681 0.5643 0.5643 0.8360 0.5243 0.5515 0.5314 0.5314 0.5681 0.5681 0.5314 0.5681 0.5314 0.5314 0.5681 0.8360 0.5643 0.8360 0.5681 0.5681 0.5643 0.5681 0.5515 0.8360 0.5643 0.5314 0.5314 0.5643 0.5515 0.5515 0.5243 0.8360 0.5314 0.5643 0.5243 0.5243 0.5643 0.8360 0.5643 0.5243 0.5243 0.5243 0.5643 0.5643 0.5515 0.5643 0.5314 0.5243 0.5515 0.5643 0.5643 0.5515 0.5314 0.5243 0.8360 0.5314 0.5643 0.5681 0.5643 0.5515 0.5314 0.5243 0.8360 0.5243 0.5243 0.8360 0.5243 0.5515 0.5681 0.5515 0.5314 0.5243 0.5515 0.5243 0.5643 0.5243 0.5314 0.5314 0.8360 0.5243 0.8360 0.5243 0.5515 0.5314 0.5643 0.5314 0.5314 0.5515 0.5314 0.5243 0.5515 0.5243 0.5515 0.8360 0.5515 0.5314 0.5515 0.8360 0.8360 0.8360 0.5515 0.5243 0.5643 0.5314 0.5643 0.5643 0.5643 0.5243 0.5314 0.5243 0.5681 0.5515 0.5643 0.5243 0.5643 0.5681 0.5243 0.5243 0.5643 0.5643 0.5243 0.5314 0.5681 0.5643 0.5681 0.5515 0.5681 0.5243 0.5243 0.5243 0.5681 0.5643 0.5314 0.8360 0.8360 0.5515 0.5681 0.5681 0.5515 0.5643 0.5643 0.5515 0.5515 0.5515 0.5243 0.5681 0.5643 0.5314 0.5314 0.5243 0.5243 0.5243 0.5243 0.5243 0.8360 0.5643 0.5243 0.5243 0.5681 0.5681 0.8360 0.5243 0.5243 0.5643 0.5314 0.5681 0.5643 0.5243 0.5515 0.8360 0.5681 0.8360 0.5243 0.5643 0.5243 0.5681 0.5643 0.8360 0.8360 0.5643 0.8360 0.5314 0.5243 0.8360 0.5243 0.5515 0.5243 0.5243 0.5643 0.5643 0.5314 0.5243 0.5515 0.8360 0.5681 0.5515 0.5643 0.5243 0.8360 0.5515 0.5681 0.5515 0.5314 0.5314 0.5681 0.5515 0.5314 0.5643 0.5515 0.5643 0.5243 0.5314 0.5643 0.5681 0.5681 0.5643 0.5681 0.5314 0.5681 0.5314 0.5643 0.5243 0.5243 0.5643 0.5643 0.8360 0.5243 0.5643 0.5243 0.5314 0.5515 0.5243 0.5643 0.5314 0.5643 0.5643 0.5243 0.5243 0.5515 0.5681 0.5243 0.5243 0.8360 0.5681 0.5681 0.5515 0.5681 0.5681 0.8360 0.5681 0.5681 0.5314 0.5643 0.5643 0.5243 0.5681 0.5314 0.5243 0.5515 0.5643 0.5643 0.5681 0.5643 0.5515 0.8360 0.5314 0.5643 0.5314 0.5643 0.5681 0.5314 0.5243 0.5643 0.5643 0.5643 0.5243 0.5515 0.5515 0.5515 0.5681 0.5243 0.5515 0.5515 0.5515 0.5515 0.5515 0.8360 0.8360 0.5681 0.8360 0.8360 0.5314 0.5681 0.8360 0.8360 0.5515 0.8360 0.5643 0.5515 0.5243 0.5314 0.8360 0.8360 0.5681 0.5515 0.5643 0.5681 0.5681 0.5314 0.5681 0.5515 0.5243 0.5314 0.5243 0.5515 0.5643 0.5515 0.5243 0.5515 0.5515 0.5643 0.5243 0.5643 0.5243 0.8360 0.5243 0.5314 0.5314 0.5681 0.8360 0.8360 0.5643 0.5515 0.5243 0.5515 0.5314 0.5681 0.5515 0.5681 0.5314 0.5681 0.8360 0.5243 0.5515 0.5643 0.5314 0.5515 0.5515 0.8360 0.5314 0.5681 0.5643 0.5515 0.5643 0.5243 0.5314 0.5515 0.5681 0.8360 0.5643 0.5243 0.5515 0.5681 0.8360 0.5243 0.5515 0.5643 0.5243 0.5243 0.5681 0.8360 0.8360 0.5643 0.5314 0.5681 0.8360 0.8360 0.8360 0.5314 0.5243 0.5515 0.8360 0.5515 0.5515 0.5314 0.8360 0.5643 0.5681 0.5643 0.5643 0.5643 0.5243 0.5314 0.5515 0.5314 0.5681 0.8360 0.5314 0.5314 0.5243 0.5515 0.5681 0.5681 0.5243 0.8360 0.5681 0.5643 0.5643 0.5643 0.5243 0.5314 0.5643 0.5681 0.5515 0.8360 0.5515 0.5515 0.5643 0.5681 0.5314 0.5515 0.5314 0.5643 0.5314 0.5681 0.5515 0.5515 0.5515 0.5314 0.5643 0.5681 0.5643 0.5643 0.5643 0.5681 0.5515 0.5515 0.5681 0.8360 0.5515 0.5243 0.5643 0.5681 0.5515 0.5681 0.5314 0.5643 0.5643 0.5643 0.8360 0.5681 0.5681 0.5681 0.5515 0.5243 0.5681 0.5243 0.5681 0.5515 0.5515 0.5243 0.5515 0.5243 0.5681 0.5681 0.5681 0.5515 0.5243 0.5681 0.5243 0.8360 0.5643 0.5643 0.5643 0.5515 0.8360 0.5681 0.5643 0.5314 0.5681 0.5243 0.5681 0.5314 0.5643 0.8360 0.5314 0.5314 0.8360 0.5243 0.5681 0.5314 0.5643 0.5515 0.5314 0.5515 0.5681 0.5515 0.8360 0.8360 0.5243 0.5314 0.5243 0.5643 0.5314 0.5243 0.5243 0.5243 0.5515 0.5243 0.5314 0.5643 0.5314 0.8360 0.5515 0.5243 0.5515 0.5314 0.8360 0.5314 0.5243 0.8360 0.5243 0.5314 0.5681 0.5643 0.5515 0.5681 0.5314 0.5515 0.5314 0.5515 0.5314 0.5515 0.5681 0.5643 0.5643 0.5515 0.5515 0.5681 0.5243 0.5243 0.5314 0.5243 0.5243 0.5643 0.8360 0.5314 0.5314 0.5515 0.5643 0.5681 0.8360 0.8360 0.5243 0.5243 0.5681 0.8360 0.5314 0.5243 0.8360 0.5515 0.8360 0.5681 0.8360 0.5243 0.5314 0.5515 0.5681 0.8360 0.5681 0.5243 0.5314 0.5314 0.5681 0.5314 0.8360 0.5314 0.5314 0.8360 0.5243 0.5681 0.5681 0.5681 0.5314 0.5243 0.5243 0.5643 0.5314 0.5314 0.5314 0.5515 0.5515 0.5681 0.5243 0.5314 0.5243 0.5515 0.5643 0.5515 0.5643 0.5681 0.5314 0.5643 0.5314 0.5314 0.5515 0.5243 0.5243 0.8360 0.5681 0.5314 0.5643 0.8360 0.5515 0.5515 0.5515 0.5314 0.5314 0.5243 0.5314 0.5681 0.5681 0.5643 0.5681 0.5243 0.5681 0.8360 0.5681 0.5681 0.5314 0.5515 0.5314 0.5515 0.5681 0.5643 0.5243 0.5681 0.5681 0.8360 0.8360 0.5643 0.5314 0.5314 0.5243 0.5515 0.5314 0.8360 0.8360 0.5314 0.5681 0.5643 0.5243 0.5643 0.5515 0.5243 0.8360 0.8360 0.8360 0.5643 0.5515 0.5314 0.5515 0.5515 0.5681 0.5314 0.8360 0.5515 0.5243 0.8360 0.5643 0.5681 0.5314 0.5243 0.5515 0.5643 0.8360 0.8360 0.8360 0.5314 0.5643 0.8360 0.8360 0.5515 0.5515 0.5314 0.5681 0.5681 0.5243 0.5681 0.5681 0.5243 0.5243 0.5681 0.5681 0.5515 0.5681 0.5515 0.5314 0.5643 0.5643 0.5243 0.5681 0.8360 0.5681 0.5643 0.5314 0.5314 0.5314 0.5243 0.5314 0.8360 0.5643 0.8360 0.5243 0.5515 0.5681 0.5681 0.5515 0.5314 0.5243 0.5515 0.5643 0.8360 0.5681 0.5681 0.5243 0.5243 0.5643 0.5643 0.5314 0.5681 0.5681 0.5515 0.5681 0.8360 0.8360 0.5643 0.5314 0.5314 0.5314 0.5643 0.5681 0.5681 0.8360" HIT_INDICES="1410 3977 5211 7015 8554 12435 13643 14275 14612 14948 15387 15770 17171 17613 18268 20883 21122 21888 22336 22431 23181 25686 25689 26388 26406 27464 28104 29083 29292 29438 29515 30387 30864 31229 32068 32593 35927 36083 46090 55430 59051" ES_PROFILE="-0.0236 -0.0667 -0.0873 0.2079 0.3140 0.3045 0.3314 0.3648 0.4015 0.4363 0.4670 0.4970 0.5044 0.5265 0.5427 0.5186 0.5341 0.5388 0.5477 0.5624 0.5643 0.5309 0.5399 0.5355 0.5425 0.5294 0.5218 0.5060 0.5030 0.5007 0.4996 0.4849 0.4768 0.4707 0.4565 0.4476 0.3915 0.3892 0.2201 0.0624 0.0014" RANK_AT_ES="23181.0000" RANK_SCORE_AT_ES="0.5053"/>
  <DTG RANKED_LIST="fpkm.rnk" TEMPLATE="sample.cls" GENESET="gene_sets.gmt#OXYGEN_TRANSPORT(GO:0015671)" ES="0.6062" NES="0.9586" NP="0.4760" FDR="0.4437" FWER="1.0000" RND_ES="0.9074 0.5392 0.5392 0.6999 0.6999 0.6062 0.6999 0.6062 0.6096 0.6062 0.9074 0.6062 0.6062 0.6062 0.6999 0.6096 0.5392 0.5392 0.5392 0.4830 0.4830 0.5392 0.6062 0.5392 0.4830 0.6062 0.6062 0.4830 0.6999 0.6062 0.6096 0.6999 0.9074 0.6062 0.9074 0.4830 0.6062 0.6999 0.4830 0.4830 0.6096 0.6096 0.4830 0.6062 0.6096 0.6062 0.4830 0.5392 0.6062 0.6096 0.6062 0.9074 0.6999 0.4830 0.5392 0.6062 0.6062 0.4830 0.5392 0.6999 0.6999 0.6062 0.4830 0.9074 0.4830 0.6999 0.9074 0.5392 0.6096 0.9074 0.4830 0.6999 0.6096 0.6062 0.6062 0.5392 0.9074 0.9074 0.6999 0.6999 0.6096 0.6062 0.5392 0.5392 0.4830 0.9074 0.4830 0.4830 0.4830 0.6096 0.9074 0.6999 0.9074 0.6999 0.6096 0.6062 0.4830 0.5392 0.9074 0.6096 0.6096 0.6062 0.5392 0.9074 0.6999 0.9074 0.6096 0.6062 0.5392 0.9074 0.6062 0.9074 0.6062 0.6062 0.9074 0.6999 0.6999 0.5392 0.6096 0.4830 0.6999 0.6062 0.6062 0.6062 0.6062 0.6096 0.4830 0.6062 0.4830 0.6999 0.6062 0.9074 0.4830 0.4830 0.4830 0.4830 0.6999 0.9074 0.9074 0.6062 0.6096 0.6062 0.6062 0.9074 0.4830 0.6062 0.9074 0.6062 0.6096 0.6096 0.4830 0.6096 0.6096 0.6999 0.6062 0.9074 0.6096 0.6999 0.6999 0.4830 0.6062 0.6096 0.6999 0.5392 0.6999 0.6999 0.9074 0.9074 0.9074 0.4830 0.6096 0.6062 0.6096 0.6062 0.6999 0.6062 0.4830 0.6062 0.4830 0.6062 0.4830 0.4830 0.6999 0.6062 0.5392 0.4830 0.5392 0.6062 0.6062 0.6096 0.6999 0.4830 0.9074 0.9074 0.6096 0.4830 0.4830 0.6999 0.4830 0.9074 0.5392 0.5392 0.4830 0.9074 0.5392 0.4830 0.5392 0.4830 0.6999 0.4830 0.5392 0.6062 0.4830 0.5392 0.5392 0.6096 0.6096 0.6096 0.6062 0.4830 0.9074 0.6999 0.9074 0.9074 0.6999 0.6096 0.6096 0.6096 0.9074 0.5392 0.6999 0.4830 0.5392 0.5392 0.6062 0.4830 0.6062 0.6999 0.9074 0.6999 0.6999 0.6999 0.9074 0.6062 0.6096 0.6062 0.5392 0.5392 0.6096 0.9074 0.6096 0.6062 0.6096 0.6096 0.5392 0.6062 0.6096 0.6062 0.6062 0.9074 0.5392 0.6999 0.4830 0.4830 0.6096 0.6096 0.4830 0.6096 0.4830 0.4830 0.6096 0.9074 0.6062 0.9074 0.6096 0.6096 0.6062 0.6096 0.6999 0.9074 0.6062 0.4830 0.4830 0.6062 0.6999 0.6999 0.5392 0.9074 0.4830 0.6062 0.5392 0.5392 0.6062 0.9074 0.6062 0.5392 0.5392 0.5392 0.6062 0.6062 0.6999 0.6062 0.4830 0.5392 0.6999 0.6062 0.6062 0.6999 0.4830 0.5392 0.9074 0.4830 0.6062 0.6096 0.6062 0.6999 0.4830 0.5392 0.9074 0.5392 0.5392 0.9074 0.5392 0.6999 0.6096 0.6999 0.4830 0.5392 0.6999 0.5392 0.6062 0.5392 0.4830 0.4830 0.9074 0.5392 0.9074 0.5392 0.6999 0.4830 0.6062 0.4830 0.4830 0.6999 0.4830 0.5392 0.6999 0.5392 0.6999 0.9074 0.6999 0.4830 0.6999 0.9074 0.9074 0.9074 0.6999 0.5392 0.6062 0.4830 0.6062 0.6062 0.6062 0.5392 0.4830 0.5392 0.6096 0.6999 0.6062 0.5392 0.6062 0.6096 0.5392 0.5392 0.6062 0.6062 0.5392 0.4830 0.6096 0.6062 0.6096 0.6999 0.6096 0.5392 0.5392 0.5392 0.6096 0.6062 0.4830 0.9074 0.9074 0.6999 0.6096 0.6096 0.6999 0.6062 0.6062 0.6999 0.6999 0.6999 0.5392 0.6096 0.6062 0.4830 0.4830 0.5392 0.5392 0.5392 0.5392 0.5392 0.9074 0.6062 0.5392 0.5392 0.6096 0.6096 0.9074 0.5392 0.5392 0.6062 0.4830 0.6096 0.6062 0.5392 0.6999 0.9074 0.6096 0.9074 0.5392 0.6062 0.5392 0.6096 0.6062 0.9074 0.9074 0.6062 0.9074 0.4830 0.5392 0.9074 0.5392 0.6999 0.5392 0.5392 0.6062 0.6062 0.4830 0.5392 0.6999 0.9074 0.6096 0.6999 0.6062 0.5392 0.9074 0.6999 0.6096 0.6999 0.4830 0.4830 0.6096 0.6999 0.4830 0.6062 0.6999 0.6062 0.5392 0.4830 0.6062 0.6096 0.6096 0.6062 0.6096 0.4830 0.6096 0.4830 0.6062 0.5392 0.5392 0.6062 0.6062 0.9074 0.5392 0.6062 0.5392 0.4830 0.6999 0.5392 0.6062 0.4830 0.6062 0.6062 0.5392 0.5392 0.6999 0.6096 0.5392 0.5392 0.9074 0.6096 0.6096 0.6999 0.6096 0.6096 0.9074 0.6096 0.6096 0.4830 0.6062 0.6062 0.5392 0.6096 0.4830 0.5392 0.6999 0.6062 0.6062 0.6096 0.6062 0.6999 0.9074 0.4830 0.6062 0.4830 0.6062 0.6096 0.4830 0.5392 0.6062 0.6062 0.6062 0.5392 0.6999 0.6999 0.6999 0.6096 0.5392 0.6999 0.6999 0.6999 0.6999 0.6999 0.9074 0.9074 0.6096 0.9074 0.9074 0.4830 0.6096 0.9074 0.9074 0.6999 0.9074 0.6062 0.6999 0.5392 0.4830 0.9074 0.9074 0.6096 0.6999 0.6062 0.6096 0.6096 0.4830 0.6096 0.6999 0.5392 0.4830 0.5392 0.6999 0.6062 0.6999 0.5392 0.6999 0.6999 0.6062 0.5392 0.6062 0.5392 0.9074 0.5392 0.4830 0.4830 0.6096 0.9074 0.9074 0.6062 0.6999 0.5392 0.6999 0.4830 0.6096 0.6999 0.6096 0.4830 0.6096 0.9074 0.5392 0.6999 0.6062 0.4830 0.6999 0.6999 0.9074 0.4830 0.6096 0.6062 0.6999 0.6062 0.5392 0.4830 0.6999 0.6096 0.9074 0.6062 0.5392 0.6999 0.6096 0.9074 0.5392 0.6999 0.6062 0.5392 0.5392 0.6096 0.9074 0.9074 0.6062 0.4830 0.6096 0.9074 0.9074 0.9074 0.4830 0.5392 0.6999 0.9074 0.6999 0.6999 0.4830 0.9074 0.6062 0.6096 0.6062 0.6062 0.6062 0.5392 0.4830 0.6999 0.4830 0.6096 0.9074 0.4830 0.4830 0.5392 0.6999 0.6096 0.6096 0.5392 0.9074 0.6096 0.6062 0.6062 0.6062 0.5392 0.4830 0.6062 0.6096 0.6999 0.9074 0.6999 0.6999 0.6062 0.6096 0.4830 0.6999 0.4830 0.6062 0.4830 0.6096 0.6999 0.6999 0.6999 0.4830 0.6062 0.6096 0.6062 0.6062 0.6062 0.6096 0.6999 0.6999 0.6096 0.9074 0.6999 0.5392 0.6062 0.6096 0.6999 0.6096 0.4830 0.6062 0.6062 0.6062 0.9074 0.6096 0.6096 0.6096 0.6999 0.5392 0.6096 0.5392 0.6096 0.6999 0.6999 0.5392 0.6999 0.5392 0.6096 0.6096 0.6096 0.6999 0.5392 0.6096 0.5392 0.9074 0.6062 0.6062 0.6062 0.6999 0.9074 0.6096 0.6062 0.4830 0.6096 0.5392 0.6096 0.4830 0.6062 0.9074 0.4830 0.4830 0.9074 0.5392 0.6096 0.4830 0.6062 0.6999 0.4830 0.6999 0.6096 0.6999 0.9074 0.9074 0.5392 0.4830 0.5392 0.6062 0.4830 0.5392 0.5392 0.5392 0.6999 0.5392 0.4830 0.6062 0.4830 0.9074 0.6999 0.5392 0.6999 0.4830 0.9074 0.4830 0.5392 0.9074 0.5392 0.4830 0.6096 0.6062 0.6999 0.6096 0.4830 0.6999 0.4830 0.6999 0.4830 0.6999 0.6096 0.6062 0.6062 0.6999 0.6999 0.6096 0.5392 0.5392 0.4830 0.5392 0.5392 0.6062 0.9074 0.4830 0.4830 0.6999 0.6062 0.6096 0.9074 0.9074 0.5392 0.5392 0.6096 0.9074 0.4830 0.5392 0.9074 0.6999 0.9074 0.6096 0.9074 0.5392 0.4830 0.6999 0.6096 0.9074 0.6096 0.5392 0.4830 0.4830 0.6096 0.4830 0.9074 0.4830 0.4830 0.9074 0.5392 0.6096 0.6096 0.6096 0.4830 0.5392 0.5392 0.6062 0.4830 0.4830 0.4830 0.6999 0.6999 0.6096 0.5392 0.4830 0.5392 0.6999 0.6062 0.6999 0.6062 0.6096 0.4830 0.6062 0.4830 0.4830 0.6999 0.5392 0.5392 0.9074 0.6096 0.4830 0.6062 0.9074 0.6999 0.6999 0.6999 0.4830 0.4830 0.5392 0.4830 0.6096 0.6096 0.6062 0.6096 0.5392 0.6096 0.9074 0.6096 0.6096 0.4830 0.6999 0.4830 0.6999 0.6096 0.6062 0.5392 0.6096 0.6096 0.9074 0.9074 0.6062 0.4830 0.4830 0.5392 0.6999 0.4830 0.9074 0.9074 0.4830 0.6096 0.6062 0.5392 0.6062 0.6999 0.5392 0.9074 0.9074 0.9074 0.6062 0.6999 0.4830 0.6999 0.6999 0.6096 0.4830 0.9074 0.6999 0.5392 0.9074 0.6062 0.6096 0.4830 0.5392 0.6999 0.6062 0.9074 0.9074 0.9074 0.4830 0.6062 0.9074 0.9074 0.6999 0.6999 0.4830 0.6096 0.6096 0.5392 0.6096 0.6096 0.5392 0.5392 0.6096 0.6096 0.6999 0.6096 0.6999 0.4830 0.6062 0.6062 0.5392 0.6096 0.9074 0.6096 0.6062 0.4830 0.4830 0.4830 0.5392 0.4830 0.9074 0.6062 0.9074 0.5392 0.6999 0.6096 0.6096 0.6999 0.4830 0.5392 0.6999 0.6062 0.9074 0.6096 0.6096 0.5392 0.5392 0.6062 0.6062 0.4830 0.6096 0.6096 0.6999 0.6096 0.9074 0.9074 0.6062 0.4830 0.4830 0.4830 0.6062 0.6096 0.6096 0.9074" HIT_INDICES="118 4966 7844 10254 15820 20696 23599 26957 29569 33479 39219 41179 41180 49793 50687 53458 57157" ES_PROFILE="-0.0011 -0.0823 0.3920 0.5935 0.6062 0.5851 0.5762 0.5370 0.4932 0.4279 0.3317 0.2994 0.3002 0.1554 0.1412 0.0952 0.0335" RANK_AT_ES="15820.0000" RANK_SCORE_AT_ES="1.2550"/>
  <DTG RANKED_LIST="fpkm.rnk" TEMPLATE="sample.cls" GENESET="gene_sets.gmt#NEGATIVE_REGULATION_OF_CYCLIC_NUCLEOTIDE_BIOSYNTHETIC_PROCESS(GO:0030803)" ES="0.5543" NES="0.9587" NP="0.3100" FDR="0.4435" FWER="1.0000" RND_ES="0.7595 0.5155 0.5155 0.5452 0.5452 0.5543 0.5452 0.5543 0.6183 0.5543 0.7595 0.5543 0.5543 0.5543 0.5452 0.6183 0.5155 0.5155 0.5155 0.5089 0.5089 0.5155 0.5543 0.5155 0.5089 0.5543 0.5543 0.5089 0.5452 0.5543 0.6183 0.5452 0.7595 0.5543 0.7595 0.5089 0.5543 0.5452 0.5089 0.5089 0.6183 0.6183 0.5089 0.5543 0.6183 0.5543 0.5089 0.5155 0.5543 0.6183 0.5543 0.7595 0.5452 0.5089 0.5155 0.5543 0.5543 0.5089 0.5155 0.5452 0.5452 0.5543 0.5089 0.7595 0.5089 0.5452 0.7595 0.5155 0.6183 0.7595 0.5089 0.5452 0.6183 0.5543 0.5543 0.5155 0.7595 0.7595 0.5452 0.5452 0.6183 0.5543 0.5155 0.5155 0.5089 0.7595 0.5089 0.5089 0.5089 0.6183 0.7595 0.5452 0.7595 0.5452 0.6183 0.5543 0.5089 0.5155 0.7595 0.6183 0.6183 0.5543 0.5155 0.7595 0.5452 0.7595 0.6183 0.5543 0.5155 0.7595 0.5543 0.7595 0.5543 0.5543 0.7595 0.5452 0.5452 0.5155 0.6183 0.5089 0.5452 0.5543 0.5543 0.5543 0.5543 0.6183 0.5089 0.5543 0.5089 0.5452 0.5543 0.7595 0.5089 0.5089 0.5089 0.5089 0.5452 0.7595 0.7595 0.5543 0.6183 0.5543 0.5543 0.7595 0.5089 0.5543 0.7595 0.5543 0.6183 0.6183 0.5089 0.6183 0.6183 0.5452 0.5543 0.7595 0.6183 0.5452 0.5452 0.5089 0.5543 0.6183 0.5452 0.5155 0.5452 0.5452 0.7595 0.7595 0.7595 0.5089 0.6183 0.5543 0.6183 0.5543 0.5452 0.5543 0.5089 0.5543 0.5089 0.5543 0.5089 0.5089 0.5452 0.5543 0.5155 0.5089 0.5155 0.5543 0.5543 0.6183 0.5452 0.5089 0.7595 0.7595 0.6183 0.5089 0.5089 0.5452 0.5089 0.7595 0.5155 0.5155 0.5089 0.7595 0.5155 0.5089 0.5155 0.5089 0.5452 0.5089 0.5155 0.5543 0.5089 0.5155 0.5155 0.6183 0.6183 0.6183 0.5543 0.5089 0.7595 0.5452 0.7595 0.7595 0.5452 0.6183 0.6183 0.6183 0.7595 0.5155 0.5452 0.5089 0.5155 0.5155 0.5543 0.5089 0.5543 0.5452 0.7595 0.5452 0.5452 0.5452 0.7595 0.5543 0.6183 0.5543 0.5155 0.5155 0.6183 0.7595 0.6183 0.5543 0.6183 0.6183 0.5155 0.5543 0.6183 0.5543 0.5543 0.7595 0.5155 0.5452 0.5089 0.5089 0.6183 0.6183 0.5089 0.6183 0.5089 0.5089 0.6183 0.7595 0.5543 0.7595 0.6183 0.6183 0.5543 0.6183 0.5452 0.7595 0.5543 0.5089 0.5089 0.5543 0.5452 0.5452 0.5155 0.7595 0.5089 0.5543 0.5155 0.5155 0.5543 0.7595 0.5543 0.5155 0.5155 0.5155 0.5543 0.5543 0.5452 0.5543 0.5089 0.5155 0.5452 0.5543 0.5543 0.5452 0.5089 0.5155 0.7595 0.5089 0.5543 0.6183 0.5543 0.5452 0.5089 0.5155 0.7595 0.5155 0.5155 0.7595 0.5155 0.5452 0.6183 0.5452 0.5089 0.5155 0.5452 0.5155 0.5543 0.5155 0.5089 0.5089 0.7595 0.5155 0.7595 0.5155 0.5452 0.5089 0.5543 0.5089 0.5089 0.5452 0.5089 0.5155 0.5452 0.5155 0.5452 0.7595 0.5452 0.5089 0.5452 0.7595 0.7595 0.7595 0.5452 0.5155 0.5543 0.5089 0.5543 0.5543 0.5543 0.5155 0.5089 0.5155 0.6183 0.5452 0.5543 0.5155 0.5543 0.6183 0.5155 0.5155 0.5543 0.5543 0.5155 0.5089 0.6183 0.5543 0.6183 0.5452 0.6183 0.5155 0.5155 0.5155 0.6183 0.5543 0.5089 0.7595 0.7595 0.5452 0.6183 0.6183 0.5452 0.5543 0.5543 0.5452 0.5452 0.5452 0.5155 0.6183 0.5543 0.5089 0.5089 0.5155 0.5155 0.5155 0.5155 0.5155 0.7595 0.5543 0.5155 0.5155 0.6183 0.6183 0.7595 0.5155 0.5155 0.5543 0.5089 0.6183 0.5543 0.5155 0.5452 0.7595 0.6183 0.7595 0.5155 0.5543 0.5155 0.6183 0.5543 0.7595 0.7595 0.5543 0.7595 0.5089 0.5155 0.7595 0.5155 0.5452 0.5155 0.5155 0.5543 0.5543 0.5089 0.5155 0.5452 0.7595 0.6183 0.5452 0.5543 0.5155 0.7595 0.5452 0.6183 0.5452 0.5089 0.5089 0.6183 0.5452 0.5089 0.5543 0.5452 0.5543 0.5155 0.5089 0.5543 0.6183 0.6183 0.5543 0.6183 0.5089 0.6183 0.5089 0.5543 0.5155 0.5155 0.5543 0.5543 0.7595 0.5155 0.5543 0.5155 0.5089 0.5452 0.5155 0.5543 0.5089 0.5543 0.5543 0.5155 0.5155 0.5452 0.6183 0.5155 0.5155 0.7595 0.6183 0.6183 0.5452 0.6183 0.6183 0.7595 0.6183 0.6183 0.5089 0.5543 0.5543 0.5155 0.6183 0.5089 0.5155 0.5452 0.5543 0.5543 0.6183 0.5543 0.5452 0.7595 0.5089 0.5543 0.5089 0.5543 0.6183 0.5089 0.5155 0.5543 0.5543 0.5543 0.5155 0.5452 0.5452 0.5452 0.6183 0.5155 0.5452 0.5452 0.5452 0.5452 0.5452 0.7595 0.7595 0.6183 0.7595 0.7595 0.5089 0.6183 0.7595 0.7595 0.5452 0.7595 0.5543 0.5452 0.5155 0.5089 0.7595 0.7595 0.6183 0.5452 0.5543 0.6183 0.6183 0.5089 0.6183 0.5452 0.5155 0.5089 0.5155 0.5452 0.5543 0.5452 0.5155 0.5452 0.5452 0.5543 0.5155 0.5543 0.5155 0.7595 0.5155 0.5089 0.5089 0.6183 0.7595 0.7595 0.5543 0.5452 0.5155 0.5452 0.5089 0.6183 0.5452 0.6183 0.5089 0.6183 0.7595 0.5155 0.5452 0.5543 0.5089 0.5452 0.5452 0.7595 0.5089 0.6183 0.5543 0.5452 0.5543 0.5155 0.5089 0.5452 0.6183 0.7595 0.5543 0.5155 0.5452 0.6183 0.7595 0.5155 0.5452 0.5543 0.5155 0.5155 0.6183 0.7595 0.7595 0.5543 0.5089 0.6183 0.7595 0.7595 0.7595 0.5089 0.5155 0.5452 0.7595 0.5452 0.5452 0.5089 0.7595 0.5543 0.6183 0.5543 0.5543 0.5543 0.5155 0.5089 0.5452 0.5089 0.6183 0.7595 0.5089 0.5089 0.5155 0.5452 0.6183 0.6183 0.5155 0.7595 0.6183 0.5543 0.5543 0.5543 0.5155 0.5089 0.5543 0.6183 0.5452 0.7595 0.5452 0.5452 0.5543 0.6183 0.5089 0.5452 0.5089 0.5543 0.5089 0.6183 0.5452 0.5452 0.5452 0.5089 0.5543 0.6183 0.5543 0.5543 0.5543 0.6183 0.5452 0.5452 0.6183 0.7595 0.5452 0.5155 0.5543 0.6183 0.5452 0.6183 0.5089 0.5543 0.5543 0.5543 0.7595 0.6183 0.6183 0.6183 0.5452 0.5155 0.6183 0.5155 0.6183 0.5452 0.5452 0.5155 0.5452 0.5155 0.6183 0.6183 0.6183 0.5452 0.5155 0.6183 0.5155 0.7595 0.5543 0.5543 0.5543 0.5452 0.7595 0.6183 0.5543 0.5089 0.6183 0.5155 0.6183 0.5089 0.5543 0.7595 0.5089 0.5089 0.7595 0.5155 0.6183 0.5089 0.5543 0.5452 0.5089 0.5452 0.6183 0.5452 0.7595 0.7595 0.5155 0.5089 0.5155 0.5543 0.5089 0.5155 0.5155 0.5155 0.5452 0.5155 0.5089 0.5543 0.5089 0.7595 0.5452 0.5155 0.5452 0.5089 0.7595 0.5089 0.5155 0.7595 0.5155 0.5089 0.6183 0.5543 0.5452 0.6183 0.5089 0.5452 0.5089 0.5452 0.5089 0.5452 0.6183 0.5543 0.5543 0.5452 0.5452 0.6183 0.5155 0.5155 0.5089 0.5155 0.5155 0.5543 0.7595 0.5089 0.5089 0.5452 0.5543 0.6183 0.7595 0.7595 0.5155 0.5155 0.6183 0.7595 0.5089 0.5155 0.7595 0.5452 0.7595 0.6183 0.7595 0.5155 0.5089 0.5452 0.6183 0.7595 0.6183 0.5155 0.5089 0.5089 0.6183 0.5089 0.7595 0.5089 0.5089 0.7595 0.5155 0.6183 0.6183 0.6183 0.5089 0.5155 0.5155 0.5543 0.5089 0.5089 0.5089 0.5452 0.5452 0.6183 0.5155 0.5089 0.5155 0.5452 0.5543 0.5452 0.5543 0.6183 0.5089 0.5543 0.5089 0.5089 0.5452 0.5155 0.5155 0.7595 0.6183 0.5089 0.5543 0.7595 0.5452 0.5452 0.5452 0.5089 0.5089 0.5155 0.5089 0.6183 0.6183 0.5543 0.6183 0.5155 0.6183 0.7595 0.6183 0.6183 0.5089 0.5452 0.5089 0.5452 0.6183 0.5543 0.5155 0.6183 0.6183 0.7595 0.7595 0.5543 0.5089 0.5089 0.5155 0.5452 0.5089 0.7595 0.7595 0.5089 0.6183 0.5543 0.5155 0.5543 0.5452 0.5155 0.7595 0.7595 0.7595 0.5543 0.5452 0.5089 0.5452 0.5452 0.6183 0.5089 0.7595 0.5452 0.5155 0.7595 0.5543 0.6183 0.5089 0.5155 0.5452 0.5543 0.7595 0.7595 0.7595 0.5089 0.5543 0.7595 0.7595 0.5452 0.5452 0.5089 0.6183 0.6183 0.5155 0.6183 0.6183 0.5155 0.5155 0.6183 0.6183 0.5452 0.6183 0.5452 0.5089 0.5543 0.5543 0.5155 0.6183 0.7595 0.6183 0.5543 0.5089 0.5089 0.5089 0.5155 0.5089 0.7595 0.5543 0.7595 0.5155 0.5452 0.6183 0.6183 0.5452 0.5089 0.5155 0.5452 0.5543 0.7595 0.6183 0.6183 0.5155 0.5155 0.5543 0.5543 0.5089 0.6183 0.6183 0.5452 0.6183 0.7595 0.7595 0.5543 0.5089 0.5089 0.5089 0.5543 0.6183 0.6183 0.7595" HIT_INDICES="588 4757 7472 11292 16259 16623 17342 18859 21950 22657 22700 22770 23749 23770 25798 26700 28618 28827 28910 32809 36855 37512 39745 40142 40418 41602 44483 48161 50197 51827 54464" ES_PROFILE="-0.0094 -0.0794 0.2930 0.3573 0.3388 0.3958 0.4416 0.4640 0.4447 0.4630 0.4923 0.5208 0.5295 0.5543 0.5367 0.5340 0.5053 0.5043 0.5051 0.4392 0.3713 0.3607 0.3235 0.3174 0.3133 0.2938 0.2456 0.1840 0.1501 0.1231 0.0790" RANK_AT_ES="23770.0000" RANK_SCORE_AT_ES="0.4585"/>
  <DTG RANKED_LIST="fpkm.rnk" TEMPLATE="sample.cls" GENESET="gene_sets.gmt#ENERGY_COUPLED_PROTON_TRANSMEMBRANE_TRANSPORT__AGAINST_ELECTROCHEMICAL_GRADIENT(GO:0015988)" ES="0.5563" NES="0.9587" NP="0.3070" FDR="0.4436" FWER="1.0000" RND_ES="0.8485 0.5103 0.5103 0.5620 0.5620 0.5563 0.5620 0.5563 0.5423 0.5563 0.8485 0.5563 0.5563 0.5563 0.5620 0.5423 0.5103 0.5103 0.5103 0.5095 0.5095 0.5103 0.5563 0.5103 0.5095 0.5563 0.5563 0.5095 0.5620 0.5563 0.5423 0.5620 0.8485 0.5563 0.8485 0.5095 0.5563 0.5620 0.5095 0.5095 0.5423 0.5423 0.5095 0.5563 0.5423 0.5563 0.5095 0.5103 0.5563 0.5423 0.5563 0.8485 0.5620 0.5095 0.5103 0.5563 0.5563 0.5095 0.5103 0.5620 0.5620 0.5563 0.5095 0.8485 0.5095 0.5620 0.8485 0.5103 0.5423 0.8485 0.5095 0.5620 0.5423 0.5563 0.5563 0.5103 0.8485 0.8485 0.5620 0.5620 0.5423 0.5563 0.5103 0.5103 0.5095 0.8485 0.5095 0.5095 0.5095 0.5423 0.8485 0.5620 0.8485 0.5620 0.5423 0.5563 0.5095 0.5103 0.8485 0.5423 0.5423 0.5563 0.5103 0.8485 0.5620 0.8485 0.5423 0.5563 0.5103 0.8485 0.5563 0.8485 0.5563 0.5563 0.8485 0.5620 0.5620 0.5103 0.5423 0.5095 0.5620 0.5563 0.5563 0.5563 0.5563 0.5423 0.5095 0.5563 0.5095 0.5620 0.5563 0.8485 0.5095 0.5095 0.5095 0.5095 0.5620 0.8485 0.8485 0.5563 0.5423 0.5563 0.5563 0.8485 0.5095 0.5563 0.8485 0.5563 0.5423 0.5423 0.5095 0.5423 0.5423 0.5620 0.5563 0.8485 0.5423 0.5620 0.5620 0.5095 0.5563 0.5423 0.5620 0.5103 0.5620 0.5620 0.8485 0.8485 0.8485 0.5095 0.5423 0.5563 0.5423 0.5563 0.5620 0.5563 0.5095 0.5563 0.5095 0.5563 0.5095 0.5095 0.5620 0.5563 0.5103 0.5095 0.5103 0.5563 0.5563 0.5423 0.5620 0.5095 0.8485 0.8485 0.5423 0.5095 0.5095 0.5620 0.5095 0.8485 0.5103 0.5103 0.5095 0.8485 0.5103 0.5095 0.5103 0.5095 0.5620 0.5095 0.5103 0.5563 0.5095 0.5103 0.5103 0.5423 0.5423 0.5423 0.5563 0.5095 0.8485 0.5620 0.8485 0.8485 0.5620 0.5423 0.5423 0.5423 0.8485 0.5103 0.5620 0.5095 0.5103 0.5103 0.5563 0.5095 0.5563 0.5620 0.8485 0.5620 0.5620 0.5620 0.8485 0.5563 0.5423 0.5563 0.5103 0.5103 0.5423 0.8485 0.5423 0.5563 0.5423 0.5423 0.5103 0.5563 0.5423 0.5563 0.5563 0.8485 0.5103 0.5620 0.5095 0.5095 0.5423 0.5423 0.5095 0.5423 0.5095 0.5095 0.5423 0.8485 0.5563 0.8485 0.5423 0.5423 0.5563 0.5423 0.5620 0.8485 0.5563 0.5095 0.5095 0.5563 0.5620 0.5620 0.5103 0.8485 0.5095 0.5563 0.5103 0.5103 0.5563 0.8485 0.5563 0.5103 0.5103 0.5103 0.5563 0.5563 0.5620 0.5563 0.5095 0.5103 0.5620 0.5563 0.5563 0.5620 0.5095 0.5103 0.8485 0.5095 0.5563 0.5423 0.5563 0.5620 0.5095 0.5103 0.8485 0.5103 0.5103 0.8485 0.5103 0.5620 0.5423 0.5620 0.5095 0.5103 0.5620 0.5103 0.5563 0.5103 0.5095 0.5095 0.8485 0.5103 0.8485 0.5103 0.5620 0.5095 0.5563 0.5095 0.5095 0.5620 0.5095 0.5103 0.5620 0.5103 0.5620 0.8485 0.5620 0.5095 0.5620 0.8485 0.8485 0.8485 0.5620 0.5103 0.5563 0.5095 0.5563 0.5563 0.5563 0.5103 0.5095 0.5103 0.5423 0.5620 0.5563 0.5103 0.5563 0.5423 0.5103 0.5103 0.5563 0.5563 0.5103 0.5095 0.5423 0.5563 0.5423 0.5620 0.5423 0.5103 0.5103 0.5103 0.5423 0.5563 0.5095 0.8485 0.8485 0.5620 0.5423 0.5423 0.5620 0.5563 0.5563 0.5620 0.5620 0.5620 0.5103 0.5423 0.5563 0.5095 0.5095 0.5103 0.5103 0.5103 0.5103 0.5103 0.8485 0.5563 0.5103 0.5103 0.5423 0.5423 0.8485 0.5103 0.5103 0.5563 0.5095 0.5423 0.5563 0.5103 0.5620 0.8485 0.5423 0.8485 0.5103 0.5563 0.5103 0.5423 0.5563 0.8485 0.8485 0.5563 0.8485 0.5095 0.5103 0.8485 0.5103 0.5620 0.5103 0.5103 0.5563 0.5563 0.5095 0.5103 0.5620 0.8485 0.5423 0.5620 0.5563 0.5103 0.8485 0.5620 0.5423 0.5620 0.5095 0.5095 0.5423 0.5620 0.5095 0.5563 0.5620 0.5563 0.5103 0.5095 0.5563 0.5423 0.5423 0.5563 0.5423 0.5095 0.5423 0.5095 0.5563 0.5103 0.5103 0.5563 0.5563 0.8485 0.5103 0.5563 0.5103 0.5095 0.5620 0.5103 0.5563 0.5095 0.5563 0.5563 0.5103 0.5103 0.5620 0.5423 0.5103 0.5103 0.8485 0.5423 0.5423 0.5620 0.5423 0.5423 0.8485 0.5423 0.5423 0.5095 0.5563 0.5563 0.5103 0.5423 0.5095 0.5103 0.5620 0.5563 0.5563 0.5423 0.5563 0.5620 0.8485 0.5095 0.5563 0.5095 0.5563 0.5423 0.5095 0.5103 0.5563 0.5563 0.5563 0.5103 0.5620 0.5620 0.5620 0.5423 0.5103 0.5620 0.5620 0.5620 0.5620 0.5620 0.8485 0.8485 0.5423 0.8485 0.8485 0.5095 0.5423 0.8485 0.8485 0.5620 0.8485 0.5563 0.5620 0.5103 0.5095 0.8485 0.8485 0.5423 0.5620 0.5563 0.5423 0.5423 0.5095 0.5423 0.5620 0.5103 0.5095 0.5103 0.5620 0.5563 0.5620 0.5103 0.5620 0.5620 0.5563 0.5103 0.5563 0.5103 0.8485 0.5103 0.5095 0.5095 0.5423 0.8485 0.8485 0.5563 0.5620 0.5103 0.5620 0.5095 0.5423 0.5620 0.5423 0.5095 0.5423 0.8485 0.5103 0.5620 0.5563 0.5095 0.5620 0.5620 0.8485 0.5095 0.5423 0.5563 0.5620 0.5563 0.5103 0.5095 0.5620 0.5423 0.8485 0.5563 0.5103 0.5620 0.5423 0.8485 0.5103 0.5620 0.5563 0.5103 0.5103 0.5423 0.8485 0.8485 0.5563 0.5095 0.5423 0.8485 0.8485 0.8485 0.5095 0.5103 0.5620 0.8485 0.5620 0.5620 0.5095 0.8485 0.5563 0.5423 0.5563 0.5563 0.5563 0.5103 0.5095 0.5620 0.5095 0.5423 0.8485 0.5095 0.5095 0.5103 0.5620 0.5423 0.5423 0.5103 0.8485 0.5423 0.5563 0.5563 0.5563 0.5103 0.5095 0.5563 0.5423 0.5620 0.8485 0.5620 0.5620 0.5563 0.5423 0.5095 0.5620 0.5095 0.5563 0.5095 0.5423 0.5620 0.5620 0.5620 0.5095 0.5563 0.5423 0.5563 0.5563 0.5563 0.5423 0.5620 0.5620 0.5423 0.8485 0.5620 0.5103 0.5563 0.5423 0.5620 0.5423 0.5095 0.5563 0.5563 0.5563 0.8485 0.5423 0.5423 0.5423 0.5620 0.5103 0.5423 0.5103 0.5423 0.5620 0.5620 0.5103 0.5620 0.5103 0.5423 0.5423 0.5423 0.5620 0.5103 0.5423 0.5103 0.8485 0.5563 0.5563 0.5563 0.5620 0.8485 0.5423 0.5563 0.5095 0.5423 0.5103 0.5423 0.5095 0.5563 0.8485 0.5095 0.5095 0.8485 0.5103 0.5423 0.5095 0.5563 0.5620 0.5095 0.5620 0.5423 0.5620 0.8485 0.8485 0.5103 0.5095 0.5103 0.5563 0.5095 0.5103 0.5103 0.5103 0.5620 0.5103 0.5095 0.5563 0.5095 0.8485 0.5620 0.5103 0.5620 0.5095 0.8485 0.5095 0.5103 0.8485 0.5103 0.5095 0.5423 0.5563 0.5620 0.5423 0.5095 0.5620 0.5095 0.5620 0.5095 0.5620 0.5423 0.5563 0.5563 0.5620 0.5620 0.5423 0.5103 0.5103 0.5095 0.5103 0.5103 0.5563 0.8485 0.5095 0.5095 0.5620 0.5563 0.5423 0.8485 0.8485 0.5103 0.5103 0.5423 0.8485 0.5095 0.5103 0.8485 0.5620 0.8485 0.5423 0.8485 0.5103 0.5095 0.5620 0.5423 0.8485 0.5423 0.5103 0.5095 0.5095 0.5423 0.5095 0.8485 0.5095 0.5095 0.8485 0.5103 0.5423 0.5423 0.5423 0.5095 0.5103 0.5103 0.5563 0.5095 0.5095 0.5095 0.5620 0.5620 0.5423 0.5103 0.5095 0.5103 0.5620 0.5563 0.5620 0.5563 0.5423 0.5095 0.5563 0.5095 0.5095 0.5620 0.5103 0.5103 0.8485 0.5423 0.5095 0.5563 0.8485 0.5620 0.5620 0.5620 0.5095 0.5095 0.5103 0.5095 0.5423 0.5423 0.5563 0.5423 0.5103 0.5423 0.8485 0.5423 0.5423 0.5095 0.5620 0.5095 0.5620 0.5423 0.5563 0.5103 0.5423 0.5423 0.8485 0.8485 0.5563 0.5095 0.5095 0.5103 0.5620 0.5095 0.8485 0.8485 0.5095 0.5423 0.5563 0.5103 0.5563 0.5620 0.5103 0.8485 0.8485 0.8485 0.5563 0.5620 0.5095 0.5620 0.5620 0.5423 0.5095 0.8485 0.5620 0.5103 0.8485 0.5563 0.5423 0.5095 0.5103 0.5620 0.5563 0.8485 0.8485 0.8485 0.5095 0.5563 0.8485 0.8485 0.5620 0.5620 0.5095 0.5423 0.5423 0.5103 0.5423 0.5423 0.5103 0.5103 0.5423 0.5423 0.5620 0.5423 0.5620 0.5095 0.5563 0.5563 0.5103 0.5423 0.8485 0.5423 0.5563 0.5095 0.5095 0.5095 0.5103 0.5095 0.8485 0.5563 0.8485 0.5103 0.5620 0.5423 0.5423 0.5620 0.5095 0.5103 0.5620 0.5563 0.8485 0.5423 0.5423 0.5103 0.5103 0.5563 0.5563 0.5095 0.5423 0.5423 0.5620 0.5423 0.8485 0.8485 0.5563 0.5095 0.5095 0.5095 0.5563 0.5423 0.5423 0.8485" HIT_INDICES="1983 7928 9502 13323 14494 14815 14883 15074 15196 15375 17263 20311 20879 21061 21200 21583 21617 22447 22818 23227 23252 24001 24101 25660 25903 26692 27126 29613" ES_PROFILE="-0.0332 0.0719 0.1644 0.1597 0.1918 0.2365 0.2850 0.3301 0.3757 0.4192 0.4247 0.3993 0.4144 0.4353 0.4565 0.4723 0.4939 0.4996 0.5122 0.5229 0.5400 0.5428 0.5563 0.5410 0.5472 0.5420 0.5414 0.4995" RANK_AT_ES="24101.0000" RANK_SCORE_AT_ES="0.4314"/>
  <DTG RANKED_LIST="fpkm.rnk" TEMPLATE="sample.cls" GENESET="gene_sets.gmt#REGULATION_OF_DNA_TEMPLATED_TRANSCRIPTION_IN_RESPONSE_TO_STRESS(GO:0043620)" ES="0.5394" NES="0.9589" NP="0.4760" FDR="0.4430" FWER="1.0000" RND_ES="0.7124 0.5195 0.5195 0.5550 0.5550 0.5394 0.5550 0.5394 0.5590 0.5394 0.7124 0.5394 0.5394 0.5394 0.5550 0.5590 0.5195 0.5195 0.5195 0.5172 0.5172 0.5195 0.5394 0.5195 0.5172 0.5394 0.5394 0.5172 0.5550 0.5394 0.5590 0.5550 0.7124 0.5394 0.7124 0.5172 0.5394 0.5550 0.5172 0.5172 0.5590 0.5590 0.5172 0.5394 0.5590 0.5394 0.5172 0.5195 0.5394 0.5590 0.5394 0.7124 0.5550 0.5172 0.5195 0.5394 0.5394 0.5172 0.5195 0.5550 0.5550 0.5394 0.5172 0.7124 0.5172 0.5550 0.7124 0.5195 0.5590 0.7124 0.5172 0.5550 0.5590 0.5394 0.5394 0.5195 0.7124 0.7124 0.5550 0.5550 0.5590 0.5394 0.5195 0.5195 0.5172 0.7124 0.5172 0.5172 0.5172 0.5590 0.7124 0.5550 0.7124 0.5550 0.5590 0.5394 0.5172 0.5195 0.7124 0.5590 0.5590 0.5394 0.5195 0.7124 0.5550 0.7124 0.5590 0.5394 0.5195 0.7124 0.5394 0.7124 0.5394 0.5394 0.7124 0.5550 0.5550 0.5195 0.5590 0.5172 0.5550 0.5394 0.5394 0.5394 0.5394 0.5590 0.5172 0.5394 0.5172 0.5550 0.5394 0.7124 0.5172 0.5172 0.5172 0.5172 0.5550 0.7124 0.7124 0.5394 0.5590 0.5394 0.5394 0.7124 0.5172 0.5394 0.7124 0.5394 0.5590 0.5590 0.5172 0.5590 0.5590 0.5550 0.5394 0.7124 0.5590 0.5550 0.5550 0.5172 0.5394 0.5590 0.5550 0.5195 0.5550 0.5550 0.7124 0.7124 0.7124 0.5172 0.5590 0.5394 0.5590 0.5394 0.5550 0.5394 0.5172 0.5394 0.5172 0.5394 0.5172 0.5172 0.5550 0.5394 0.5195 0.5172 0.5195 0.5394 0.5394 0.5590 0.5550 0.5172 0.7124 0.7124 0.5590 0.5172 0.5172 0.5550 0.5172 0.7124 0.5195 0.5195 0.5172 0.7124 0.5195 0.5172 0.5195 0.5172 0.5550 0.5172 0.5195 0.5394 0.5172 0.5195 0.5195 0.5590 0.5590 0.5590 0.5394 0.5172 0.7124 0.5550 0.7124 0.7124 0.5550 0.5590 0.5590 0.5590 0.7124 0.5195 0.5550 0.5172 0.5195 0.5195 0.5394 0.5172 0.5394 0.5550 0.7124 0.5550 0.5550 0.5550 0.7124 0.5394 0.5590 0.5394 0.5195 0.5195 0.5590 0.7124 0.5590 0.5394 0.5590 0.5590 0.5195 0.5394 0.5590 0.5394 0.5394 0.7124 0.5195 0.5550 0.5172 0.5172 0.5590 0.5590 0.5172 0.5590 0.5172 0.5172 0.5590 0.7124 0.5394 0.7124 0.5590 0.5590 0.5394 0.5590 0.5550 0.7124 0.5394 0.5172 0.5172 0.5394 0.5550 0.5550 0.5195 0.7124 0.5172 0.5394 0.5195 0.5195 0.5394 0.7124 0.5394 0.5195 0.5195 0.5195 0.5394 0.5394 0.5550 0.5394 0.5172 0.5195 0.5550 0.5394 0.5394 0.5550 0.5172 0.5195 0.7124 0.5172 0.5394 0.5590 0.5394 0.5550 0.5172 0.5195 0.7124 0.5195 0.5195 0.7124 0.5195 0.5550 0.5590 0.5550 0.5172 0.5195 0.5550 0.5195 0.5394 0.5195 0.5172 0.5172 0.7124 0.5195 0.7124 0.5195 0.5550 0.5172 0.5394 0.5172 0.5172 0.5550 0.5172 0.5195 0.5550 0.5195 0.5550 0.7124 0.5550 0.5172 0.5550 0.7124 0.7124 0.7124 0.5550 0.5195 0.5394 0.5172 0.5394 0.5394 0.5394 0.5195 0.5172 0.5195 0.5590 0.5550 0.5394 0.5195 0.5394 0.5590 0.5195 0.5195 0.5394 0.5394 0.5195 0.5172 0.5590 0.5394 0.5590 0.5550 0.5590 0.5195 0.5195 0.5195 0.5590 0.5394 0.5172 0.7124 0.7124 0.5550 0.5590 0.5590 0.5550 0.5394 0.5394 0.5550 0.5550 0.5550 0.5195 0.5590 0.5394 0.5172 0.5172 0.5195 0.5195 0.5195 0.5195 0.5195 0.7124 0.5394 0.5195 0.5195 0.5590 0.5590 0.7124 0.5195 0.5195 0.5394 0.5172 0.5590 0.5394 0.5195 0.5550 0.7124 0.5590 0.7124 0.5195 0.5394 0.5195 0.5590 0.5394 0.7124 0.7124 0.5394 0.7124 0.5172 0.5195 0.7124 0.5195 0.5550 0.5195 0.5195 0.5394 0.5394 0.5172 0.5195 0.5550 0.7124 0.5590 0.5550 0.5394 0.5195 0.7124 0.5550 0.5590 0.5550 0.5172 0.5172 0.5590 0.5550 0.5172 0.5394 0.5550 0.5394 0.5195 0.5172 0.5394 0.5590 0.5590 0.5394 0.5590 0.5172 0.5590 0.5172 0.5394 0.5195 0.5195 0.5394 0.5394 0.7124 0.5195 0.5394 0.5195 0.5172 0.5550 0.5195 0.5394 0.5172 0.5394 0.5394 0.5195 0.5195 0.5550 0.5590 0.5195 0.5195 0.7124 0.5590 0.5590 0.5550 0.5590 0.5590 0.7124 0.5590 0.5590 0.5172 0.5394 0.5394 0.5195 0.5590 0.5172 0.5195 0.5550 0.5394 0.5394 0.5590 0.5394 0.5550 0.7124 0.5172 0.5394 0.5172 0.5394 0.5590 0.5172 0.5195 0.5394 0.5394 0.5394 0.5195 0.5550 0.5550 0.5550 0.5590 0.5195 0.5550 0.5550 0.5550 0.5550 0.5550 0.7124 0.7124 0.5590 0.7124 0.7124 0.5172 0.5590 0.7124 0.7124 0.5550 0.7124 0.5394 0.5550 0.5195 0.5172 0.7124 0.7124 0.5590 0.5550 0.5394 0.5590 0.5590 0.5172 0.5590 0.5550 0.5195 0.5172 0.5195 0.5550 0.5394 0.5550 0.5195 0.5550 0.5550 0.5394 0.5195 0.5394 0.5195 0.7124 0.5195 0.5172 0.5172 0.5590 0.7124 0.7124 0.5394 0.5550 0.5195 0.5550 0.5172 0.5590 0.5550 0.5590 0.5172 0.5590 0.7124 0.5195 0.5550 0.5394 0.5172 0.5550 0.5550 0.7124 0.5172 0.5590 0.5394 0.5550 0.5394 0.5195 0.5172 0.5550 0.5590 0.7124 0.5394 0.5195 0.5550 0.5590 0.7124 0.5195 0.5550 0.5394 0.5195 0.5195 0.5590 0.7124 0.7124 0.5394 0.5172 0.5590 0.7124 0.7124 0.7124 0.5172 0.5195 0.5550 0.7124 0.5550 0.5550 0.5172 0.7124 0.5394 0.5590 0.5394 0.5394 0.5394 0.5195 0.5172 0.5550 0.5172 0.5590 0.7124 0.5172 0.5172 0.5195 0.5550 0.5590 0.5590 0.5195 0.7124 0.5590 0.5394 0.5394 0.5394 0.5195 0.5172 0.5394 0.5590 0.5550 0.7124 0.5550 0.5550 0.5394 0.5590 0.5172 0.5550 0.5172 0.5394 0.5172 0.5590 0.5550 0.5550 0.5550 0.5172 0.5394 0.5590 0.5394 0.5394 0.5394 0.5590 0.5550 0.5550 0.5590 0.7124 0.5550 0.5195 0.5394 0.5590 0.5550 0.5590 0.5172 0.5394 0.5394 0.5394 0.7124 0.5590 0.5590 0.5590 0.5550 0.5195 0.5590 0.5195 0.5590 0.5550 0.5550 0.5195 0.5550 0.5195 0.5590 0.5590 0.5590 0.5550 0.5195 0.5590 0.5195 0.7124 0.5394 0.5394 0.5394 0.5550 0.7124 0.5590 0.5394 0.5172 0.5590 0.5195 0.5590 0.5172 0.5394 0.7124 0.5172 0.5172 0.7124 0.5195 0.5590 0.5172 0.5394 0.5550 0.5172 0.5550 0.5590 0.5550 0.7124 0.7124 0.5195 0.5172 0.5195 0.5394 0.5172 0.5195 0.5195 0.5195 0.5550 0.5195 0.5172 0.5394 0.5172 0.7124 0.5550 0.5195 0.5550 0.5172 0.7124 0.5172 0.5195 0.7124 0.5195 0.5172 0.5590 0.5394 0.5550 0.5590 0.5172 0.5550 0.5172 0.5550 0.5172 0.5550 0.5590 0.5394 0.5394 0.5550 0.5550 0.5590 0.5195 0.5195 0.5172 0.5195 0.5195 0.5394 0.7124 0.5172 0.5172 0.5550 0.5394 0.5590 0.7124 0.7124 0.5195 0.5195 0.5590 0.7124 0.5172 0.5195 0.7124 0.5550 0.7124 0.5590 0.7124 0.5195 0.5172 0.5550 0.5590 0.7124 0.5590 0.5195 0.5172 0.5172 0.5590 0.5172 0.7124 0.5172 0.5172 0.7124 0.5195 0.5590 0.5590 0.5590 0.5172 0.5195 0.5195 0.5394 0.5172 0.5172 0.5172 0.5550 0.5550 0.5590 0.5195 0.5172 0.5195 0.5550 0.5394 0.5550 0.5394 0.5590 0.5172 0.5394 0.5172 0.5172 0.5550 0.5195 0.5195 0.7124 0.5590 0.5172 0.5394 0.7124 0.5550 0.5550 0.5550 0.5172 0.5172 0.5195 0.5172 0.5590 0.5590 0.5394 0.5590 0.5195 0.5590 0.7124 0.5590 0.5590 0.5172 0.5550 0.5172 0.5550 0.5590 0.5394 0.5195 0.5590 0.5590 0.7124 0.7124 0.5394 0.5172 0.5172 0.5195 0.5550 0.5172 0.7124 0.7124 0.5172 0.5590 0.5394 0.5195 0.5394 0.5550 0.5195 0.7124 0.7124 0.7124 0.5394 0.5550 0.5172 0.5550 0.5550 0.5590 0.5172 0.7124 0.5550 0.5195 0.7124 0.5394 0.5590 0.5172 0.5195 0.5550 0.5394 0.7124 0.7124 0.7124 0.5172 0.5394 0.7124 0.7124 0.5550 0.5550 0.5172 0.5590 0.5590 0.5195 0.5590 0.5590 0.5195 0.5195 0.5590 0.5590 0.5550 0.5590 0.5550 0.5172 0.5394 0.5394 0.5195 0.5590 0.7124 0.5590 0.5394 0.5172 0.5172 0.5172 0.5195 0.5172 0.7124 0.5394 0.7124 0.5195 0.5550 0.5590 0.5590 0.5550 0.5172 0.5195 0.5550 0.5394 0.7124 0.5590 0.5590 0.5195 0.5195 0.5394 0.5394 0.5172 0.5590 0.5590 0.5550 0.5590 0.7124 0.7124 0.5394 0.5172 0.5172 0.5172 0.5394 0.5590 0.5590 0.7124" HIT_INDICES="1052 5734 7727 9016 9235 9361 9453 9925 10195 10304 10472 10519 10546 11046 11089 11299 11640 11928 11995 12125 12189 12200 12370 12431 12513 13298 13315 13760 14274 14408 14846 14891 14956 15080 15309 15381 15400 15596 15916 16016 16355 16497 16524 16622 16700 16723 16724 16931 16964 17581 18343 18513 18555 18646 18790 19337 19834 19844 19867 20050 20365 20895 20939 21239 21403 21405 21594 22240 22372 22919 22974 23234 23333 23637 23773 23797 23804 23953 24039 24261 24328 24845 25048 25049 25323 25421 25473 25513 25582 25832 26040 26052 26149 26395 26569 26653 26817 26945 26997 27527 27743 27751 27967 28001 28343 28407 28694 29022 29529 30026 31448 31673 32133 32444 33575 35826 36168 39214 53252" ES_PROFILE="-0.0177 -0.0970 -0.0775 -0.0674 -0.0411 -0.0143 0.0124 0.0293 0.0483 0.0694 0.0886 0.1097 0.1310 0.1425 0.1615 0.1771 0.1895 0.2019 0.2178 0.2323 0.2477 0.2640 0.2772 0.2921 0.3064 0.3072 0.3208 0.3265 0.3303 0.3403 0.3445 0.3553 0.3656 0.3748 0.3819 0.3915 0.4019 0.4092 0.4139 0.4223 0.4262 0.4334 0.4425 0.4502 0.4583 0.4672 0.4765 0.4821 0.4906 0.4886 0.4833 0.4879 0.4947 0.5005 0.5053 0.5028 0.5008 0.5071 0.5132 0.5164 0.5171 0.5139 0.5188 0.5192 0.5218 0.5271 0.5291 0.5229 0.5253 0.5203 0.5237 0.5234 0.5258 0.5245 0.5259 0.5293 0.5329 0.5340 0.5361 0.5358 0.5381 0.5324 0.5319 0.5349 0.5330 0.5341 0.5359 0.5379 0.5394 0.5376 0.5364 0.5385 0.5392 0.5371 0.5361 0.5366 0.5357 0.5352 0.5360 0.5284 0.5259 0.5269 0.5242 0.5247 0.5196 0.5193 0.5149 0.5096 0.5011 0.4927 0.4686 0.4648 0.4570 0.4518 0.4327 0.3947 0.3890 0.3374 0.0997" RANK_AT_ES="25582.0000" RANK_SCORE_AT_ES="0.3197"/>
  <DTG RANKED_LIST="fpkm.rnk" TEMPLATE="sample.cls" GENESET="gene_sets.gmt#PLASMA_MEMBRANE_TUBULATION(GO:0097320)" ES="0.5642" NES="0.9590" NP="0.4760" FDR="0.4429" FWER="1.0000" RND_ES="0.7573 0.5304 0.5304 0.5644 0.5644 0.5642 0.5644 0.5642 0.6082 0.5642 0.7573 0.5642 0.5642 0.5642 0.5644 0.6082 0.5304 0.5304 0.5304 0.5357 0.5357 0.5304 0.5642 0.5304 0.5357 0.5642 0.5642 0.5357 0.5644 0.5642 0.6082 0.5644 0.7573 0.5642 0.7573 0.5357 0.5642 0.5644 0.5357 0.5357 0.6082 0.6082 0.5357 0.5642 0.6082 0.5642 0.5357 0.5304 0.5642 0.6082 0.5642 0.7573 0.5644 0.5357 0.5304 0.5642 0.5642 0.5357 0.5304 0.5644 0.5644 0.5642 0.5357 0.7573 0.5357 0.5644 0.7573 0.5304 0.6082 0.7573 0.5357 0.5644 0.6082 0.5642 0.5642 0.5304 0.7573 0.7573 0.5644 0.5644 0.6082 0.5642 0.5304 0.5304 0.5357 0.7573 0.5357 0.5357 0.5357 0.6082 0.7573 0.5644 0.7573 0.5644 0.6082 0.5642 0.5357 0.5304 0.7573 0.6082 0.6082 0.5642 0.5304 0.7573 0.5644 0.7573 0.6082 0.5642 0.5304 0.7573 0.5642 0.7573 0.5642 0.5642 0.7573 0.5644 0.5644 0.5304 0.6082 0.5357 0.5644 0.5642 0.5642 0.5642 0.5642 0.6082 0.5357 0.5642 0.5357 0.5644 0.5642 0.7573 0.5357 0.5357 0.5357 0.5357 0.5644 0.7573 0.7573 0.5642 0.6082 0.5642 0.5642 0.7573 0.5357 0.5642 0.7573 0.5642 0.6082 0.6082 0.5357 0.6082 0.6082 0.5644 0.5642 0.7573 0.6082 0.5644 0.5644 0.5357 0.5642 0.6082 0.5644 0.5304 0.5644 0.5644 0.7573 0.7573 0.7573 0.5357 0.6082 0.5642 0.6082 0.5642 0.5644 0.5642 0.5357 0.5642 0.5357 0.5642 0.5357 0.5357 0.5644 0.5642 0.5304 0.5357 0.5304 0.5642 0.5642 0.6082 0.5644 0.5357 0.7573 0.7573 0.6082 0.5357 0.5357 0.5644 0.5357 0.7573 0.5304 0.5304 0.5357 0.7573 0.5304 0.5357 0.5304 0.5357 0.5644 0.5357 0.5304 0.5642 0.5357 0.5304 0.5304 0.6082 0.6082 0.6082 0.5642 0.5357 0.7573 0.5644 0.7573 0.7573 0.5644 0.6082 0.6082 0.6082 0.7573 0.5304 0.5644 0.5357 0.5304 0.5304 0.5642 0.5357 0.5642 0.5644 0.7573 0.5644 0.5644 0.5644 0.7573 0.5642 0.6082 0.5642 0.5304 0.5304 0.6082 0.7573 0.6082 0.5642 0.6082 0.6082 0.5304 0.5642 0.6082 0.5642 0.5642 0.7573 0.5304 0.5644 0.5357 0.5357 0.6082 0.6082 0.5357 0.6082 0.5357 0.5357 0.6082 0.7573 0.5642 0.7573 0.6082 0.6082 0.5642 0.6082 0.5644 0.7573 0.5642 0.5357 0.5357 0.5642 0.5644 0.5644 0.5304 0.7573 0.5357 0.5642 0.5304 0.5304 0.5642 0.7573 0.5642 0.5304 0.5304 0.5304 0.5642 0.5642 0.5644 0.5642 0.5357 0.5304 0.5644 0.5642 0.5642 0.5644 0.5357 0.5304 0.7573 0.5357 0.5642 0.6082 0.5642 0.5644 0.5357 0.5304 0.7573 0.5304 0.5304 0.7573 0.5304 0.5644 0.6082 0.5644 0.5357 0.5304 0.5644 0.5304 0.5642 0.5304 0.5357 0.5357 0.7573 0.5304 0.7573 0.5304 0.5644 0.5357 0.5642 0.5357 0.5357 0.5644 0.5357 0.5304 0.5644 0.5304 0.5644 0.7573 0.5644 0.5357 0.5644 0.7573 0.7573 0.7573 0.5644 0.5304 0.5642 0.5357 0.5642 0.5642 0.5642 0.5304 0.5357 0.5304 0.6082 0.5644 0.5642 0.5304 0.5642 0.6082 0.5304 0.5304 0.5642 0.5642 0.5304 0.5357 0.6082 0.5642 0.6082 0.5644 0.6082 0.5304 0.5304 0.5304 0.6082 0.5642 0.5357 0.7573 0.7573 0.5644 0.6082 0.6082 0.5644 0.5642 0.5642 0.5644 0.5644 0.5644 0.5304 0.6082 0.5642 0.5357 0.5357 0.5304 0.5304 0.5304 0.5304 0.5304 0.7573 0.5642 0.5304 0.5304 0.6082 0.6082 0.7573 0.5304 0.5304 0.5642 0.5357 0.6082 0.5642 0.5304 0.5644 0.7573 0.6082 0.7573 0.5304 0.5642 0.5304 0.6082 0.5642 0.7573 0.7573 0.5642 0.7573 0.5357 0.5304 0.7573 0.5304 0.5644 0.5304 0.5304 0.5642 0.5642 0.5357 0.5304 0.5644 0.7573 0.6082 0.5644 0.5642 0.5304 0.7573 0.5644 0.6082 0.5644 0.5357 0.5357 0.6082 0.5644 0.5357 0.5642 0.5644 0.5642 0.5304 0.5357 0.5642 0.6082 0.6082 0.5642 0.6082 0.5357 0.6082 0.5357 0.5642 0.5304 0.5304 0.5642 0.5642 0.7573 0.5304 0.5642 0.5304 0.5357 0.5644 0.5304 0.5642 0.5357 0.5642 0.5642 0.5304 0.5304 0.5644 0.6082 0.5304 0.5304 0.7573 0.6082 0.6082 0.5644 0.6082 0.6082 0.7573 0.6082 0.6082 0.5357 0.5642 0.5642 0.5304 0.6082 0.5357 0.5304 0.5644 0.5642 0.5642 0.6082 0.5642 0.5644 0.7573 0.5357 0.5642 0.5357 0.5642 0.6082 0.5357 0.5304 0.5642 0.5642 0.5642 0.5304 0.5644 0.5644 0.5644 0.6082 0.5304 0.5644 0.5644 0.5644 0.5644 0.5644 0.7573 0.7573 0.6082 0.7573 0.7573 0.5357 0.6082 0.7573 0.7573 0.5644 0.7573 0.5642 0.5644 0.5304 0.5357 0.7573 0.7573 0.6082 0.5644 0.5642 0.6082 0.6082 0.5357 0.6082 0.5644 0.5304 0.5357 0.5304 0.5644 0.5642 0.5644 0.5304 0.5644 0.5644 0.5642 0.5304 0.5642 0.5304 0.7573 0.5304 0.5357 0.5357 0.6082 0.7573 0.7573 0.5642 0.5644 0.5304 0.5644 0.5357 0.6082 0.5644 0.6082 0.5357 0.6082 0.7573 0.5304 0.5644 0.5642 0.5357 0.5644 0.5644 0.7573 0.5357 0.6082 0.5642 0.5644 0.5642 0.5304 0.5357 0.5644 0.6082 0.7573 0.5642 0.5304 0.5644 0.6082 0.7573 0.5304 0.5644 0.5642 0.5304 0.5304 0.6082 0.7573 0.7573 0.5642 0.5357 0.6082 0.7573 0.7573 0.7573 0.5357 0.5304 0.5644 0.7573 0.5644 0.5644 0.5357 0.7573 0.5642 0.6082 0.5642 0.5642 0.5642 0.5304 0.5357 0.5644 0.5357 0.6082 0.7573 0.5357 0.5357 0.5304 0.5644 0.6082 0.6082 0.5304 0.7573 0.6082 0.5642 0.5642 0.5642 0.5304 0.5357 0.5642 0.6082 0.5644 0.7573 0.5644 0.5644 0.5642 0.6082 0.5357 0.5644 0.5357 0.5642 0.5357 0.6082 0.5644 0.5644 0.5644 0.5357 0.5642 0.6082 0.5642 0.5642 0.5642 0.6082 0.5644 0.5644 0.6082 0.7573 0.5644 0.5304 0.5642 0.6082 0.5644 0.6082 0.5357 0.5642 0.5642 0.5642 0.7573 0.6082 0.6082 0.6082 0.5644 0.5304 0.6082 0.5304 0.6082 0.5644 0.5644 0.5304 0.5644 0.5304 0.6082 0.6082 0.6082 0.5644 0.5304 0.6082 0.5304 0.7573 0.5642 0.5642 0.5642 0.5644 0.7573 0.6082 0.5642 0.5357 0.6082 0.5304 0.6082 0.5357 0.5642 0.7573 0.5357 0.5357 0.7573 0.5304 0.6082 0.5357 0.5642 0.5644 0.5357 0.5644 0.6082 0.5644 0.7573 0.7573 0.5304 0.5357 0.5304 0.5642 0.5357 0.5304 0.5304 0.5304 0.5644 0.5304 0.5357 0.5642 0.5357 0.7573 0.5644 0.5304 0.5644 0.5357 0.7573 0.5357 0.5304 0.7573 0.5304 0.5357 0.6082 0.5642 0.5644 0.6082 0.5357 0.5644 0.5357 0.5644 0.5357 0.5644 0.6082 0.5642 0.5642 0.5644 0.5644 0.6082 0.5304 0.5304 0.5357 0.5304 0.5304 0.5642 0.7573 0.5357 0.5357 0.5644 0.5642 0.6082 0.7573 0.7573 0.5304 0.5304 0.6082 0.7573 0.5357 0.5304 0.7573 0.5644 0.7573 0.6082 0.7573 0.5304 0.5357 0.5644 0.6082 0.7573 0.6082 0.5304 0.5357 0.5357 0.6082 0.5357 0.7573 0.5357 0.5357 0.7573 0.5304 0.6082 0.6082 0.6082 0.5357 0.5304 0.5304 0.5642 0.5357 0.5357 0.5357 0.5644 0.5644 0.6082 0.5304 0.5357 0.5304 0.5644 0.5642 0.5644 0.5642 0.6082 0.5357 0.5642 0.5357 0.5357 0.5644 0.5304 0.5304 0.7573 0.6082 0.5357 0.5642 0.7573 0.5644 0.5644 0.5644 0.5357 0.5357 0.5304 0.5357 0.6082 0.6082 0.5642 0.6082 0.5304 0.6082 0.7573 0.6082 0.6082 0.5357 0.5644 0.5357 0.5644 0.6082 0.5642 0.5304 0.6082 0.6082 0.7573 0.7573 0.5642 0.5357 0.5357 0.5304 0.5644 0.5357 0.7573 0.7573 0.5357 0.6082 0.5642 0.5304 0.5642 0.5644 0.5304 0.7573 0.7573 0.7573 0.5642 0.5644 0.5357 0.5644 0.5644 0.6082 0.5357 0.7573 0.5644 0.5304 0.7573 0.5642 0.6082 0.5357 0.5304 0.5644 0.5642 0.7573 0.7573 0.7573 0.5357 0.5642 0.7573 0.7573 0.5644 0.5644 0.5357 0.6082 0.6082 0.5304 0.6082 0.6082 0.5304 0.5304 0.6082 0.6082 0.5644 0.6082 0.5644 0.5357 0.5642 0.5642 0.5304 0.6082 0.7573 0.6082 0.5642 0.5357 0.5357 0.5357 0.5304 0.5357 0.7573 0.5642 0.7573 0.5304 0.5644 0.6082 0.6082 0.5644 0.5357 0.5304 0.5644 0.5642 0.7573 0.6082 0.6082 0.5304 0.5304 0.5642 0.5642 0.5357 0.6082 0.6082 0.5644 0.6082 0.7573 0.7573 0.5642 0.5357 0.5357 0.5357 0.5642 0.6082 0.6082 0.7573" HIT_INDICES="1423 9096 12139 15158 15685 15838 20257 21445 23899 24038 24255 24266 25027 25060 25682 29172 30740" ES_PROFILE="-0.0234 0.1215 0.2161 0.2626 0.3453 0.4326 0.4117 0.4379 0.4286 0.4576 0.4840 0.5138 0.5270 0.5523 0.5642 0.5068 0.4803" RANK_AT_ES="25682.0000" RANK_SCORE_AT_ES="0.3126"/>
  <DTG RANKED_LIST="fpkm.rnk" TEMPLATE="sample.cls" GENESET="gene_sets.gmt#PROTEIN_INSERTION_INTO_MITOCHONDRIAL_MEMBRANE(GO:0051204)" ES="0.5856" NES="0.9591" NP="0.1410" FDR="0.4424" FWER="1.0000" RND_ES="0.9177 0.5492 0.5492 0.5626 0.5626 0.5856 0.5626 0.5856 0.5590 0.5856 0.9177 0.5856 0.5856 0.5856 0.5626 0.5590 0.5492 0.5492 0.5492 0.5424 0.5424 0.5492 0.5856 0.5492 0.5424 0.5856 0.5856 0.5424 0.5626 0.5856 0.5590 0.5626 0.9177 0.5856 0.9177 0.5424 0.5856 0.5626 0.5424 0.5424 0.5590 0.5590 0.5424 0.5856 0.5590 0.5856 0.5424 0.5492 0.5856 0.5590 0.5856 0.9177 0.5626 0.5424 0.5492 0.5856 0.5856 0.5424 0.5492 0.5626 0.5626 0.5856 0.5424 0.9177 0.5424 0.5626 0.9177 0.5492 0.5590 0.9177 0.5424 0.5626 0.5590 0.5856 0.5856 0.5492 0.9177 0.9177 0.5626 0.5626 0.5590 0.5856 0.5492 0.5492 0.5424 0.9177 0.5424 0.5424 0.5424 0.5590 0.9177 0.5626 0.9177 0.5626 0.5590 0.5856 0.5424 0.5492 0.9177 0.5590 0.5590 0.5856 0.5492 0.9177 0.5626 0.9177 0.5590 0.5856 0.5492 0.9177 0.5856 0.9177 0.5856 0.5856 0.9177 0.5626 0.5626 0.5492 0.5590 0.5424 0.5626 0.5856 0.5856 0.5856 0.5856 0.5590 0.5424 0.5856 0.5424 0.5626 0.5856 0.9177 0.5424 0.5424 0.5424 0.5424 0.5626 0.9177 0.9177 0.5856 0.5590 0.5856 0.5856 0.9177 0.5424 0.5856 0.9177 0.5856 0.5590 0.5590 0.5424 0.5590 0.5590 0.5626 0.5856 0.9177 0.5590 0.5626 0.5626 0.5424 0.5856 0.5590 0.5626 0.5492 0.5626 0.5626 0.9177 0.9177 0.9177 0.5424 0.5590 0.5856 0.5590 0.5856 0.5626 0.5856 0.5424 0.5856 0.5424 0.5856 0.5424 0.5424 0.5626 0.5856 0.5492 0.5424 0.5492 0.5856 0.5856 0.5590 0.5626 0.5424 0.9177 0.9177 0.5590 0.5424 0.5424 0.5626 0.5424 0.9177 0.5492 0.5492 0.5424 0.9177 0.5492 0.5424 0.5492 0.5424 0.5626 0.5424 0.5492 0.5856 0.5424 0.5492 0.5492 0.5590 0.5590 0.5590 0.5856 0.5424 0.9177 0.5626 0.9177 0.9177 0.5626 0.5590 0.5590 0.5590 0.9177 0.5492 0.5626 0.5424 0.5492 0.5492 0.5856 0.5424 0.5856 0.5626 0.9177 0.5626 0.5626 0.5626 0.9177 0.5856 0.5590 0.5856 0.5492 0.5492 0.5590 0.9177 0.5590 0.5856 0.5590 0.5590 0.5492 0.5856 0.5590 0.5856 0.5856 0.9177 0.5492 0.5626 0.5424 0.5424 0.5590 0.5590 0.5424 0.5590 0.5424 0.5424 0.5590 0.9177 0.5856 0.9177 0.5590 0.5590 0.5856 0.5590 0.5626 0.9177 0.5856 0.5424 0.5424 0.5856 0.5626 0.5626 0.5492 0.9177 0.5424 0.5856 0.5492 0.5492 0.5856 0.9177 0.5856 0.5492 0.5492 0.5492 0.5856 0.5856 0.5626 0.5856 0.5424 0.5492 0.5626 0.5856 0.5856 0.5626 0.5424 0.5492 0.9177 0.5424 0.5856 0.5590 0.5856 0.5626 0.5424 0.5492 0.9177 0.5492 0.5492 0.9177 0.5492 0.5626 0.5590 0.5626 0.5424 0.5492 0.5626 0.5492 0.5856 0.5492 0.5424 0.5424 0.9177 0.5492 0.9177 0.5492 0.5626 0.5424 0.5856 0.5424 0.5424 0.5626 0.5424 0.5492 0.5626 0.5492 0.5626 0.9177 0.5626 0.5424 0.5626 0.9177 0.9177 0.9177 0.5626 0.5492 0.5856 0.5424 0.5856 0.5856 0.5856 0.5492 0.5424 0.5492 0.5590 0.5626 0.5856 0.5492 0.5856 0.5590 0.5492 0.5492 0.5856 0.5856 0.5492 0.5424 0.5590 0.5856 0.5590 0.5626 0.5590 0.5492 0.5492 0.5492 0.5590 0.5856 0.5424 0.9177 0.9177 0.5626 0.5590 0.5590 0.5626 0.5856 0.5856 0.5626 0.5626 0.5626 0.5492 0.5590 0.5856 0.5424 0.5424 0.5492 0.5492 0.5492 0.5492 0.5492 0.9177 0.5856 0.5492 0.5492 0.5590 0.5590 0.9177 0.5492 0.5492 0.5856 0.5424 0.5590 0.5856 0.5492 0.5626 0.9177 0.5590 0.9177 0.5492 0.5856 0.5492 0.5590 0.5856 0.9177 0.9177 0.5856 0.9177 0.5424 0.5492 0.9177 0.5492 0.5626 0.5492 0.5492 0.5856 0.5856 0.5424 0.5492 0.5626 0.9177 0.5590 0.5626 0.5856 0.5492 0.9177 0.5626 0.5590 0.5626 0.5424 0.5424 0.5590 0.5626 0.5424 0.5856 0.5626 0.5856 0.5492 0.5424 0.5856 0.5590 0.5590 0.5856 0.5590 0.5424 0.5590 0.5424 0.5856 0.5492 0.5492 0.5856 0.5856 0.9177 0.5492 0.5856 0.5492 0.5424 0.5626 0.5492 0.5856 0.5424 0.5856 0.5856 0.5492 0.5492 0.5626 0.5590 0.5492 0.5492 0.9177 0.5590 0.5590 0.5626 0.5590 0.5590 0.9177 0.5590 0.5590 0.5424 0.5856 0.5856 0.5492 0.5590 0.5424 0.5492 0.5626 0.5856 0.5856 0.5590 0.5856 0.5626 0.9177 0.5424 0.5856 0.5424 0.5856 0.5590 0.5424 0.5492 0.5856 0.5856 0.5856 0.5492 0.5626 0.5626 0.5626 0.5590 0.5492 0.5626 0.5626 0.5626 0.5626 0.5626 0.9177 0.9177 0.5590 0.9177 0.9177 0.5424 0.5590 0.9177 0.9177 0.5626 0.9177 0.5856 0.5626 0.5492 0.5424 0.9177 0.9177 0.5590 0.5626 0.5856 0.5590 0.5590 0.5424 0.5590 0.5626 0.5492 0.5424 0.5492 0.5626 0.5856 0.5626 0.5492 0.5626 0.5626 0.5856 0.5492 0.5856 0.5492 0.9177 0.5492 0.5424 0.5424 0.5590 0.9177 0.9177 0.5856 0.5626 0.5492 0.5626 0.5424 0.5590 0.5626 0.5590 0.5424 0.5590 0.9177 0.5492 0.5626 0.5856 0.5424 0.5626 0.5626 0.9177 0.5424 0.5590 0.5856 0.5626 0.5856 0.5492 0.5424 0.5626 0.5590 0.9177 0.5856 0.5492 0.5626 0.5590 0.9177 0.5492 0.5626 0.5856 0.5492 0.5492 0.5590 0.9177 0.9177 0.5856 0.5424 0.5590 0.9177 0.9177 0.9177 0.5424 0.5492 0.5626 0.9177 0.5626 0.5626 0.5424 0.9177 0.5856 0.5590 0.5856 0.5856 0.5856 0.5492 0.5424 0.5626 0.5424 0.5590 0.9177 0.5424 0.5424 0.5492 0.5626 0.5590 0.5590 0.5492 0.9177 0.5590 0.5856 0.5856 0.5856 0.5492 0.5424 0.5856 0.5590 0.5626 0.9177 0.5626 0.5626 0.5856 0.5590 0.5424 0.5626 0.5424 0.5856 0.5424 0.5590 0.5626 0.5626 0.5626 0.5424 0.5856 0.5590 0.5856 0.5856 0.5856 0.5590 0.5626 0.5626 0.5590 0.9177 0.5626 0.5492 0.5856 0.5590 0.5626 0.5590 0.5424 0.5856 0.5856 0.5856 0.9177 0.5590 0.5590 0.5590 0.5626 0.5492 0.5590 0.5492 0.5590 0.5626 0.5626 0.5492 0.5626 0.5492 0.5590 0.5590 0.5590 0.5626 0.5492 0.5590 0.5492 0.9177 0.5856 0.5856 0.5856 0.5626 0.9177 0.5590 0.5856 0.5424 0.5590 0.5492 0.5590 0.5424 0.5856 0.9177 0.5424 0.5424 0.9177 0.5492 0.5590 0.5424 0.5856 0.5626 0.5424 0.5626 0.5590 0.5626 0.9177 0.9177 0.5492 0.5424 0.5492 0.5856 0.5424 0.5492 0.5492 0.5492 0.5626 0.5492 0.5424 0.5856 0.5424 0.9177 0.5626 0.5492 0.5626 0.5424 0.9177 0.5424 0.5492 0.9177 0.5492 0.5424 0.5590 0.5856 0.5626 0.5590 0.5424 0.5626 0.5424 0.5626 0.5424 0.5626 0.5590 0.5856 0.5856 0.5626 0.5626 0.5590 0.5492 0.5492 0.5424 0.5492 0.5492 0.5856 0.9177 0.5424 0.5424 0.5626 0.5856 0.5590 0.9177 0.9177 0.5492 0.5492 0.5590 0.9177 0.5424 0.5492 0.9177 0.5626 0.9177 0.5590 0.9177 0.5492 0.5424 0.5626 0.5590 0.9177 0.5590 0.5492 0.5424 0.5424 0.5590 0.5424 0.9177 0.5424 0.5424 0.9177 0.5492 0.5590 0.5590 0.5590 0.5424 0.5492 0.5492 0.5856 0.5424 0.5424 0.5424 0.5626 0.5626 0.5590 0.5492 0.5424 0.5492 0.5626 0.5856 0.5626 0.5856 0.5590 0.5424 0.5856 0.5424 0.5424 0.5626 0.5492 0.5492 0.9177 0.5590 0.5424 0.5856 0.9177 0.5626 0.5626 0.5626 0.5424 0.5424 0.5492 0.5424 0.5590 0.5590 0.5856 0.5590 0.5492 0.5590 0.9177 0.5590 0.5590 0.5424 0.5626 0.5424 0.5626 0.5590 0.5856 0.5492 0.5590 0.5590 0.9177 0.9177 0.5856 0.5424 0.5424 0.5492 0.5626 0.5424 0.9177 0.9177 0.5424 0.5590 0.5856 0.5492 0.5856 0.5626 0.5492 0.9177 0.9177 0.9177 0.5856 0.5626 0.5424 0.5626 0.5626 0.5590 0.5424 0.9177 0.5626 0.5492 0.9177 0.5856 0.5590 0.5424 0.5492 0.5626 0.5856 0.9177 0.9177 0.9177 0.5424 0.5856 0.9177 0.9177 0.5626 0.5626 0.5424 0.5590 0.5590 0.5492 0.5590 0.5590 0.5492 0.5492 0.5590 0.5590 0.5626 0.5590 0.5626 0.5424 0.5856 0.5856 0.5492 0.5590 0.9177 0.5590 0.5856 0.5424 0.5424 0.5424 0.5492 0.5424 0.9177 0.5856 0.9177 0.5492 0.5626 0.5590 0.5590 0.5626 0.5424 0.5492 0.5626 0.5856 0.9177 0.5590 0.5590 0.5492 0.5492 0.5856 0.5856 0.5424 0.5590 0.5590 0.5626 0.5590 0.9177 0.9177 0.5856 0.5424 0.5424 0.5424 0.5856 0.5590 0.5590 0.9177" HIT_INDICES="7101 7583 9096 9840 10556 12293 13018 13024 14230 14237 15277 16020 16494 17501 17747 18183 18664 19716 20562 20649 20704 21218 21525 21594 21682 22440 24018 24732 25097 25911 27346 27670 28457 29281 29724 30486" ES_PROFILE="0.0814 0.2103 0.2596 0.3077 0.3476 0.3570 0.3796 0.4143 0.4239 0.4538 0.4625 0.4739 0.4887 0.4920 0.5075 0.5187 0.5281 0.5260 0.5261 0.5388 0.5520 0.5564 0.5637 0.5749 0.5856 0.5838 0.5657 0.5611 0.5619 0.5539 0.5330 0.5305 0.5187 0.5051 0.4976 0.4848" RANK_AT_ES="21682.0000" RANK_SCORE_AT_ES="0.6238"/>
  <DTG RANKED_LIST="fpkm.rnk" TEMPLATE="sample.cls" GENESET="gene_sets.gmt#EXIT_FROM_HOST_CELL(GO:0035891)" ES="0.5428" NES="0.9595" NP="0.6500" FDR="0.4416" FWER="1.0000" RND_ES="0.6886 0.5432 0.5432 0.5408 0.5408 0.5428 0.5408 0.5428 0.5479 0.5428 0.6886 0.5428 0.5428 0.5428 0.5408 0.5479 0.5432 0.5432 0.5432 0.5533 0.5533 0.5432 0.5428 0.5432 0.5533 0.5428 0.5428 0.5533 0.5408 0.5428 0.5479 0.5408 0.6886 0.5428 0.6886 0.5533 0.5428 0.5408 0.5533 0.5533 0.5479 0.5479 0.5533 0.5428 0.5479 0.5428 0.5533 0.5432 0.5428 0.5479 0.5428 0.6886 0.5408 0.5533 0.5432 0.5428 0.5428 0.5533 0.5432 0.5408 0.5408 0.5428 0.5533 0.6886 0.5533 0.5408 0.6886 0.5432 0.5479 0.6886 0.5533 0.5408 0.5479 0.5428 0.5428 0.5432 0.6886 0.6886 0.5408 0.5408 0.5479 0.5428 0.5432 0.5432 0.5533 0.6886 0.5533 0.5533 0.5533 0.5479 0.6886 0.5408 0.6886 0.5408 0.5479 0.5428 0.5533 0.5432 0.6886 0.5479 0.5479 0.5428 0.5432 0.6886 0.5408 0.6886 0.5479 0.5428 0.5432 0.6886 0.5428 0.6886 0.5428 0.5428 0.6886 0.5408 0.5408 0.5432 0.5479 0.5533 0.5408 0.5428 0.5428 0.5428 0.5428 0.5479 0.5533 0.5428 0.5533 0.5408 0.5428 0.6886 0.5533 0.5533 0.5533 0.5533 0.5408 0.6886 0.6886 0.5428 0.5479 0.5428 0.5428 0.6886 0.5533 0.5428 0.6886 0.5428 0.5479 0.5479 0.5533 0.5479 0.5479 0.5408 0.5428 0.6886 0.5479 0.5408 0.5408 0.5533 0.5428 0.5479 0.5408 0.5432 0.5408 0.5408 0.6886 0.6886 0.6886 0.5533 0.5479 0.5428 0.5479 0.5428 0.5408 0.5428 0.5533 0.5428 0.5533 0.5428 0.5533 0.5533 0.5408 0.5428 0.5432 0.5533 0.5432 0.5428 0.5428 0.5479 0.5408 0.5533 0.6886 0.6886 0.5479 0.5533 0.5533 0.5408 0.5533 0.6886 0.5432 0.5432 0.5533 0.6886 0.5432 0.5533 0.5432 0.5533 0.5408 0.5533 0.5432 0.5428 0.5533 0.5432 0.5432 0.5479 0.5479 0.5479 0.5428 0.5533 0.6886 0.5408 0.6886 0.6886 0.5408 0.5479 0.5479 0.5479 0.6886 0.5432 0.5408 0.5533 0.5432 0.5432 0.5428 0.5533 0.5428 0.5408 0.6886 0.5408 0.5408 0.5408 0.6886 0.5428 0.5479 0.5428 0.5432 0.5432 0.5479 0.6886 0.5479 0.5428 0.5479 0.5479 0.5432 0.5428 0.5479 0.5428 0.5428 0.6886 0.5432 0.5408 0.5533 0.5533 0.5479 0.5479 0.5533 0.5479 0.5533 0.5533 0.5479 0.6886 0.5428 0.6886 0.5479 0.5479 0.5428 0.5479 0.5408 0.6886 0.5428 0.5533 0.5533 0.5428 0.5408 0.5408 0.5432 0.6886 0.5533 0.5428 0.5432 0.5432 0.5428 0.6886 0.5428 0.5432 0.5432 0.5432 0.5428 0.5428 0.5408 0.5428 0.5533 0.5432 0.5408 0.5428 0.5428 0.5408 0.5533 0.5432 0.6886 0.5533 0.5428 0.5479 0.5428 0.5408 0.5533 0.5432 0.6886 0.5432 0.5432 0.6886 0.5432 0.5408 0.5479 0.5408 0.5533 0.5432 0.5408 0.5432 0.5428 0.5432 0.5533 0.5533 0.6886 0.5432 0.6886 0.5432 0.5408 0.5533 0.5428 0.5533 0.5533 0.5408 0.5533 0.5432 0.5408 0.5432 0.5408 0.6886 0.5408 0.5533 0.5408 0.6886 0.6886 0.6886 0.5408 0.5432 0.5428 0.5533 0.5428 0.5428 0.5428 0.5432 0.5533 0.5432 0.5479 0.5408 0.5428 0.5432 0.5428 0.5479 0.5432 0.5432 0.5428 0.5428 0.5432 0.5533 0.5479 0.5428 0.5479 0.5408 0.5479 0.5432 0.5432 0.5432 0.5479 0.5428 0.5533 0.6886 0.6886 0.5408 0.5479 0.5479 0.5408 0.5428 0.5428 0.5408 0.5408 0.5408 0.5432 0.5479 0.5428 0.5533 0.5533 0.5432 0.5432 0.5432 0.5432 0.5432 0.6886 0.5428 0.5432 0.5432 0.5479 0.5479 0.6886 0.5432 0.5432 0.5428 0.5533 0.5479 0.5428 0.5432 0.5408 0.6886 0.5479 0.6886 0.5432 0.5428 0.5432 0.5479 0.5428 0.6886 0.6886 0.5428 0.6886 0.5533 0.5432 0.6886 0.5432 0.5408 0.5432 0.5432 0.5428 0.5428 0.5533 0.5432 0.5408 0.6886 0.5479 0.5408 0.5428 0.5432 0.6886 0.5408 0.5479 0.5408 0.5533 0.5533 0.5479 0.5408 0.5533 0.5428 0.5408 0.5428 0.5432 0.5533 0.5428 0.5479 0.5479 0.5428 0.5479 0.5533 0.5479 0.5533 0.5428 0.5432 0.5432 0.5428 0.5428 0.6886 0.5432 0.5428 0.5432 0.5533 0.5408 0.5432 0.5428 0.5533 0.5428 0.5428 0.5432 0.5432 0.5408 0.5479 0.5432 0.5432 0.6886 0.5479 0.5479 0.5408 0.5479 0.5479 0.6886 0.5479 0.5479 0.5533 0.5428 0.5428 0.5432 0.5479 0.5533 0.5432 0.5408 0.5428 0.5428 0.5479 0.5428 0.5408 0.6886 0.5533 0.5428 0.5533 0.5428 0.5479 0.5533 0.5432 0.5428 0.5428 0.5428 0.5432 0.5408 0.5408 0.5408 0.5479 0.5432 0.5408 0.5408 0.5408 0.5408 0.5408 0.6886 0.6886 0.5479 0.6886 0.6886 0.5533 0.5479 0.6886 0.6886 0.5408 0.6886 0.5428 0.5408 0.5432 0.5533 0.6886 0.6886 0.5479 0.5408 0.5428 0.5479 0.5479 0.5533 0.5479 0.5408 0.5432 0.5533 0.5432 0.5408 0.5428 0.5408 0.5432 0.5408 0.5408 0.5428 0.5432 0.5428 0.5432 0.6886 0.5432 0.5533 0.5533 0.5479 0.6886 0.6886 0.5428 0.5408 0.5432 0.5408 0.5533 0.5479 0.5408 0.5479 0.5533 0.5479 0.6886 0.5432 0.5408 0.5428 0.5533 0.5408 0.5408 0.6886 0.5533 0.5479 0.5428 0.5408 0.5428 0.5432 0.5533 0.5408 0.5479 0.6886 0.5428 0.5432 0.5408 0.5479 0.6886 0.5432 0.5408 0.5428 0.5432 0.5432 0.5479 0.6886 0.6886 0.5428 0.5533 0.5479 0.6886 0.6886 0.6886 0.5533 0.5432 0.5408 0.6886 0.5408 0.5408 0.5533 0.6886 0.5428 0.5479 0.5428 0.5428 0.5428 0.5432 0.5533 0.5408 0.5533 0.5479 0.6886 0.5533 0.5533 0.5432 0.5408 0.5479 0.5479 0.5432 0.6886 0.5479 0.5428 0.5428 0.5428 0.5432 0.5533 0.5428 0.5479 0.5408 0.6886 0.5408 0.5408 0.5428 0.5479 0.5533 0.5408 0.5533 0.5428 0.5533 0.5479 0.5408 0.5408 0.5408 0.5533 0.5428 0.5479 0.5428 0.5428 0.5428 0.5479 0.5408 0.5408 0.5479 0.6886 0.5408 0.5432 0.5428 0.5479 0.5408 0.5479 0.5533 0.5428 0.5428 0.5428 0.6886 0.5479 0.5479 0.5479 0.5408 0.5432 0.5479 0.5432 0.5479 0.5408 0.5408 0.5432 0.5408 0.5432 0.5479 0.5479 0.5479 0.5408 0.5432 0.5479 0.5432 0.6886 0.5428 0.5428 0.5428 0.5408 0.6886 0.5479 0.5428 0.5533 0.5479 0.5432 0.5479 0.5533 0.5428 0.6886 0.5533 0.5533 0.6886 0.5432 0.5479 0.5533 0.5428 0.5408 0.5533 0.5408 0.5479 0.5408 0.6886 0.6886 0.5432 0.5533 0.5432 0.5428 0.5533 0.5432 0.5432 0.5432 0.5408 0.5432 0.5533 0.5428 0.5533 0.6886 0.5408 0.5432 0.5408 0.5533 0.6886 0.5533 0.5432 0.6886 0.5432 0.5533 0.5479 0.5428 0.5408 0.5479 0.5533 0.5408 0.5533 0.5408 0.5533 0.5408 0.5479 0.5428 0.5428 0.5408 0.5408 0.5479 0.5432 0.5432 0.5533 0.5432 0.5432 0.5428 0.6886 0.5533 0.5533 0.5408 0.5428 0.5479 0.6886 0.6886 0.5432 0.5432 0.5479 0.6886 0.5533 0.5432 0.6886 0.5408 0.6886 0.5479 0.6886 0.5432 0.5533 0.5408 0.5479 0.6886 0.5479 0.5432 0.5533 0.5533 0.5479 0.5533 0.6886 0.5533 0.5533 0.6886 0.5432 0.5479 0.5479 0.5479 0.5533 0.5432 0.5432 0.5428 0.5533 0.5533 0.5533 0.5408 0.5408 0.5479 0.5432 0.5533 0.5432 0.5408 0.5428 0.5408 0.5428 0.5479 0.5533 0.5428 0.5533 0.5533 0.5408 0.5432 0.5432 0.6886 0.5479 0.5533 0.5428 0.6886 0.5408 0.5408 0.5408 0.5533 0.5533 0.5432 0.5533 0.5479 0.5479 0.5428 0.5479 0.5432 0.5479 0.6886 0.5479 0.5479 0.5533 0.5408 0.5533 0.5408 0.5479 0.5428 0.5432 0.5479 0.5479 0.6886 0.6886 0.5428 0.5533 0.5533 0.5432 0.5408 0.5533 0.6886 0.6886 0.5533 0.5479 0.5428 0.5432 0.5428 0.5408 0.5432 0.6886 0.6886 0.6886 0.5428 0.5408 0.5533 0.5408 0.5408 0.5479 0.5533 0.6886 0.5408 0.5432 0.6886 0.5428 0.5479 0.5533 0.5432 0.5408 0.5428 0.6886 0.6886 0.6886 0.5533 0.5428 0.6886 0.6886 0.5408 0.5408 0.5533 0.5479 0.5479 0.5432 0.5479 0.5479 0.5432 0.5432 0.5479 0.5479 0.5408 0.5479 0.5408 0.5533 0.5428 0.5428 0.5432 0.5479 0.6886 0.5479 0.5428 0.5533 0.5533 0.5533 0.5432 0.5533 0.6886 0.5428 0.6886 0.5432 0.5408 0.5479 0.5479 0.5408 0.5533 0.5432 0.5408 0.5428 0.6886 0.5479 0.5479 0.5432 0.5432 0.5428 0.5428 0.5533 0.5479 0.5479 0.5408 0.5479 0.6886 0.6886 0.5428 0.5533 0.5533 0.5533 0.5428 0.5479 0.5479 0.6886" HIT_INDICES="3084 9572 10961 15394 15444 16251 16939 17166 17750 17906 18695 19564 19565 20085 20348 20647 20702 21150 21198 21411 21527 22969 23162 23680 23825 24546 25358 26070 26633 26728 28240 49859 51160 51161 59037" ES_PROFILE="-0.0518 -0.0315 0.0418 0.0186 0.0692 0.1024 0.1345 0.1730 0.2026 0.2387 0.2604 0.2778 0.3099 0.3312 0.3559 0.3794 0.4068 0.4256 0.4511 0.4731 0.4962 0.4923 0.5089 0.5185 0.5338 0.5373 0.5368 0.5358 0.5355 0.5428 0.5211 0.1557 0.1341 0.1345 0.0017" RANK_AT_ES="26728.0000" RANK_SCORE_AT_ES="0.2273"/>
  <DTG RANKED_LIST="fpkm.rnk" TEMPLATE="sample.cls" GENESET="gene_sets.gmt#VIRAL_RELEASE_FROM_HOST_CELL(GO:0019076)" ES="0.5428" NES="0.9595" NP="0.6500" FDR="0.4415" FWER="1.0000" RND_ES="0.6886 0.5432 0.5432 0.5408 0.5408 0.5428 0.5408 0.5428 0.5479 0.5428 0.6886 0.5428 0.5428 0.5428 0.5408 0.5479 0.5432 0.5432 0.5432 0.5533 0.5533 0.5432 0.5428 0.5432 0.5533 0.5428 0.5428 0.5533 0.5408 0.5428 0.5479 0.5408 0.6886 0.5428 0.6886 0.5533 0.5428 0.5408 0.5533 0.5533 0.5479 0.5479 0.5533 0.5428 0.5479 0.5428 0.5533 0.5432 0.5428 0.5479 0.5428 0.6886 0.5408 0.5533 0.5432 0.5428 0.5428 0.5533 0.5432 0.5408 0.5408 0.5428 0.5533 0.6886 0.5533 0.5408 0.6886 0.5432 0.5479 0.6886 0.5533 0.5408 0.5479 0.5428 0.5428 0.5432 0.6886 0.6886 0.5408 0.5408 0.5479 0.5428 0.5432 0.5432 0.5533 0.6886 0.5533 0.5533 0.5533 0.5479 0.6886 0.5408 0.6886 0.5408 0.5479 0.5428 0.5533 0.5432 0.6886 0.5479 0.5479 0.5428 0.5432 0.6886 0.5408 0.6886 0.5479 0.5428 0.5432 0.6886 0.5428 0.6886 0.5428 0.5428 0.6886 0.5408 0.5408 0.5432 0.5479 0.5533 0.5408 0.5428 0.5428 0.5428 0.5428 0.5479 0.5533 0.5428 0.5533 0.5408 0.5428 0.6886 0.5533 0.5533 0.5533 0.5533 0.5408 0.6886 0.6886 0.5428 0.5479 0.5428 0.5428 0.6886 0.5533 0.5428 0.6886 0.5428 0.5479 0.5479 0.5533 0.5479 0.5479 0.5408 0.5428 0.6886 0.5479 0.5408 0.5408 0.5533 0.5428 0.5479 0.5408 0.5432 0.5408 0.5408 0.6886 0.6886 0.6886 0.5533 0.5479 0.5428 0.5479 0.5428 0.5408 0.5428 0.5533 0.5428 0.5533 0.5428 0.5533 0.5533 0.5408 0.5428 0.5432 0.5533 0.5432 0.5428 0.5428 0.5479 0.5408 0.5533 0.6886 0.6886 0.5479 0.5533 0.5533 0.5408 0.5533 0.6886 0.5432 0.5432 0.5533 0.6886 0.5432 0.5533 0.5432 0.5533 0.5408 0.5533 0.5432 0.5428 0.5533 0.5432 0.5432 0.5479 0.5479 0.5479 0.5428 0.5533 0.6886 0.5408 0.6886 0.6886 0.5408 0.5479 0.5479 0.5479 0.6886 0.5432 0.5408 0.5533 0.5432 0.5432 0.5428 0.5533 0.5428 0.5408 0.6886 0.5408 0.5408 0.5408 0.6886 0.5428 0.5479 0.5428 0.5432 0.5432 0.5479 0.6886 0.5479 0.5428 0.5479 0.5479 0.5432 0.5428 0.5479 0.5428 0.5428 0.6886 0.5432 0.5408 0.5533 0.5533 0.5479 0.5479 0.5533 0.5479 0.5533 0.5533 0.5479 0.6886 0.5428 0.6886 0.5479 0.5479 0.5428 0.5479 0.5408 0.6886 0.5428 0.5533 0.5533 0.5428 0.5408 0.5408 0.5432 0.6886 0.5533 0.5428 0.5432 0.5432 0.5428 0.6886 0.5428 0.5432 0.5432 0.5432 0.5428 0.5428 0.5408 0.5428 0.5533 0.5432 0.5408 0.5428 0.5428 0.5408 0.5533 0.5432 0.6886 0.5533 0.5428 0.5479 0.5428 0.5408 0.5533 0.5432 0.6886 0.5432 0.5432 0.6886 0.5432 0.5408 0.5479 0.5408 0.5533 0.5432 0.5408 0.5432 0.5428 0.5432 0.5533 0.5533 0.6886 0.5432 0.6886 0.5432 0.5408 0.5533 0.5428 0.5533 0.5533 0.5408 0.5533 0.5432 0.5408 0.5432 0.5408 0.6886 0.5408 0.5533 0.5408 0.6886 0.6886 0.6886 0.5408 0.5432 0.5428 0.5533 0.5428 0.5428 0.5428 0.5432 0.5533 0.5432 0.5479 0.5408 0.5428 0.5432 0.5428 0.5479 0.5432 0.5432 0.5428 0.5428 0.5432 0.5533 0.5479 0.5428 0.5479 0.5408 0.5479 0.5432 0.5432 0.5432 0.5479 0.5428 0.5533 0.6886 0.6886 0.5408 0.5479 0.5479 0.5408 0.5428 0.5428 0.5408 0.5408 0.5408 0.5432 0.5479 0.5428 0.5533 0.5533 0.5432 0.5432 0.5432 0.5432 0.5432 0.6886 0.5428 0.5432 0.5432 0.5479 0.5479 0.6886 0.5432 0.5432 0.5428 0.5533 0.5479 0.5428 0.5432 0.5408 0.6886 0.5479 0.6886 0.5432 0.5428 0.5432 0.5479 0.5428 0.6886 0.6886 0.5428 0.6886 0.5533 0.5432 0.6886 0.5432 0.5408 0.5432 0.5432 0.5428 0.5428 0.5533 0.5432 0.5408 0.6886 0.5479 0.5408 0.5428 0.5432 0.6886 0.5408 0.5479 0.5408 0.5533 0.5533 0.5479 0.5408 0.5533 0.5428 0.5408 0.5428 0.5432 0.5533 0.5428 0.5479 0.5479 0.5428 0.5479 0.5533 0.5479 0.5533 0.5428 0.5432 0.5432 0.5428 0.5428 0.6886 0.5432 0.5428 0.5432 0.5533 0.5408 0.5432 0.5428 0.5533 0.5428 0.5428 0.5432 0.5432 0.5408 0.5479 0.5432 0.5432 0.6886 0.5479 0.5479 0.5408 0.5479 0.5479 0.6886 0.5479 0.5479 0.5533 0.5428 0.5428 0.5432 0.5479 0.5533 0.5432 0.5408 0.5428 0.5428 0.5479 0.5428 0.5408 0.6886 0.5533 0.5428 0.5533 0.5428 0.5479 0.5533 0.5432 0.5428 0.5428 0.5428 0.5432 0.5408 0.5408 0.5408 0.5479 0.5432 0.5408 0.5408 0.5408 0.5408 0.5408 0.6886 0.6886 0.5479 0.6886 0.6886 0.5533 0.5479 0.6886 0.6886 0.5408 0.6886 0.5428 0.5408 0.5432 0.5533 0.6886 0.6886 0.5479 0.5408 0.5428 0.5479 0.5479 0.5533 0.5479 0.5408 0.5432 0.5533 0.5432 0.5408 0.5428 0.5408 0.5432 0.5408 0.5408 0.5428 0.5432 0.5428 0.5432 0.6886 0.5432 0.5533 0.5533 0.5479 0.6886 0.6886 0.5428 0.5408 0.5432 0.5408 0.5533 0.5479 0.5408 0.5479 0.5533 0.5479 0.6886 0.5432 0.5408 0.5428 0.5533 0.5408 0.5408 0.6886 0.5533 0.5479 0.5428 0.5408 0.5428 0.5432 0.5533 0.5408 0.5479 0.6886 0.5428 0.5432 0.5408 0.5479 0.6886 0.5432 0.5408 0.5428 0.5432 0.5432 0.5479 0.6886 0.6886 0.5428 0.5533 0.5479 0.6886 0.6886 0.6886 0.5533 0.5432 0.5408 0.6886 0.5408 0.5408 0.5533 0.6886 0.5428 0.5479 0.5428 0.5428 0.5428 0.5432 0.5533 0.5408 0.5533 0.5479 0.6886 0.5533 0.5533 0.5432 0.5408 0.5479 0.5479 0.5432 0.6886 0.5479 0.5428 0.5428 0.5428 0.5432 0.5533 0.5428 0.5479 0.5408 0.6886 0.5408 0.5408 0.5428 0.5479 0.5533 0.5408 0.5533 0.5428 0.5533 0.5479 0.5408 0.5408 0.5408 0.5533 0.5428 0.5479 0.5428 0.5428 0.5428 0.5479 0.5408 0.5408 0.5479 0.6886 0.5408 0.5432 0.5428 0.5479 0.5408 0.5479 0.5533 0.5428 0.5428 0.5428 0.6886 0.5479 0.5479 0.5479 0.5408 0.5432 0.5479 0.5432 0.5479 0.5408 0.5408 0.5432 0.5408 0.5432 0.5479 0.5479 0.5479 0.5408 0.5432 0.5479 0.5432 0.6886 0.5428 0.5428 0.5428 0.5408 0.6886 0.5479 0.5428 0.5533 0.5479 0.5432 0.5479 0.5533 0.5428 0.6886 0.5533 0.5533 0.6886 0.5432 0.5479 0.5533 0.5428 0.5408 0.5533 0.5408 0.5479 0.5408 0.6886 0.6886 0.5432 0.5533 0.5432 0.5428 0.5533 0.5432 0.5432 0.5432 0.5408 0.5432 0.5533 0.5428 0.5533 0.6886 0.5408 0.5432 0.5408 0.5533 0.6886 0.5533 0.5432 0.6886 0.5432 0.5533 0.5479 0.5428 0.5408 0.5479 0.5533 0.5408 0.5533 0.5408 0.5533 0.5408 0.5479 0.5428 0.5428 0.5408 0.5408 0.5479 0.5432 0.5432 0.5533 0.5432 0.5432 0.5428 0.6886 0.5533 0.5533 0.5408 0.5428 0.5479 0.6886 0.6886 0.5432 0.5432 0.5479 0.6886 0.5533 0.5432 0.6886 0.5408 0.6886 0.5479 0.6886 0.5432 0.5533 0.5408 0.5479 0.6886 0.5479 0.5432 0.5533 0.5533 0.5479 0.5533 0.6886 0.5533 0.5533 0.6886 0.5432 0.5479 0.5479 0.5479 0.5533 0.5432 0.5432 0.5428 0.5533 0.5533 0.5533 0.5408 0.5408 0.5479 0.5432 0.5533 0.5432 0.5408 0.5428 0.5408 0.5428 0.5479 0.5533 0.5428 0.5533 0.5533 0.5408 0.5432 0.5432 0.6886 0.5479 0.5533 0.5428 0.6886 0.5408 0.5408 0.5408 0.5533 0.5533 0.5432 0.5533 0.5479 0.5479 0.5428 0.5479 0.5432 0.5479 0.6886 0.5479 0.5479 0.5533 0.5408 0.5533 0.5408 0.5479 0.5428 0.5432 0.5479 0.5479 0.6886 0.6886 0.5428 0.5533 0.5533 0.5432 0.5408 0.5533 0.6886 0.6886 0.5533 0.5479 0.5428 0.5432 0.5428 0.5408 0.5432 0.6886 0.6886 0.6886 0.5428 0.5408 0.5533 0.5408 0.5408 0.5479 0.5533 0.6886 0.5408 0.5432 0.6886 0.5428 0.5479 0.5533 0.5432 0.5408 0.5428 0.6886 0.6886 0.6886 0.5533 0.5428 0.6886 0.6886 0.5408 0.5408 0.5533 0.5479 0.5479 0.5432 0.5479 0.5479 0.5432 0.5432 0.5479 0.5479 0.5408 0.5479 0.5408 0.5533 0.5428 0.5428 0.5432 0.5479 0.6886 0.5479 0.5428 0.5533 0.5533 0.5533 0.5432 0.5533 0.6886 0.5428 0.6886 0.5432 0.5408 0.5479 0.5479 0.5408 0.5533 0.5432 0.5408 0.5428 0.6886 0.5479 0.5479 0.5432 0.5432 0.5428 0.5428 0.5533 0.5479 0.5479 0.5408 0.5479 0.6886 0.6886 0.5428 0.5533 0.5533 0.5533 0.5428 0.5479 0.5479 0.6886" HIT_INDICES="3084 9572 10961 15394 15444 16251 16939 17166 17750 17906 18695 19564 19565 20085 20348 20647 20702 21150 21198 21411 21527 22969 23162 23680 23825 24546 25358 26070 26633 26728 28240 49859 51160 51161 59037" ES_PROFILE="-0.0518 -0.0315 0.0418 0.0186 0.0692 0.1024 0.1345 0.1730 0.2026 0.2387 0.2604 0.2778 0.3099 0.3312 0.3559 0.3794 0.4068 0.4256 0.4511 0.4731 0.4962 0.4923 0.5089 0.5185 0.5338 0.5373 0.5368 0.5358 0.5355 0.5428 0.5211 0.1557 0.1341 0.1345 0.0017" RANK_AT_ES="26728.0000" RANK_SCORE_AT_ES="0.2273"/>
  <DTG RANKED_LIST="fpkm.rnk" TEMPLATE="sample.cls" GENESET="gene_sets.gmt#EXIT_FROM_HOST(GO:0035890)" ES="0.5428" NES="0.9595" NP="0.6500" FDR="0.4415" FWER="1.0000" RND_ES="0.6886 0.5432 0.5432 0.5408 0.5408 0.5428 0.5408 0.5428 0.5479 0.5428 0.6886 0.5428 0.5428 0.5428 0.5408 0.5479 0.5432 0.5432 0.5432 0.5533 0.5533 0.5432 0.5428 0.5432 0.5533 0.5428 0.5428 0.5533 0.5408 0.5428 0.5479 0.5408 0.6886 0.5428 0.6886 0.5533 0.5428 0.5408 0.5533 0.5533 0.5479 0.5479 0.5533 0.5428 0.5479 0.5428 0.5533 0.5432 0.5428 0.5479 0.5428 0.6886 0.5408 0.5533 0.5432 0.5428 0.5428 0.5533 0.5432 0.5408 0.5408 0.5428 0.5533 0.6886 0.5533 0.5408 0.6886 0.5432 0.5479 0.6886 0.5533 0.5408 0.5479 0.5428 0.5428 0.5432 0.6886 0.6886 0.5408 0.5408 0.5479 0.5428 0.5432 0.5432 0.5533 0.6886 0.5533 0.5533 0.5533 0.5479 0.6886 0.5408 0.6886 0.5408 0.5479 0.5428 0.5533 0.5432 0.6886 0.5479 0.5479 0.5428 0.5432 0.6886 0.5408 0.6886 0.5479 0.5428 0.5432 0.6886 0.5428 0.6886 0.5428 0.5428 0.6886 0.5408 0.5408 0.5432 0.5479 0.5533 0.5408 0.5428 0.5428 0.5428 0.5428 0.5479 0.5533 0.5428 0.5533 0.5408 0.5428 0.6886 0.5533 0.5533 0.5533 0.5533 0.5408 0.6886 0.6886 0.5428 0.5479 0.5428 0.5428 0.6886 0.5533 0.5428 0.6886 0.5428 0.5479 0.5479 0.5533 0.5479 0.5479 0.5408 0.5428 0.6886 0.5479 0.5408 0.5408 0.5533 0.5428 0.5479 0.5408 0.5432 0.5408 0.5408 0.6886 0.6886 0.6886 0.5533 0.5479 0.5428 0.5479 0.5428 0.5408 0.5428 0.5533 0.5428 0.5533 0.5428 0.5533 0.5533 0.5408 0.5428 0.5432 0.5533 0.5432 0.5428 0.5428 0.5479 0.5408 0.5533 0.6886 0.6886 0.5479 0.5533 0.5533 0.5408 0.5533 0.6886 0.5432 0.5432 0.5533 0.6886 0.5432 0.5533 0.5432 0.5533 0.5408 0.5533 0.5432 0.5428 0.5533 0.5432 0.5432 0.5479 0.5479 0.5479 0.5428 0.5533 0.6886 0.5408 0.6886 0.6886 0.5408 0.5479 0.5479 0.5479 0.6886 0.5432 0.5408 0.5533 0.5432 0.5432 0.5428 0.5533 0.5428 0.5408 0.6886 0.5408 0.5408 0.5408 0.6886 0.5428 0.5479 0.5428 0.5432 0.5432 0.5479 0.6886 0.5479 0.5428 0.5479 0.5479 0.5432 0.5428 0.5479 0.5428 0.5428 0.6886 0.5432 0.5408 0.5533 0.5533 0.5479 0.5479 0.5533 0.5479 0.5533 0.5533 0.5479 0.6886 0.5428 0.6886 0.5479 0.5479 0.5428 0.5479 0.5408 0.6886 0.5428 0.5533 0.5533 0.5428 0.5408 0.5408 0.5432 0.6886 0.5533 0.5428 0.5432 0.5432 0.5428 0.6886 0.5428 0.5432 0.5432 0.5432 0.5428 0.5428 0.5408 0.5428 0.5533 0.5432 0.5408 0.5428 0.5428 0.5408 0.5533 0.5432 0.6886 0.5533 0.5428 0.5479 0.5428 0.5408 0.5533 0.5432 0.6886 0.5432 0.5432 0.6886 0.5432 0.5408 0.5479 0.5408 0.5533 0.5432 0.5408 0.5432 0.5428 0.5432 0.5533 0.5533 0.6886 0.5432 0.6886 0.5432 0.5408 0.5533 0.5428 0.5533 0.5533 0.5408 0.5533 0.5432 0.5408 0.5432 0.5408 0.6886 0.5408 0.5533 0.5408 0.6886 0.6886 0.6886 0.5408 0.5432 0.5428 0.5533 0.5428 0.5428 0.5428 0.5432 0.5533 0.5432 0.5479 0.5408 0.5428 0.5432 0.5428 0.5479 0.5432 0.5432 0.5428 0.5428 0.5432 0.5533 0.5479 0.5428 0.5479 0.5408 0.5479 0.5432 0.5432 0.5432 0.5479 0.5428 0.5533 0.6886 0.6886 0.5408 0.5479 0.5479 0.5408 0.5428 0.5428 0.5408 0.5408 0.5408 0.5432 0.5479 0.5428 0.5533 0.5533 0.5432 0.5432 0.5432 0.5432 0.5432 0.6886 0.5428 0.5432 0.5432 0.5479 0.5479 0.6886 0.5432 0.5432 0.5428 0.5533 0.5479 0.5428 0.5432 0.5408 0.6886 0.5479 0.6886 0.5432 0.5428 0.5432 0.5479 0.5428 0.6886 0.6886 0.5428 0.6886 0.5533 0.5432 0.6886 0.5432 0.5408 0.5432 0.5432 0.5428 0.5428 0.5533 0.5432 0.5408 0.6886 0.5479 0.5408 0.5428 0.5432 0.6886 0.5408 0.5479 0.5408 0.5533 0.5533 0.5479 0.5408 0.5533 0.5428 0.5408 0.5428 0.5432 0.5533 0.5428 0.5479 0.5479 0.5428 0.5479 0.5533 0.5479 0.5533 0.5428 0.5432 0.5432 0.5428 0.5428 0.6886 0.5432 0.5428 0.5432 0.5533 0.5408 0.5432 0.5428 0.5533 0.5428 0.5428 0.5432 0.5432 0.5408 0.5479 0.5432 0.5432 0.6886 0.5479 0.5479 0.5408 0.5479 0.5479 0.6886 0.5479 0.5479 0.5533 0.5428 0.5428 0.5432 0.5479 0.5533 0.5432 0.5408 0.5428 0.5428 0.5479 0.5428 0.5408 0.6886 0.5533 0.5428 0.5533 0.5428 0.5479 0.5533 0.5432 0.5428 0.5428 0.5428 0.5432 0.5408 0.5408 0.5408 0.5479 0.5432 0.5408 0.5408 0.5408 0.5408 0.5408 0.6886 0.6886 0.5479 0.6886 0.6886 0.5533 0.5479 0.6886 0.6886 0.5408 0.6886 0.5428 0.5408 0.5432 0.5533 0.6886 0.6886 0.5479 0.5408 0.5428 0.5479 0.5479 0.5533 0.5479 0.5408 0.5432 0.5533 0.5432 0.5408 0.5428 0.5408 0.5432 0.5408 0.5408 0.5428 0.5432 0.5428 0.5432 0.6886 0.5432 0.5533 0.5533 0.5479 0.6886 0.6886 0.5428 0.5408 0.5432 0.5408 0.5533 0.5479 0.5408 0.5479 0.5533 0.5479 0.6886 0.5432 0.5408 0.5428 0.5533 0.5408 0.5408 0.6886 0.5533 0.5479 0.5428 0.5408 0.5428 0.5432 0.5533 0.5408 0.5479 0.6886 0.5428 0.5432 0.5408 0.5479 0.6886 0.5432 0.5408 0.5428 0.5432 0.5432 0.5479 0.6886 0.6886 0.5428 0.5533 0.5479 0.6886 0.6886 0.6886 0.5533 0.5432 0.5408 0.6886 0.5408 0.5408 0.5533 0.6886 0.5428 0.5479 0.5428 0.5428 0.5428 0.5432 0.5533 0.5408 0.5533 0.5479 0.6886 0.5533 0.5533 0.5432 0.5408 0.5479 0.5479 0.5432 0.6886 0.5479 0.5428 0.5428 0.5428 0.5432 0.5533 0.5428 0.5479 0.5408 0.6886 0.5408 0.5408 0.5428 0.5479 0.5533 0.5408 0.5533 0.5428 0.5533 0.5479 0.5408 0.5408 0.5408 0.5533 0.5428 0.5479 0.5428 0.5428 0.5428 0.5479 0.5408 0.5408 0.5479 0.6886 0.5408 0.5432 0.5428 0.5479 0.5408 0.5479 0.5533 0.5428 0.5428 0.5428 0.6886 0.5479 0.5479 0.5479 0.5408 0.5432 0.5479 0.5432 0.5479 0.5408 0.5408 0.5432 0.5408 0.5432 0.5479 0.5479 0.5479 0.5408 0.5432 0.5479 0.5432 0.6886 0.5428 0.5428 0.5428 0.5408 0.6886 0.5479 0.5428 0.5533 0.5479 0.5432 0.5479 0.5533 0.5428 0.6886 0.5533 0.5533 0.6886 0.5432 0.5479 0.5533 0.5428 0.5408 0.5533 0.5408 0.5479 0.5408 0.6886 0.6886 0.5432 0.5533 0.5432 0.5428 0.5533 0.5432 0.5432 0.5432 0.5408 0.5432 0.5533 0.5428 0.5533 0.6886 0.5408 0.5432 0.5408 0.5533 0.6886 0.5533 0.5432 0.6886 0.5432 0.5533 0.5479 0.5428 0.5408 0.5479 0.5533 0.5408 0.5533 0.5408 0.5533 0.5408 0.5479 0.5428 0.5428 0.5408 0.5408 0.5479 0.5432 0.5432 0.5533 0.5432 0.5432 0.5428 0.6886 0.5533 0.5533 0.5408 0.5428 0.5479 0.6886 0.6886 0.5432 0.5432 0.5479 0.6886 0.5533 0.5432 0.6886 0.5408 0.6886 0.5479 0.6886 0.5432 0.5533 0.5408 0.5479 0.6886 0.5479 0.5432 0.5533 0.5533 0.5479 0.5533 0.6886 0.5533 0.5533 0.6886 0.5432 0.5479 0.5479 0.5479 0.5533 0.5432 0.5432 0.5428 0.5533 0.5533 0.5533 0.5408 0.5408 0.5479 0.5432 0.5533 0.5432 0.5408 0.5428 0.5408 0.5428 0.5479 0.5533 0.5428 0.5533 0.5533 0.5408 0.5432 0.5432 0.6886 0.5479 0.5533 0.5428 0.6886 0.5408 0.5408 0.5408 0.5533 0.5533 0.5432 0.5533 0.5479 0.5479 0.5428 0.5479 0.5432 0.5479 0.6886 0.5479 0.5479 0.5533 0.5408 0.5533 0.5408 0.5479 0.5428 0.5432 0.5479 0.5479 0.6886 0.6886 0.5428 0.5533 0.5533 0.5432 0.5408 0.5533 0.6886 0.6886 0.5533 0.5479 0.5428 0.5432 0.5428 0.5408 0.5432 0.6886 0.6886 0.6886 0.5428 0.5408 0.5533 0.5408 0.5408 0.5479 0.5533 0.6886 0.5408 0.5432 0.6886 0.5428 0.5479 0.5533 0.5432 0.5408 0.5428 0.6886 0.6886 0.6886 0.5533 0.5428 0.6886 0.6886 0.5408 0.5408 0.5533 0.5479 0.5479 0.5432 0.5479 0.5479 0.5432 0.5432 0.5479 0.5479 0.5408 0.5479 0.5408 0.5533 0.5428 0.5428 0.5432 0.5479 0.6886 0.5479 0.5428 0.5533 0.5533 0.5533 0.5432 0.5533 0.6886 0.5428 0.6886 0.5432 0.5408 0.5479 0.5479 0.5408 0.5533 0.5432 0.5408 0.5428 0.6886 0.5479 0.5479 0.5432 0.5432 0.5428 0.5428 0.5533 0.5479 0.5479 0.5408 0.5479 0.6886 0.6886 0.5428 0.5533 0.5533 0.5533 0.5428 0.5479 0.5479 0.6886" HIT_INDICES="3084 9572 10961 15394 15444 16251 16939 17166 17750 17906 18695 19564 19565 20085 20348 20647 20702 21150 21198 21411 21527 22969 23162 23680 23825 24546 25358 26070 26633 26728 28240 49859 51160 51161 59037" ES_PROFILE="-0.0518 -0.0315 0.0418 0.0186 0.0692 0.1024 0.1345 0.1730 0.2026 0.2387 0.2604 0.2778 0.3099 0.3312 0.3559 0.3794 0.4068 0.4256 0.4511 0.4731 0.4962 0.4923 0.5089 0.5185 0.5338 0.5373 0.5368 0.5358 0.5355 0.5428 0.5211 0.1557 0.1341 0.1345 0.0017" RANK_AT_ES="26728.0000" RANK_SCORE_AT_ES="0.2273"/>
  <DTG RANKED_LIST="fpkm.rnk" TEMPLATE="sample.cls" GENESET="gene_sets.gmt#MOVEMENT_IN_ENVIRONMENT_OF_OTHER_ORGANISM_INVOLVED_IN_SYMBIOTIC_INTERACTION(GO:0052192)" ES="0.5428" NES="0.9595" NP="0.6500" FDR="0.4414" FWER="1.0000" RND_ES="0.6886 0.5432 0.5432 0.5408 0.5408 0.5428 0.5408 0.5428 0.5479 0.5428 0.6886 0.5428 0.5428 0.5428 0.5408 0.5479 0.5432 0.5432 0.5432 0.5533 0.5533 0.5432 0.5428 0.5432 0.5533 0.5428 0.5428 0.5533 0.5408 0.5428 0.5479 0.5408 0.6886 0.5428 0.6886 0.5533 0.5428 0.5408 0.5533 0.5533 0.5479 0.5479 0.5533 0.5428 0.5479 0.5428 0.5533 0.5432 0.5428 0.5479 0.5428 0.6886 0.5408 0.5533 0.5432 0.5428 0.5428 0.5533 0.5432 0.5408 0.5408 0.5428 0.5533 0.6886 0.5533 0.5408 0.6886 0.5432 0.5479 0.6886 0.5533 0.5408 0.5479 0.5428 0.5428 0.5432 0.6886 0.6886 0.5408 0.5408 0.5479 0.5428 0.5432 0.5432 0.5533 0.6886 0.5533 0.5533 0.5533 0.5479 0.6886 0.5408 0.6886 0.5408 0.5479 0.5428 0.5533 0.5432 0.6886 0.5479 0.5479 0.5428 0.5432 0.6886 0.5408 0.6886 0.5479 0.5428 0.5432 0.6886 0.5428 0.6886 0.5428 0.5428 0.6886 0.5408 0.5408 0.5432 0.5479 0.5533 0.5408 0.5428 0.5428 0.5428 0.5428 0.5479 0.5533 0.5428 0.5533 0.5408 0.5428 0.6886 0.5533 0.5533 0.5533 0.5533 0.5408 0.6886 0.6886 0.5428 0.5479 0.5428 0.5428 0.6886 0.5533 0.5428 0.6886 0.5428 0.5479 0.5479 0.5533 0.5479 0.5479 0.5408 0.5428 0.6886 0.5479 0.5408 0.5408 0.5533 0.5428 0.5479 0.5408 0.5432 0.5408 0.5408 0.6886 0.6886 0.6886 0.5533 0.5479 0.5428 0.5479 0.5428 0.5408 0.5428 0.5533 0.5428 0.5533 0.5428 0.5533 0.5533 0.5408 0.5428 0.5432 0.5533 0.5432 0.5428 0.5428 0.5479 0.5408 0.5533 0.6886 0.6886 0.5479 0.5533 0.5533 0.5408 0.5533 0.6886 0.5432 0.5432 0.5533 0.6886 0.5432 0.5533 0.5432 0.5533 0.5408 0.5533 0.5432 0.5428 0.5533 0.5432 0.5432 0.5479 0.5479 0.5479 0.5428 0.5533 0.6886 0.5408 0.6886 0.6886 0.5408 0.5479 0.5479 0.5479 0.6886 0.5432 0.5408 0.5533 0.5432 0.5432 0.5428 0.5533 0.5428 0.5408 0.6886 0.5408 0.5408 0.5408 0.6886 0.5428 0.5479 0.5428 0.5432 0.5432 0.5479 0.6886 0.5479 0.5428 0.5479 0.5479 0.5432 0.5428 0.5479 0.5428 0.5428 0.6886 0.5432 0.5408 0.5533 0.5533 0.5479 0.5479 0.5533 0.5479 0.5533 0.5533 0.5479 0.6886 0.5428 0.6886 0.5479 0.5479 0.5428 0.5479 0.5408 0.6886 0.5428 0.5533 0.5533 0.5428 0.5408 0.5408 0.5432 0.6886 0.5533 0.5428 0.5432 0.5432 0.5428 0.6886 0.5428 0.5432 0.5432 0.5432 0.5428 0.5428 0.5408 0.5428 0.5533 0.5432 0.5408 0.5428 0.5428 0.5408 0.5533 0.5432 0.6886 0.5533 0.5428 0.5479 0.5428 0.5408 0.5533 0.5432 0.6886 0.5432 0.5432 0.6886 0.5432 0.5408 0.5479 0.5408 0.5533 0.5432 0.5408 0.5432 0.5428 0.5432 0.5533 0.5533 0.6886 0.5432 0.6886 0.5432 0.5408 0.5533 0.5428 0.5533 0.5533 0.5408 0.5533 0.5432 0.5408 0.5432 0.5408 0.6886 0.5408 0.5533 0.5408 0.6886 0.6886 0.6886 0.5408 0.5432 0.5428 0.5533 0.5428 0.5428 0.5428 0.5432 0.5533 0.5432 0.5479 0.5408 0.5428 0.5432 0.5428 0.5479 0.5432 0.5432 0.5428 0.5428 0.5432 0.5533 0.5479 0.5428 0.5479 0.5408 0.5479 0.5432 0.5432 0.5432 0.5479 0.5428 0.5533 0.6886 0.6886 0.5408 0.5479 0.5479 0.5408 0.5428 0.5428 0.5408 0.5408 0.5408 0.5432 0.5479 0.5428 0.5533 0.5533 0.5432 0.5432 0.5432 0.5432 0.5432 0.6886 0.5428 0.5432 0.5432 0.5479 0.5479 0.6886 0.5432 0.5432 0.5428 0.5533 0.5479 0.5428 0.5432 0.5408 0.6886 0.5479 0.6886 0.5432 0.5428 0.5432 0.5479 0.5428 0.6886 0.6886 0.5428 0.6886 0.5533 0.5432 0.6886 0.5432 0.5408 0.5432 0.5432 0.5428 0.5428 0.5533 0.5432 0.5408 0.6886 0.5479 0.5408 0.5428 0.5432 0.6886 0.5408 0.5479 0.5408 0.5533 0.5533 0.5479 0.5408 0.5533 0.5428 0.5408 0.5428 0.5432 0.5533 0.5428 0.5479 0.5479 0.5428 0.5479 0.5533 0.5479 0.5533 0.5428 0.5432 0.5432 0.5428 0.5428 0.6886 0.5432 0.5428 0.5432 0.5533 0.5408 0.5432 0.5428 0.5533 0.5428 0.5428 0.5432 0.5432 0.5408 0.5479 0.5432 0.5432 0.6886 0.5479 0.5479 0.5408 0.5479 0.5479 0.6886 0.5479 0.5479 0.5533 0.5428 0.5428 0.5432 0.5479 0.5533 0.5432 0.5408 0.5428 0.5428 0.5479 0.5428 0.5408 0.6886 0.5533 0.5428 0.5533 0.5428 0.5479 0.5533 0.5432 0.5428 0.5428 0.5428 0.5432 0.5408 0.5408 0.5408 0.5479 0.5432 0.5408 0.5408 0.5408 0.5408 0.5408 0.6886 0.6886 0.5479 0.6886 0.6886 0.5533 0.5479 0.6886 0.6886 0.5408 0.6886 0.5428 0.5408 0.5432 0.5533 0.6886 0.6886 0.5479 0.5408 0.5428 0.5479 0.5479 0.5533 0.5479 0.5408 0.5432 0.5533 0.5432 0.5408 0.5428 0.5408 0.5432 0.5408 0.5408 0.5428 0.5432 0.5428 0.5432 0.6886 0.5432 0.5533 0.5533 0.5479 0.6886 0.6886 0.5428 0.5408 0.5432 0.5408 0.5533 0.5479 0.5408 0.5479 0.5533 0.5479 0.6886 0.5432 0.5408 0.5428 0.5533 0.5408 0.5408 0.6886 0.5533 0.5479 0.5428 0.5408 0.5428 0.5432 0.5533 0.5408 0.5479 0.6886 0.5428 0.5432 0.5408 0.5479 0.6886 0.5432 0.5408 0.5428 0.5432 0.5432 0.5479 0.6886 0.6886 0.5428 0.5533 0.5479 0.6886 0.6886 0.6886 0.5533 0.5432 0.5408 0.6886 0.5408 0.5408 0.5533 0.6886 0.5428 0.5479 0.5428 0.5428 0.5428 0.5432 0.5533 0.5408 0.5533 0.5479 0.6886 0.5533 0.5533 0.5432 0.5408 0.5479 0.5479 0.5432 0.6886 0.5479 0.5428 0.5428 0.5428 0.5432 0.5533 0.5428 0.5479 0.5408 0.6886 0.5408 0.5408 0.5428 0.5479 0.5533 0.5408 0.5533 0.5428 0.5533 0.5479 0.5408 0.5408 0.5408 0.5533 0.5428 0.5479 0.5428 0.5428 0.5428 0.5479 0.5408 0.5408 0.5479 0.6886 0.5408 0.5432 0.5428 0.5479 0.5408 0.5479 0.5533 0.5428 0.5428 0.5428 0.6886 0.5479 0.5479 0.5479 0.5408 0.5432 0.5479 0.5432 0.5479 0.5408 0.5408 0.5432 0.5408 0.5432 0.5479 0.5479 0.5479 0.5408 0.5432 0.5479 0.5432 0.6886 0.5428 0.5428 0.5428 0.5408 0.6886 0.5479 0.5428 0.5533 0.5479 0.5432 0.5479 0.5533 0.5428 0.6886 0.5533 0.5533 0.6886 0.5432 0.5479 0.5533 0.5428 0.5408 0.5533 0.5408 0.5479 0.5408 0.6886 0.6886 0.5432 0.5533 0.5432 0.5428 0.5533 0.5432 0.5432 0.5432 0.5408 0.5432 0.5533 0.5428 0.5533 0.6886 0.5408 0.5432 0.5408 0.5533 0.6886 0.5533 0.5432 0.6886 0.5432 0.5533 0.5479 0.5428 0.5408 0.5479 0.5533 0.5408 0.5533 0.5408 0.5533 0.5408 0.5479 0.5428 0.5428 0.5408 0.5408 0.5479 0.5432 0.5432 0.5533 0.5432 0.5432 0.5428 0.6886 0.5533 0.5533 0.5408 0.5428 0.5479 0.6886 0.6886 0.5432 0.5432 0.5479 0.6886 0.5533 0.5432 0.6886 0.5408 0.6886 0.5479 0.6886 0.5432 0.5533 0.5408 0.5479 0.6886 0.5479 0.5432 0.5533 0.5533 0.5479 0.5533 0.6886 0.5533 0.5533 0.6886 0.5432 0.5479 0.5479 0.5479 0.5533 0.5432 0.5432 0.5428 0.5533 0.5533 0.5533 0.5408 0.5408 0.5479 0.5432 0.5533 0.5432 0.5408 0.5428 0.5408 0.5428 0.5479 0.5533 0.5428 0.5533 0.5533 0.5408 0.5432 0.5432 0.6886 0.5479 0.5533 0.5428 0.6886 0.5408 0.5408 0.5408 0.5533 0.5533 0.5432 0.5533 0.5479 0.5479 0.5428 0.5479 0.5432 0.5479 0.6886 0.5479 0.5479 0.5533 0.5408 0.5533 0.5408 0.5479 0.5428 0.5432 0.5479 0.5479 0.6886 0.6886 0.5428 0.5533 0.5533 0.5432 0.5408 0.5533 0.6886 0.6886 0.5533 0.5479 0.5428 0.5432 0.5428 0.5408 0.5432 0.6886 0.6886 0.6886 0.5428 0.5408 0.5533 0.5408 0.5408 0.5479 0.5533 0.6886 0.5408 0.5432 0.6886 0.5428 0.5479 0.5533 0.5432 0.5408 0.5428 0.6886 0.6886 0.6886 0.5533 0.5428 0.6886 0.6886 0.5408 0.5408 0.5533 0.5479 0.5479 0.5432 0.5479 0.5479 0.5432 0.5432 0.5479 0.5479 0.5408 0.5479 0.5408 0.5533 0.5428 0.5428 0.5432 0.5479 0.6886 0.5479 0.5428 0.5533 0.5533 0.5533 0.5432 0.5533 0.6886 0.5428 0.6886 0.5432 0.5408 0.5479 0.5479 0.5408 0.5533 0.5432 0.5408 0.5428 0.6886 0.5479 0.5479 0.5432 0.5432 0.5428 0.5428 0.5533 0.5479 0.5479 0.5408 0.5479 0.6886 0.6886 0.5428 0.5533 0.5533 0.5533 0.5428 0.5479 0.5479 0.6886" HIT_INDICES="3084 9572 10961 15394 15444 16251 16939 17166 17750 17906 18695 19564 19565 20085 20348 20647 20702 21150 21198 21411 21527 22969 23162 23680 23825 24546 25358 26070 26633 26728 28240 49859 51160 51161 59037" ES_PROFILE="-0.0518 -0.0315 0.0418 0.0186 0.0692 0.1024 0.1345 0.1730 0.2026 0.2387 0.2604 0.2778 0.3099 0.3312 0.3559 0.3794 0.4068 0.4256 0.4511 0.4731 0.4962 0.4923 0.5089 0.5185 0.5338 0.5373 0.5368 0.5358 0.5355 0.5428 0.5211 0.1557 0.1341 0.1345 0.0017" RANK_AT_ES="26728.0000" RANK_SCORE_AT_ES="0.2273"/>
  <DTG RANKED_LIST="fpkm.rnk" TEMPLATE="sample.cls" GENESET="gene_sets.gmt#MOVEMENT_IN_HOST_ENVIRONMENT(GO:0052126)" ES="0.5428" NES="0.9595" NP="0.6500" FDR="0.4413" FWER="1.0000" RND_ES="0.6886 0.5432 0.5432 0.5408 0.5408 0.5428 0.5408 0.5428 0.5479 0.5428 0.6886 0.5428 0.5428 0.5428 0.5408 0.5479 0.5432 0.5432 0.5432 0.5533 0.5533 0.5432 0.5428 0.5432 0.5533 0.5428 0.5428 0.5533 0.5408 0.5428 0.5479 0.5408 0.6886 0.5428 0.6886 0.5533 0.5428 0.5408 0.5533 0.5533 0.5479 0.5479 0.5533 0.5428 0.5479 0.5428 0.5533 0.5432 0.5428 0.5479 0.5428 0.6886 0.5408 0.5533 0.5432 0.5428 0.5428 0.5533 0.5432 0.5408 0.5408 0.5428 0.5533 0.6886 0.5533 0.5408 0.6886 0.5432 0.5479 0.6886 0.5533 0.5408 0.5479 0.5428 0.5428 0.5432 0.6886 0.6886 0.5408 0.5408 0.5479 0.5428 0.5432 0.5432 0.5533 0.6886 0.5533 0.5533 0.5533 0.5479 0.6886 0.5408 0.6886 0.5408 0.5479 0.5428 0.5533 0.5432 0.6886 0.5479 0.5479 0.5428 0.5432 0.6886 0.5408 0.6886 0.5479 0.5428 0.5432 0.6886 0.5428 0.6886 0.5428 0.5428 0.6886 0.5408 0.5408 0.5432 0.5479 0.5533 0.5408 0.5428 0.5428 0.5428 0.5428 0.5479 0.5533 0.5428 0.5533 0.5408 0.5428 0.6886 0.5533 0.5533 0.5533 0.5533 0.5408 0.6886 0.6886 0.5428 0.5479 0.5428 0.5428 0.6886 0.5533 0.5428 0.6886 0.5428 0.5479 0.5479 0.5533 0.5479 0.5479 0.5408 0.5428 0.6886 0.5479 0.5408 0.5408 0.5533 0.5428 0.5479 0.5408 0.5432 0.5408 0.5408 0.6886 0.6886 0.6886 0.5533 0.5479 0.5428 0.5479 0.5428 0.5408 0.5428 0.5533 0.5428 0.5533 0.5428 0.5533 0.5533 0.5408 0.5428 0.5432 0.5533 0.5432 0.5428 0.5428 0.5479 0.5408 0.5533 0.6886 0.6886 0.5479 0.5533 0.5533 0.5408 0.5533 0.6886 0.5432 0.5432 0.5533 0.6886 0.5432 0.5533 0.5432 0.5533 0.5408 0.5533 0.5432 0.5428 0.5533 0.5432 0.5432 0.5479 0.5479 0.5479 0.5428 0.5533 0.6886 0.5408 0.6886 0.6886 0.5408 0.5479 0.5479 0.5479 0.6886 0.5432 0.5408 0.5533 0.5432 0.5432 0.5428 0.5533 0.5428 0.5408 0.6886 0.5408 0.5408 0.5408 0.6886 0.5428 0.5479 0.5428 0.5432 0.5432 0.5479 0.6886 0.5479 0.5428 0.5479 0.5479 0.5432 0.5428 0.5479 0.5428 0.5428 0.6886 0.5432 0.5408 0.5533 0.5533 0.5479 0.5479 0.5533 0.5479 0.5533 0.5533 0.5479 0.6886 0.5428 0.6886 0.5479 0.5479 0.5428 0.5479 0.5408 0.6886 0.5428 0.5533 0.5533 0.5428 0.5408 0.5408 0.5432 0.6886 0.5533 0.5428 0.5432 0.5432 0.5428 0.6886 0.5428 0.5432 0.5432 0.5432 0.5428 0.5428 0.5408 0.5428 0.5533 0.5432 0.5408 0.5428 0.5428 0.5408 0.5533 0.5432 0.6886 0.5533 0.5428 0.5479 0.5428 0.5408 0.5533 0.5432 0.6886 0.5432 0.5432 0.6886 0.5432 0.5408 0.5479 0.5408 0.5533 0.5432 0.5408 0.5432 0.5428 0.5432 0.5533 0.5533 0.6886 0.5432 0.6886 0.5432 0.5408 0.5533 0.5428 0.5533 0.5533 0.5408 0.5533 0.5432 0.5408 0.5432 0.5408 0.6886 0.5408 0.5533 0.5408 0.6886 0.6886 0.6886 0.5408 0.5432 0.5428 0.5533 0.5428 0.5428 0.5428 0.5432 0.5533 0.5432 0.5479 0.5408 0.5428 0.5432 0.5428 0.5479 0.5432 0.5432 0.5428 0.5428 0.5432 0.5533 0.5479 0.5428 0.5479 0.5408 0.5479 0.5432 0.5432 0.5432 0.5479 0.5428 0.5533 0.6886 0.6886 0.5408 0.5479 0.5479 0.5408 0.5428 0.5428 0.5408 0.5408 0.5408 0.5432 0.5479 0.5428 0.5533 0.5533 0.5432 0.5432 0.5432 0.5432 0.5432 0.6886 0.5428 0.5432 0.5432 0.5479 0.5479 0.6886 0.5432 0.5432 0.5428 0.5533 0.5479 0.5428 0.5432 0.5408 0.6886 0.5479 0.6886 0.5432 0.5428 0.5432 0.5479 0.5428 0.6886 0.6886 0.5428 0.6886 0.5533 0.5432 0.6886 0.5432 0.5408 0.5432 0.5432 0.5428 0.5428 0.5533 0.5432 0.5408 0.6886 0.5479 0.5408 0.5428 0.5432 0.6886 0.5408 0.5479 0.5408 0.5533 0.5533 0.5479 0.5408 0.5533 0.5428 0.5408 0.5428 0.5432 0.5533 0.5428 0.5479 0.5479 0.5428 0.5479 0.5533 0.5479 0.5533 0.5428 0.5432 0.5432 0.5428 0.5428 0.6886 0.5432 0.5428 0.5432 0.5533 0.5408 0.5432 0.5428 0.5533 0.5428 0.5428 0.5432 0.5432 0.5408 0.5479 0.5432 0.5432 0.6886 0.5479 0.5479 0.5408 0.5479 0.5479 0.6886 0.5479 0.5479 0.5533 0.5428 0.5428 0.5432 0.5479 0.5533 0.5432 0.5408 0.5428 0.5428 0.5479 0.5428 0.5408 0.6886 0.5533 0.5428 0.5533 0.5428 0.5479 0.5533 0.5432 0.5428 0.5428 0.5428 0.5432 0.5408 0.5408 0.5408 0.5479 0.5432 0.5408 0.5408 0.5408 0.5408 0.5408 0.6886 0.6886 0.5479 0.6886 0.6886 0.5533 0.5479 0.6886 0.6886 0.5408 0.6886 0.5428 0.5408 0.5432 0.5533 0.6886 0.6886 0.5479 0.5408 0.5428 0.5479 0.5479 0.5533 0.5479 0.5408 0.5432 0.5533 0.5432 0.5408 0.5428 0.5408 0.5432 0.5408 0.5408 0.5428 0.5432 0.5428 0.5432 0.6886 0.5432 0.5533 0.5533 0.5479 0.6886 0.6886 0.5428 0.5408 0.5432 0.5408 0.5533 0.5479 0.5408 0.5479 0.5533 0.5479 0.6886 0.5432 0.5408 0.5428 0.5533 0.5408 0.5408 0.6886 0.5533 0.5479 0.5428 0.5408 0.5428 0.5432 0.5533 0.5408 0.5479 0.6886 0.5428 0.5432 0.5408 0.5479 0.6886 0.5432 0.5408 0.5428 0.5432 0.5432 0.5479 0.6886 0.6886 0.5428 0.5533 0.5479 0.6886 0.6886 0.6886 0.5533 0.5432 0.5408 0.6886 0.5408 0.5408 0.5533 0.6886 0.5428 0.5479 0.5428 0.5428 0.5428 0.5432 0.5533 0.5408 0.5533 0.5479 0.6886 0.5533 0.5533 0.5432 0.5408 0.5479 0.5479 0.5432 0.6886 0.5479 0.5428 0.5428 0.5428 0.5432 0.5533 0.5428 0.5479 0.5408 0.6886 0.5408 0.5408 0.5428 0.5479 0.5533 0.5408 0.5533 0.5428 0.5533 0.5479 0.5408 0.5408 0.5408 0.5533 0.5428 0.5479 0.5428 0.5428 0.5428 0.5479 0.5408 0.5408 0.5479 0.6886 0.5408 0.5432 0.5428 0.5479 0.5408 0.5479 0.5533 0.5428 0.5428 0.5428 0.6886 0.5479 0.5479 0.5479 0.5408 0.5432 0.5479 0.5432 0.5479 0.5408 0.5408 0.5432 0.5408 0.5432 0.5479 0.5479 0.5479 0.5408 0.5432 0.5479 0.5432 0.6886 0.5428 0.5428 0.5428 0.5408 0.6886 0.5479 0.5428 0.5533 0.5479 0.5432 0.5479 0.5533 0.5428 0.6886 0.5533 0.5533 0.6886 0.5432 0.5479 0.5533 0.5428 0.5408 0.5533 0.5408 0.5479 0.5408 0.6886 0.6886 0.5432 0.5533 0.5432 0.5428 0.5533 0.5432 0.5432 0.5432 0.5408 0.5432 0.5533 0.5428 0.5533 0.6886 0.5408 0.5432 0.5408 0.5533 0.6886 0.5533 0.5432 0.6886 0.5432 0.5533 0.5479 0.5428 0.5408 0.5479 0.5533 0.5408 0.5533 0.5408 0.5533 0.5408 0.5479 0.5428 0.5428 0.5408 0.5408 0.5479 0.5432 0.5432 0.5533 0.5432 0.5432 0.5428 0.6886 0.5533 0.5533 0.5408 0.5428 0.5479 0.6886 0.6886 0.5432 0.5432 0.5479 0.6886 0.5533 0.5432 0.6886 0.5408 0.6886 0.5479 0.6886 0.5432 0.5533 0.5408 0.5479 0.6886 0.5479 0.5432 0.5533 0.5533 0.5479 0.5533 0.6886 0.5533 0.5533 0.6886 0.5432 0.5479 0.5479 0.5479 0.5533 0.5432 0.5432 0.5428 0.5533 0.5533 0.5533 0.5408 0.5408 0.5479 0.5432 0.5533 0.5432 0.5408 0.5428 0.5408 0.5428 0.5479 0.5533 0.5428 0.5533 0.5533 0.5408 0.5432 0.5432 0.6886 0.5479 0.5533 0.5428 0.6886 0.5408 0.5408 0.5408 0.5533 0.5533 0.5432 0.5533 0.5479 0.5479 0.5428 0.5479 0.5432 0.5479 0.6886 0.5479 0.5479 0.5533 0.5408 0.5533 0.5408 0.5479 0.5428 0.5432 0.5479 0.5479 0.6886 0.6886 0.5428 0.5533 0.5533 0.5432 0.5408 0.5533 0.6886 0.6886 0.5533 0.5479 0.5428 0.5432 0.5428 0.5408 0.5432 0.6886 0.6886 0.6886 0.5428 0.5408 0.5533 0.5408 0.5408 0.5479 0.5533 0.6886 0.5408 0.5432 0.6886 0.5428 0.5479 0.5533 0.5432 0.5408 0.5428 0.6886 0.6886 0.6886 0.5533 0.5428 0.6886 0.6886 0.5408 0.5408 0.5533 0.5479 0.5479 0.5432 0.5479 0.5479 0.5432 0.5432 0.5479 0.5479 0.5408 0.5479 0.5408 0.5533 0.5428 0.5428 0.5432 0.5479 0.6886 0.5479 0.5428 0.5533 0.5533 0.5533 0.5432 0.5533 0.6886 0.5428 0.6886 0.5432 0.5408 0.5479 0.5479 0.5408 0.5533 0.5432 0.5408 0.5428 0.6886 0.5479 0.5479 0.5432 0.5432 0.5428 0.5428 0.5533 0.5479 0.5479 0.5408 0.5479 0.6886 0.6886 0.5428 0.5533 0.5533 0.5533 0.5428 0.5479 0.5479 0.6886" HIT_INDICES="3084 9572 10961 15394 15444 16251 16939 17166 17750 17906 18695 19564 19565 20085 20348 20647 20702 21150 21198 21411 21527 22969 23162 23680 23825 24546 25358 26070 26633 26728 28240 49859 51160 51161 59037" ES_PROFILE="-0.0518 -0.0315 0.0418 0.0186 0.0692 0.1024 0.1345 0.1730 0.2026 0.2387 0.2604 0.2778 0.3099 0.3312 0.3559 0.3794 0.4068 0.4256 0.4511 0.4731 0.4962 0.4923 0.5089 0.5185 0.5338 0.5373 0.5368 0.5358 0.5355 0.5428 0.5211 0.1557 0.1341 0.1345 0.0017" RANK_AT_ES="26728.0000" RANK_SCORE_AT_ES="0.2273"/>
  <DTG RANKED_LIST="fpkm.rnk" TEMPLATE="sample.cls" GENESET="gene_sets.gmt#REGULATION_OF_POSTTRANSCRIPTIONAL_GENE_SILENCING(GO:0060147)" ES="0.5600" NES="0.9595" NP="0.4760" FDR="0.4415" FWER="1.0000" RND_ES="0.8182 0.5178 0.5178 0.5690 0.5690 0.5600 0.5690 0.5600 0.5603 0.5600 0.8182 0.5600 0.5600 0.5600 0.5690 0.5603 0.5178 0.5178 0.5178 0.5177 0.5177 0.5178 0.5600 0.5178 0.5177 0.5600 0.5600 0.5177 0.5690 0.5600 0.5603 0.5690 0.8182 0.5600 0.8182 0.5177 0.5600 0.5690 0.5177 0.5177 0.5603 0.5603 0.5177 0.5600 0.5603 0.5600 0.5177 0.5178 0.5600 0.5603 0.5600 0.8182 0.5690 0.5177 0.5178 0.5600 0.5600 0.5177 0.5178 0.5690 0.5690 0.5600 0.5177 0.8182 0.5177 0.5690 0.8182 0.5178 0.5603 0.8182 0.5177 0.5690 0.5603 0.5600 0.5600 0.5178 0.8182 0.8182 0.5690 0.5690 0.5603 0.5600 0.5178 0.5178 0.5177 0.8182 0.5177 0.5177 0.5177 0.5603 0.8182 0.5690 0.8182 0.5690 0.5603 0.5600 0.5177 0.5178 0.8182 0.5603 0.5603 0.5600 0.5178 0.8182 0.5690 0.8182 0.5603 0.5600 0.5178 0.8182 0.5600 0.8182 0.5600 0.5600 0.8182 0.5690 0.5690 0.5178 0.5603 0.5177 0.5690 0.5600 0.5600 0.5600 0.5600 0.5603 0.5177 0.5600 0.5177 0.5690 0.5600 0.8182 0.5177 0.5177 0.5177 0.5177 0.5690 0.8182 0.8182 0.5600 0.5603 0.5600 0.5600 0.8182 0.5177 0.5600 0.8182 0.5600 0.5603 0.5603 0.5177 0.5603 0.5603 0.5690 0.5600 0.8182 0.5603 0.5690 0.5690 0.5177 0.5600 0.5603 0.5690 0.5178 0.5690 0.5690 0.8182 0.8182 0.8182 0.5177 0.5603 0.5600 0.5603 0.5600 0.5690 0.5600 0.5177 0.5600 0.5177 0.5600 0.5177 0.5177 0.5690 0.5600 0.5178 0.5177 0.5178 0.5600 0.5600 0.5603 0.5690 0.5177 0.8182 0.8182 0.5603 0.5177 0.5177 0.5690 0.5177 0.8182 0.5178 0.5178 0.5177 0.8182 0.5178 0.5177 0.5178 0.5177 0.5690 0.5177 0.5178 0.5600 0.5177 0.5178 0.5178 0.5603 0.5603 0.5603 0.5600 0.5177 0.8182 0.5690 0.8182 0.8182 0.5690 0.5603 0.5603 0.5603 0.8182 0.5178 0.5690 0.5177 0.5178 0.5178 0.5600 0.5177 0.5600 0.5690 0.8182 0.5690 0.5690 0.5690 0.8182 0.5600 0.5603 0.5600 0.5178 0.5178 0.5603 0.8182 0.5603 0.5600 0.5603 0.5603 0.5178 0.5600 0.5603 0.5600 0.5600 0.8182 0.5178 0.5690 0.5177 0.5177 0.5603 0.5603 0.5177 0.5603 0.5177 0.5177 0.5603 0.8182 0.5600 0.8182 0.5603 0.5603 0.5600 0.5603 0.5690 0.8182 0.5600 0.5177 0.5177 0.5600 0.5690 0.5690 0.5178 0.8182 0.5177 0.5600 0.5178 0.5178 0.5600 0.8182 0.5600 0.5178 0.5178 0.5178 0.5600 0.5600 0.5690 0.5600 0.5177 0.5178 0.5690 0.5600 0.5600 0.5690 0.5177 0.5178 0.8182 0.5177 0.5600 0.5603 0.5600 0.5690 0.5177 0.5178 0.8182 0.5178 0.5178 0.8182 0.5178 0.5690 0.5603 0.5690 0.5177 0.5178 0.5690 0.5178 0.5600 0.5178 0.5177 0.5177 0.8182 0.5178 0.8182 0.5178 0.5690 0.5177 0.5600 0.5177 0.5177 0.5690 0.5177 0.5178 0.5690 0.5178 0.5690 0.8182 0.5690 0.5177 0.5690 0.8182 0.8182 0.8182 0.5690 0.5178 0.5600 0.5177 0.5600 0.5600 0.5600 0.5178 0.5177 0.5178 0.5603 0.5690 0.5600 0.5178 0.5600 0.5603 0.5178 0.5178 0.5600 0.5600 0.5178 0.5177 0.5603 0.5600 0.5603 0.5690 0.5603 0.5178 0.5178 0.5178 0.5603 0.5600 0.5177 0.8182 0.8182 0.5690 0.5603 0.5603 0.5690 0.5600 0.5600 0.5690 0.5690 0.5690 0.5178 0.5603 0.5600 0.5177 0.5177 0.5178 0.5178 0.5178 0.5178 0.5178 0.8182 0.5600 0.5178 0.5178 0.5603 0.5603 0.8182 0.5178 0.5178 0.5600 0.5177 0.5603 0.5600 0.5178 0.5690 0.8182 0.5603 0.8182 0.5178 0.5600 0.5178 0.5603 0.5600 0.8182 0.8182 0.5600 0.8182 0.5177 0.5178 0.8182 0.5178 0.5690 0.5178 0.5178 0.5600 0.5600 0.5177 0.5178 0.5690 0.8182 0.5603 0.5690 0.5600 0.5178 0.8182 0.5690 0.5603 0.5690 0.5177 0.5177 0.5603 0.5690 0.5177 0.5600 0.5690 0.5600 0.5178 0.5177 0.5600 0.5603 0.5603 0.5600 0.5603 0.5177 0.5603 0.5177 0.5600 0.5178 0.5178 0.5600 0.5600 0.8182 0.5178 0.5600 0.5178 0.5177 0.5690 0.5178 0.5600 0.5177 0.5600 0.5600 0.5178 0.5178 0.5690 0.5603 0.5178 0.5178 0.8182 0.5603 0.5603 0.5690 0.5603 0.5603 0.8182 0.5603 0.5603 0.5177 0.5600 0.5600 0.5178 0.5603 0.5177 0.5178 0.5690 0.5600 0.5600 0.5603 0.5600 0.5690 0.8182 0.5177 0.5600 0.5177 0.5600 0.5603 0.5177 0.5178 0.5600 0.5600 0.5600 0.5178 0.5690 0.5690 0.5690 0.5603 0.5178 0.5690 0.5690 0.5690 0.5690 0.5690 0.8182 0.8182 0.5603 0.8182 0.8182 0.5177 0.5603 0.8182 0.8182 0.5690 0.8182 0.5600 0.5690 0.5178 0.5177 0.8182 0.8182 0.5603 0.5690 0.5600 0.5603 0.5603 0.5177 0.5603 0.5690 0.5178 0.5177 0.5178 0.5690 0.5600 0.5690 0.5178 0.5690 0.5690 0.5600 0.5178 0.5600 0.5178 0.8182 0.5178 0.5177 0.5177 0.5603 0.8182 0.8182 0.5600 0.5690 0.5178 0.5690 0.5177 0.5603 0.5690 0.5603 0.5177 0.5603 0.8182 0.5178 0.5690 0.5600 0.5177 0.5690 0.5690 0.8182 0.5177 0.5603 0.5600 0.5690 0.5600 0.5178 0.5177 0.5690 0.5603 0.8182 0.5600 0.5178 0.5690 0.5603 0.8182 0.5178 0.5690 0.5600 0.5178 0.5178 0.5603 0.8182 0.8182 0.5600 0.5177 0.5603 0.8182 0.8182 0.8182 0.5177 0.5178 0.5690 0.8182 0.5690 0.5690 0.5177 0.8182 0.5600 0.5603 0.5600 0.5600 0.5600 0.5178 0.5177 0.5690 0.5177 0.5603 0.8182 0.5177 0.5177 0.5178 0.5690 0.5603 0.5603 0.5178 0.8182 0.5603 0.5600 0.5600 0.5600 0.5178 0.5177 0.5600 0.5603 0.5690 0.8182 0.5690 0.5690 0.5600 0.5603 0.5177 0.5690 0.5177 0.5600 0.5177 0.5603 0.5690 0.5690 0.5690 0.5177 0.5600 0.5603 0.5600 0.5600 0.5600 0.5603 0.5690 0.5690 0.5603 0.8182 0.5690 0.5178 0.5600 0.5603 0.5690 0.5603 0.5177 0.5600 0.5600 0.5600 0.8182 0.5603 0.5603 0.5603 0.5690 0.5178 0.5603 0.5178 0.5603 0.5690 0.5690 0.5178 0.5690 0.5178 0.5603 0.5603 0.5603 0.5690 0.5178 0.5603 0.5178 0.8182 0.5600 0.5600 0.5600 0.5690 0.8182 0.5603 0.5600 0.5177 0.5603 0.5178 0.5603 0.5177 0.5600 0.8182 0.5177 0.5177 0.8182 0.5178 0.5603 0.5177 0.5600 0.5690 0.5177 0.5690 0.5603 0.5690 0.8182 0.8182 0.5178 0.5177 0.5178 0.5600 0.5177 0.5178 0.5178 0.5178 0.5690 0.5178 0.5177 0.5600 0.5177 0.8182 0.5690 0.5178 0.5690 0.5177 0.8182 0.5177 0.5178 0.8182 0.5178 0.5177 0.5603 0.5600 0.5690 0.5603 0.5177 0.5690 0.5177 0.5690 0.5177 0.5690 0.5603 0.5600 0.5600 0.5690 0.5690 0.5603 0.5178 0.5178 0.5177 0.5178 0.5178 0.5600 0.8182 0.5177 0.5177 0.5690 0.5600 0.5603 0.8182 0.8182 0.5178 0.5178 0.5603 0.8182 0.5177 0.5178 0.8182 0.5690 0.8182 0.5603 0.8182 0.5178 0.5177 0.5690 0.5603 0.8182 0.5603 0.5178 0.5177 0.5177 0.5603 0.5177 0.8182 0.5177 0.5177 0.8182 0.5178 0.5603 0.5603 0.5603 0.5177 0.5178 0.5178 0.5600 0.5177 0.5177 0.5177 0.5690 0.5690 0.5603 0.5178 0.5177 0.5178 0.5690 0.5600 0.5690 0.5600 0.5603 0.5177 0.5600 0.5177 0.5177 0.5690 0.5178 0.5178 0.8182 0.5603 0.5177 0.5600 0.8182 0.5690 0.5690 0.5690 0.5177 0.5177 0.5178 0.5177 0.5603 0.5603 0.5600 0.5603 0.5178 0.5603 0.8182 0.5603 0.5603 0.5177 0.5690 0.5177 0.5690 0.5603 0.5600 0.5178 0.5603 0.5603 0.8182 0.8182 0.5600 0.5177 0.5177 0.5178 0.5690 0.5177 0.8182 0.8182 0.5177 0.5603 0.5600 0.5178 0.5600 0.5690 0.5178 0.8182 0.8182 0.8182 0.5600 0.5690 0.5177 0.5690 0.5690 0.5603 0.5177 0.8182 0.5690 0.5178 0.8182 0.5600 0.5603 0.5177 0.5178 0.5690 0.5600 0.8182 0.8182 0.8182 0.5177 0.5600 0.8182 0.8182 0.5690 0.5690 0.5177 0.5603 0.5603 0.5178 0.5603 0.5603 0.5178 0.5178 0.5603 0.5603 0.5690 0.5603 0.5690 0.5177 0.5600 0.5600 0.5178 0.5603 0.8182 0.5603 0.5600 0.5177 0.5177 0.5177 0.5178 0.5177 0.8182 0.5600 0.8182 0.5178 0.5690 0.5603 0.5603 0.5690 0.5177 0.5178 0.5690 0.5600 0.8182 0.5603 0.5603 0.5178 0.5178 0.5600 0.5600 0.5177 0.5603 0.5603 0.5690 0.5603 0.8182 0.8182 0.5600 0.5177 0.5177 0.5177 0.5600 0.5603 0.5603 0.8182" HIT_INDICES="1906 2000 7950 8123 8289 8534 8541 9105 9909 10131 10853 10952 11101 11296 11381 11506 12231 12368 12371 12664 12928 12935 13298 13420 13647 13805 13832 13960 14148 14182 14685 14841 15185 15297 15831 15881 16372 16670 16715 17160 17228 17348 17378 17526 17737 17949 18118 18197 18355 18946 19010 19220 19653 19808 20014 20143 20240 20253 20274 20315 20611 20668 20933 21805 22149 22286 22444 22859 22953 23586 23923 24111 24402 24436 24461 24644 24686 25224 26073 26113 26264 26453 26535 26828 27071 27096 27100 27637 28166 28188 28294 28357 28575 28647 28829 29039 29082 29165 29436 29664 30092 30974 31560 31607 43818 51833 57394 58562" ES_PROFILE="-0.0322 -0.0337 -0.0847 -0.0414 -0.0011 0.0345 0.0738 0.0971 0.1097 0.1310 0.1404 0.1600 0.1781 0.1950 0.2135 0.2309 0.2358 0.2504 0.2673 0.2785 0.2895 0.3048 0.3134 0.3257 0.3360 0.3471 0.3605 0.3719 0.3820 0.3948 0.3987 0.4083 0.4141 0.4237 0.4255 0.4353 0.4372 0.4420 0.4510 0.4528 0.4608 0.4678 0.4764 0.4828 0.4879 0.4927 0.4981 0.5049 0.5103 0.5077 0.5140 0.5177 0.5173 0.5215 0.5247 0.5290 0.5339 0.5401 0.5462 0.5519 0.5532 0.5585 0.5600 0.5505 0.5497 0.5524 0.5545 0.5521 0.5550 0.5483 0.5465 0.5470 0.5456 0.5486 0.5516 0.5519 0.5545 0.5484 0.5364 0.5382 0.5379 0.5369 0.5376 0.5345 0.5321 0.5334 0.5350 0.5272 0.5192 0.5197 0.5187 0.5184 0.5154 0.5147 0.5121 0.5088 0.5083 0.5071 0.5026 0.4988 0.4916 0.4766 0.4667 0.4659 0.2592 0.1235 0.0294 0.0097" RANK_AT_ES="20933.0000" RANK_SCORE_AT_ES="0.6948"/>
  <DTG RANKED_LIST="fpkm.rnk" TEMPLATE="sample.cls" GENESET="gene_sets.gmt#REGULATION_OF_GENE_SILENCING_BY_RNA(GO:0060966)" ES="0.5600" NES="0.9595" NP="0.4760" FDR="0.4414" FWER="1.0000" RND_ES="0.8182 0.5178 0.5178 0.5690 0.5690 0.5600 0.5690 0.5600 0.5603 0.5600 0.8182 0.5600 0.5600 0.5600 0.5690 0.5603 0.5178 0.5178 0.5178 0.5177 0.5177 0.5178 0.5600 0.5178 0.5177 0.5600 0.5600 0.5177 0.5690 0.5600 0.5603 0.5690 0.8182 0.5600 0.8182 0.5177 0.5600 0.5690 0.5177 0.5177 0.5603 0.5603 0.5177 0.5600 0.5603 0.5600 0.5177 0.5178 0.5600 0.5603 0.5600 0.8182 0.5690 0.5177 0.5178 0.5600 0.5600 0.5177 0.5178 0.5690 0.5690 0.5600 0.5177 0.8182 0.5177 0.5690 0.8182 0.5178 0.5603 0.8182 0.5177 0.5690 0.5603 0.5600 0.5600 0.5178 0.8182 0.8182 0.5690 0.5690 0.5603 0.5600 0.5178 0.5178 0.5177 0.8182 0.5177 0.5177 0.5177 0.5603 0.8182 0.5690 0.8182 0.5690 0.5603 0.5600 0.5177 0.5178 0.8182 0.5603 0.5603 0.5600 0.5178 0.8182 0.5690 0.8182 0.5603 0.5600 0.5178 0.8182 0.5600 0.8182 0.5600 0.5600 0.8182 0.5690 0.5690 0.5178 0.5603 0.5177 0.5690 0.5600 0.5600 0.5600 0.5600 0.5603 0.5177 0.5600 0.5177 0.5690 0.5600 0.8182 0.5177 0.5177 0.5177 0.5177 0.5690 0.8182 0.8182 0.5600 0.5603 0.5600 0.5600 0.8182 0.5177 0.5600 0.8182 0.5600 0.5603 0.5603 0.5177 0.5603 0.5603 0.5690 0.5600 0.8182 0.5603 0.5690 0.5690 0.5177 0.5600 0.5603 0.5690 0.5178 0.5690 0.5690 0.8182 0.8182 0.8182 0.5177 0.5603 0.5600 0.5603 0.5600 0.5690 0.5600 0.5177 0.5600 0.5177 0.5600 0.5177 0.5177 0.5690 0.5600 0.5178 0.5177 0.5178 0.5600 0.5600 0.5603 0.5690 0.5177 0.8182 0.8182 0.5603 0.5177 0.5177 0.5690 0.5177 0.8182 0.5178 0.5178 0.5177 0.8182 0.5178 0.5177 0.5178 0.5177 0.5690 0.5177 0.5178 0.5600 0.5177 0.5178 0.5178 0.5603 0.5603 0.5603 0.5600 0.5177 0.8182 0.5690 0.8182 0.8182 0.5690 0.5603 0.5603 0.5603 0.8182 0.5178 0.5690 0.5177 0.5178 0.5178 0.5600 0.5177 0.5600 0.5690 0.8182 0.5690 0.5690 0.5690 0.8182 0.5600 0.5603 0.5600 0.5178 0.5178 0.5603 0.8182 0.5603 0.5600 0.5603 0.5603 0.5178 0.5600 0.5603 0.5600 0.5600 0.8182 0.5178 0.5690 0.5177 0.5177 0.5603 0.5603 0.5177 0.5603 0.5177 0.5177 0.5603 0.8182 0.5600 0.8182 0.5603 0.5603 0.5600 0.5603 0.5690 0.8182 0.5600 0.5177 0.5177 0.5600 0.5690 0.5690 0.5178 0.8182 0.5177 0.5600 0.5178 0.5178 0.5600 0.8182 0.5600 0.5178 0.5178 0.5178 0.5600 0.5600 0.5690 0.5600 0.5177 0.5178 0.5690 0.5600 0.5600 0.5690 0.5177 0.5178 0.8182 0.5177 0.5600 0.5603 0.5600 0.5690 0.5177 0.5178 0.8182 0.5178 0.5178 0.8182 0.5178 0.5690 0.5603 0.5690 0.5177 0.5178 0.5690 0.5178 0.5600 0.5178 0.5177 0.5177 0.8182 0.5178 0.8182 0.5178 0.5690 0.5177 0.5600 0.5177 0.5177 0.5690 0.5177 0.5178 0.5690 0.5178 0.5690 0.8182 0.5690 0.5177 0.5690 0.8182 0.8182 0.8182 0.5690 0.5178 0.5600 0.5177 0.5600 0.5600 0.5600 0.5178 0.5177 0.5178 0.5603 0.5690 0.5600 0.5178 0.5600 0.5603 0.5178 0.5178 0.5600 0.5600 0.5178 0.5177 0.5603 0.5600 0.5603 0.5690 0.5603 0.5178 0.5178 0.5178 0.5603 0.5600 0.5177 0.8182 0.8182 0.5690 0.5603 0.5603 0.5690 0.5600 0.5600 0.5690 0.5690 0.5690 0.5178 0.5603 0.5600 0.5177 0.5177 0.5178 0.5178 0.5178 0.5178 0.5178 0.8182 0.5600 0.5178 0.5178 0.5603 0.5603 0.8182 0.5178 0.5178 0.5600 0.5177 0.5603 0.5600 0.5178 0.5690 0.8182 0.5603 0.8182 0.5178 0.5600 0.5178 0.5603 0.5600 0.8182 0.8182 0.5600 0.8182 0.5177 0.5178 0.8182 0.5178 0.5690 0.5178 0.5178 0.5600 0.5600 0.5177 0.5178 0.5690 0.8182 0.5603 0.5690 0.5600 0.5178 0.8182 0.5690 0.5603 0.5690 0.5177 0.5177 0.5603 0.5690 0.5177 0.5600 0.5690 0.5600 0.5178 0.5177 0.5600 0.5603 0.5603 0.5600 0.5603 0.5177 0.5603 0.5177 0.5600 0.5178 0.5178 0.5600 0.5600 0.8182 0.5178 0.5600 0.5178 0.5177 0.5690 0.5178 0.5600 0.5177 0.5600 0.5600 0.5178 0.5178 0.5690 0.5603 0.5178 0.5178 0.8182 0.5603 0.5603 0.5690 0.5603 0.5603 0.8182 0.5603 0.5603 0.5177 0.5600 0.5600 0.5178 0.5603 0.5177 0.5178 0.5690 0.5600 0.5600 0.5603 0.5600 0.5690 0.8182 0.5177 0.5600 0.5177 0.5600 0.5603 0.5177 0.5178 0.5600 0.5600 0.5600 0.5178 0.5690 0.5690 0.5690 0.5603 0.5178 0.5690 0.5690 0.5690 0.5690 0.5690 0.8182 0.8182 0.5603 0.8182 0.8182 0.5177 0.5603 0.8182 0.8182 0.5690 0.8182 0.5600 0.5690 0.5178 0.5177 0.8182 0.8182 0.5603 0.5690 0.5600 0.5603 0.5603 0.5177 0.5603 0.5690 0.5178 0.5177 0.5178 0.5690 0.5600 0.5690 0.5178 0.5690 0.5690 0.5600 0.5178 0.5600 0.5178 0.8182 0.5178 0.5177 0.5177 0.5603 0.8182 0.8182 0.5600 0.5690 0.5178 0.5690 0.5177 0.5603 0.5690 0.5603 0.5177 0.5603 0.8182 0.5178 0.5690 0.5600 0.5177 0.5690 0.5690 0.8182 0.5177 0.5603 0.5600 0.5690 0.5600 0.5178 0.5177 0.5690 0.5603 0.8182 0.5600 0.5178 0.5690 0.5603 0.8182 0.5178 0.5690 0.5600 0.5178 0.5178 0.5603 0.8182 0.8182 0.5600 0.5177 0.5603 0.8182 0.8182 0.8182 0.5177 0.5178 0.5690 0.8182 0.5690 0.5690 0.5177 0.8182 0.5600 0.5603 0.5600 0.5600 0.5600 0.5178 0.5177 0.5690 0.5177 0.5603 0.8182 0.5177 0.5177 0.5178 0.5690 0.5603 0.5603 0.5178 0.8182 0.5603 0.5600 0.5600 0.5600 0.5178 0.5177 0.5600 0.5603 0.5690 0.8182 0.5690 0.5690 0.5600 0.5603 0.5177 0.5690 0.5177 0.5600 0.5177 0.5603 0.5690 0.5690 0.5690 0.5177 0.5600 0.5603 0.5600 0.5600 0.5600 0.5603 0.5690 0.5690 0.5603 0.8182 0.5690 0.5178 0.5600 0.5603 0.5690 0.5603 0.5177 0.5600 0.5600 0.5600 0.8182 0.5603 0.5603 0.5603 0.5690 0.5178 0.5603 0.5178 0.5603 0.5690 0.5690 0.5178 0.5690 0.5178 0.5603 0.5603 0.5603 0.5690 0.5178 0.5603 0.5178 0.8182 0.5600 0.5600 0.5600 0.5690 0.8182 0.5603 0.5600 0.5177 0.5603 0.5178 0.5603 0.5177 0.5600 0.8182 0.5177 0.5177 0.8182 0.5178 0.5603 0.5177 0.5600 0.5690 0.5177 0.5690 0.5603 0.5690 0.8182 0.8182 0.5178 0.5177 0.5178 0.5600 0.5177 0.5178 0.5178 0.5178 0.5690 0.5178 0.5177 0.5600 0.5177 0.8182 0.5690 0.5178 0.5690 0.5177 0.8182 0.5177 0.5178 0.8182 0.5178 0.5177 0.5603 0.5600 0.5690 0.5603 0.5177 0.5690 0.5177 0.5690 0.5177 0.5690 0.5603 0.5600 0.5600 0.5690 0.5690 0.5603 0.5178 0.5178 0.5177 0.5178 0.5178 0.5600 0.8182 0.5177 0.5177 0.5690 0.5600 0.5603 0.8182 0.8182 0.5178 0.5178 0.5603 0.8182 0.5177 0.5178 0.8182 0.5690 0.8182 0.5603 0.8182 0.5178 0.5177 0.5690 0.5603 0.8182 0.5603 0.5178 0.5177 0.5177 0.5603 0.5177 0.8182 0.5177 0.5177 0.8182 0.5178 0.5603 0.5603 0.5603 0.5177 0.5178 0.5178 0.5600 0.5177 0.5177 0.5177 0.5690 0.5690 0.5603 0.5178 0.5177 0.5178 0.5690 0.5600 0.5690 0.5600 0.5603 0.5177 0.5600 0.5177 0.5177 0.5690 0.5178 0.5178 0.8182 0.5603 0.5177 0.5600 0.8182 0.5690 0.5690 0.5690 0.5177 0.5177 0.5178 0.5177 0.5603 0.5603 0.5600 0.5603 0.5178 0.5603 0.8182 0.5603 0.5603 0.5177 0.5690 0.5177 0.5690 0.5603 0.5600 0.5178 0.5603 0.5603 0.8182 0.8182 0.5600 0.5177 0.5177 0.5178 0.5690 0.5177 0.8182 0.8182 0.5177 0.5603 0.5600 0.5178 0.5600 0.5690 0.5178 0.8182 0.8182 0.8182 0.5600 0.5690 0.5177 0.5690 0.5690 0.5603 0.5177 0.8182 0.5690 0.5178 0.8182 0.5600 0.5603 0.5177 0.5178 0.5690 0.5600 0.8182 0.8182 0.8182 0.5177 0.5600 0.8182 0.8182 0.5690 0.5690 0.5177 0.5603 0.5603 0.5178 0.5603 0.5603 0.5178 0.5178 0.5603 0.5603 0.5690 0.5603 0.5690 0.5177 0.5600 0.5600 0.5178 0.5603 0.8182 0.5603 0.5600 0.5177 0.5177 0.5177 0.5178 0.5177 0.8182 0.5600 0.8182 0.5178 0.5690 0.5603 0.5603 0.5690 0.5177 0.5178 0.5690 0.5600 0.8182 0.5603 0.5603 0.5178 0.5178 0.5600 0.5600 0.5177 0.5603 0.5603 0.5690 0.5603 0.8182 0.8182 0.5600 0.5177 0.5177 0.5177 0.5600 0.5603 0.5603 0.8182" HIT_INDICES="1906 2000 7950 8123 8289 8534 8541 9105 9909 10131 10853 10952 11101 11296 11381 11506 12231 12368 12371 12664 12928 12935 13298 13420 13647 13805 13832 13960 14148 14182 14685 14841 15185 15297 15831 15881 16372 16670 16715 17160 17228 17348 17378 17526 17737 17949 18118 18197 18355 18946 19010 19220 19653 19808 20014 20143 20240 20253 20274 20315 20611 20668 20933 21805 22149 22286 22444 22859 22953 23586 23923 24111 24402 24436 24461 24644 24686 25224 26073 26113 26264 26453 26535 26828 27071 27096 27100 27637 28166 28188 28294 28357 28575 28647 28829 29039 29082 29165 29436 29664 30092 30974 31560 31607 43818 51833 57394 58562" ES_PROFILE="-0.0322 -0.0337 -0.0847 -0.0414 -0.0011 0.0345 0.0738 0.0971 0.1097 0.1310 0.1404 0.1600 0.1781 0.1950 0.2135 0.2309 0.2358 0.2504 0.2673 0.2785 0.2895 0.3048 0.3134 0.3257 0.3360 0.3471 0.3605 0.3719 0.3820 0.3948 0.3987 0.4083 0.4141 0.4237 0.4255 0.4353 0.4372 0.4420 0.4510 0.4528 0.4608 0.4678 0.4764 0.4828 0.4879 0.4927 0.4981 0.5049 0.5103 0.5077 0.5140 0.5177 0.5173 0.5215 0.5247 0.5290 0.5339 0.5401 0.5462 0.5519 0.5532 0.5585 0.5600 0.5505 0.5497 0.5524 0.5545 0.5521 0.5550 0.5483 0.5465 0.5470 0.5456 0.5486 0.5516 0.5519 0.5545 0.5484 0.5364 0.5382 0.5379 0.5369 0.5376 0.5345 0.5321 0.5334 0.5350 0.5272 0.5192 0.5197 0.5187 0.5184 0.5154 0.5147 0.5121 0.5088 0.5083 0.5071 0.5026 0.4988 0.4916 0.4766 0.4667 0.4659 0.2592 0.1235 0.0294 0.0097" RANK_AT_ES="20933.0000" RANK_SCORE_AT_ES="0.6948"/>
  <DTG RANKED_LIST="fpkm.rnk" TEMPLATE="sample.cls" GENESET="gene_sets.gmt#CELL_SEPARATION_AFTER_CYTOKINESIS(GO:0000920)" ES="0.5468" NES="0.9598" NP="0.6470" FDR="0.4409" FWER="1.0000" RND_ES="0.6852 0.5629 0.5629 0.5471 0.5471 0.5468 0.5471 0.5468 0.5416 0.5468 0.6852 0.5468 0.5468 0.5468 0.5471 0.5416 0.5629 0.5629 0.5629 0.5553 0.5553 0.5629 0.5468 0.5629 0.5553 0.5468 0.5468 0.5553 0.5471 0.5468 0.5416 0.5471 0.6852 0.5468 0.6852 0.5553 0.5468 0.5471 0.5553 0.5553 0.5416 0.5416 0.5553 0.5468 0.5416 0.5468 0.5553 0.5629 0.5468 0.5416 0.5468 0.6852 0.5471 0.5553 0.5629 0.5468 0.5468 0.5553 0.5629 0.5471 0.5471 0.5468 0.5553 0.6852 0.5553 0.5471 0.6852 0.5629 0.5416 0.6852 0.5553 0.5471 0.5416 0.5468 0.5468 0.5629 0.6852 0.6852 0.5471 0.5471 0.5416 0.5468 0.5629 0.5629 0.5553 0.6852 0.5553 0.5553 0.5553 0.5416 0.6852 0.5471 0.6852 0.5471 0.5416 0.5468 0.5553 0.5629 0.6852 0.5416 0.5416 0.5468 0.5629 0.6852 0.5471 0.6852 0.5416 0.5468 0.5629 0.6852 0.5468 0.6852 0.5468 0.5468 0.6852 0.5471 0.5471 0.5629 0.5416 0.5553 0.5471 0.5468 0.5468 0.5468 0.5468 0.5416 0.5553 0.5468 0.5553 0.5471 0.5468 0.6852 0.5553 0.5553 0.5553 0.5553 0.5471 0.6852 0.6852 0.5468 0.5416 0.5468 0.5468 0.6852 0.5553 0.5468 0.6852 0.5468 0.5416 0.5416 0.5553 0.5416 0.5416 0.5471 0.5468 0.6852 0.5416 0.5471 0.5471 0.5553 0.5468 0.5416 0.5471 0.5629 0.5471 0.5471 0.6852 0.6852 0.6852 0.5553 0.5416 0.5468 0.5416 0.5468 0.5471 0.5468 0.5553 0.5468 0.5553 0.5468 0.5553 0.5553 0.5471 0.5468 0.5629 0.5553 0.5629 0.5468 0.5468 0.5416 0.5471 0.5553 0.6852 0.6852 0.5416 0.5553 0.5553 0.5471 0.5553 0.6852 0.5629 0.5629 0.5553 0.6852 0.5629 0.5553 0.5629 0.5553 0.5471 0.5553 0.5629 0.5468 0.5553 0.5629 0.5629 0.5416 0.5416 0.5416 0.5468 0.5553 0.6852 0.5471 0.6852 0.6852 0.5471 0.5416 0.5416 0.5416 0.6852 0.5629 0.5471 0.5553 0.5629 0.5629 0.5468 0.5553 0.5468 0.5471 0.6852 0.5471 0.5471 0.5471 0.6852 0.5468 0.5416 0.5468 0.5629 0.5629 0.5416 0.6852 0.5416 0.5468 0.5416 0.5416 0.5629 0.5468 0.5416 0.5468 0.5468 0.6852 0.5629 0.5471 0.5553 0.5553 0.5416 0.5416 0.5553 0.5416 0.5553 0.5553 0.5416 0.6852 0.5468 0.6852 0.5416 0.5416 0.5468 0.5416 0.5471 0.6852 0.5468 0.5553 0.5553 0.5468 0.5471 0.5471 0.5629 0.6852 0.5553 0.5468 0.5629 0.5629 0.5468 0.6852 0.5468 0.5629 0.5629 0.5629 0.5468 0.5468 0.5471 0.5468 0.5553 0.5629 0.5471 0.5468 0.5468 0.5471 0.5553 0.5629 0.6852 0.5553 0.5468 0.5416 0.5468 0.5471 0.5553 0.5629 0.6852 0.5629 0.5629 0.6852 0.5629 0.5471 0.5416 0.5471 0.5553 0.5629 0.5471 0.5629 0.5468 0.5629 0.5553 0.5553 0.6852 0.5629 0.6852 0.5629 0.5471 0.5553 0.5468 0.5553 0.5553 0.5471 0.5553 0.5629 0.5471 0.5629 0.5471 0.6852 0.5471 0.5553 0.5471 0.6852 0.6852 0.6852 0.5471 0.5629 0.5468 0.5553 0.5468 0.5468 0.5468 0.5629 0.5553 0.5629 0.5416 0.5471 0.5468 0.5629 0.5468 0.5416 0.5629 0.5629 0.5468 0.5468 0.5629 0.5553 0.5416 0.5468 0.5416 0.5471 0.5416 0.5629 0.5629 0.5629 0.5416 0.5468 0.5553 0.6852 0.6852 0.5471 0.5416 0.5416 0.5471 0.5468 0.5468 0.5471 0.5471 0.5471 0.5629 0.5416 0.5468 0.5553 0.5553 0.5629 0.5629 0.5629 0.5629 0.5629 0.6852 0.5468 0.5629 0.5629 0.5416 0.5416 0.6852 0.5629 0.5629 0.5468 0.5553 0.5416 0.5468 0.5629 0.5471 0.6852 0.5416 0.6852 0.5629 0.5468 0.5629 0.5416 0.5468 0.6852 0.6852 0.5468 0.6852 0.5553 0.5629 0.6852 0.5629 0.5471 0.5629 0.5629 0.5468 0.5468 0.5553 0.5629 0.5471 0.6852 0.5416 0.5471 0.5468 0.5629 0.6852 0.5471 0.5416 0.5471 0.5553 0.5553 0.5416 0.5471 0.5553 0.5468 0.5471 0.5468 0.5629 0.5553 0.5468 0.5416 0.5416 0.5468 0.5416 0.5553 0.5416 0.5553 0.5468 0.5629 0.5629 0.5468 0.5468 0.6852 0.5629 0.5468 0.5629 0.5553 0.5471 0.5629 0.5468 0.5553 0.5468 0.5468 0.5629 0.5629 0.5471 0.5416 0.5629 0.5629 0.6852 0.5416 0.5416 0.5471 0.5416 0.5416 0.6852 0.5416 0.5416 0.5553 0.5468 0.5468 0.5629 0.5416 0.5553 0.5629 0.5471 0.5468 0.5468 0.5416 0.5468 0.5471 0.6852 0.5553 0.5468 0.5553 0.5468 0.5416 0.5553 0.5629 0.5468 0.5468 0.5468 0.5629 0.5471 0.5471 0.5471 0.5416 0.5629 0.5471 0.5471 0.5471 0.5471 0.5471 0.6852 0.6852 0.5416 0.6852 0.6852 0.5553 0.5416 0.6852 0.6852 0.5471 0.6852 0.5468 0.5471 0.5629 0.5553 0.6852 0.6852 0.5416 0.5471 0.5468 0.5416 0.5416 0.5553 0.5416 0.5471 0.5629 0.5553 0.5629 0.5471 0.5468 0.5471 0.5629 0.5471 0.5471 0.5468 0.5629 0.5468 0.5629 0.6852 0.5629 0.5553 0.5553 0.5416 0.6852 0.6852 0.5468 0.5471 0.5629 0.5471 0.5553 0.5416 0.5471 0.5416 0.5553 0.5416 0.6852 0.5629 0.5471 0.5468 0.5553 0.5471 0.5471 0.6852 0.5553 0.5416 0.5468 0.5471 0.5468 0.5629 0.5553 0.5471 0.5416 0.6852 0.5468 0.5629 0.5471 0.5416 0.6852 0.5629 0.5471 0.5468 0.5629 0.5629 0.5416 0.6852 0.6852 0.5468 0.5553 0.5416 0.6852 0.6852 0.6852 0.5553 0.5629 0.5471 0.6852 0.5471 0.5471 0.5553 0.6852 0.5468 0.5416 0.5468 0.5468 0.5468 0.5629 0.5553 0.5471 0.5553 0.5416 0.6852 0.5553 0.5553 0.5629 0.5471 0.5416 0.5416 0.5629 0.6852 0.5416 0.5468 0.5468 0.5468 0.5629 0.5553 0.5468 0.5416 0.5471 0.6852 0.5471 0.5471 0.5468 0.5416 0.5553 0.5471 0.5553 0.5468 0.5553 0.5416 0.5471 0.5471 0.5471 0.5553 0.5468 0.5416 0.5468 0.5468 0.5468 0.5416 0.5471 0.5471 0.5416 0.6852 0.5471 0.5629 0.5468 0.5416 0.5471 0.5416 0.5553 0.5468 0.5468 0.5468 0.6852 0.5416 0.5416 0.5416 0.5471 0.5629 0.5416 0.5629 0.5416 0.5471 0.5471 0.5629 0.5471 0.5629 0.5416 0.5416 0.5416 0.5471 0.5629 0.5416 0.5629 0.6852 0.5468 0.5468 0.5468 0.5471 0.6852 0.5416 0.5468 0.5553 0.5416 0.5629 0.5416 0.5553 0.5468 0.6852 0.5553 0.5553 0.6852 0.5629 0.5416 0.5553 0.5468 0.5471 0.5553 0.5471 0.5416 0.5471 0.6852 0.6852 0.5629 0.5553 0.5629 0.5468 0.5553 0.5629 0.5629 0.5629 0.5471 0.5629 0.5553 0.5468 0.5553 0.6852 0.5471 0.5629 0.5471 0.5553 0.6852 0.5553 0.5629 0.6852 0.5629 0.5553 0.5416 0.5468 0.5471 0.5416 0.5553 0.5471 0.5553 0.5471 0.5553 0.5471 0.5416 0.5468 0.5468 0.5471 0.5471 0.5416 0.5629 0.5629 0.5553 0.5629 0.5629 0.5468 0.6852 0.5553 0.5553 0.5471 0.5468 0.5416 0.6852 0.6852 0.5629 0.5629 0.5416 0.6852 0.5553 0.5629 0.6852 0.5471 0.6852 0.5416 0.6852 0.5629 0.5553 0.5471 0.5416 0.6852 0.5416 0.5629 0.5553 0.5553 0.5416 0.5553 0.6852 0.5553 0.5553 0.6852 0.5629 0.5416 0.5416 0.5416 0.5553 0.5629 0.5629 0.5468 0.5553 0.5553 0.5553 0.5471 0.5471 0.5416 0.5629 0.5553 0.5629 0.5471 0.5468 0.5471 0.5468 0.5416 0.5553 0.5468 0.5553 0.5553 0.5471 0.5629 0.5629 0.6852 0.5416 0.5553 0.5468 0.6852 0.5471 0.5471 0.5471 0.5553 0.5553 0.5629 0.5553 0.5416 0.5416 0.5468 0.5416 0.5629 0.5416 0.6852 0.5416 0.5416 0.5553 0.5471 0.5553 0.5471 0.5416 0.5468 0.5629 0.5416 0.5416 0.6852 0.6852 0.5468 0.5553 0.5553 0.5629 0.5471 0.5553 0.6852 0.6852 0.5553 0.5416 0.5468 0.5629 0.5468 0.5471 0.5629 0.6852 0.6852 0.6852 0.5468 0.5471 0.5553 0.5471 0.5471 0.5416 0.5553 0.6852 0.5471 0.5629 0.6852 0.5468 0.5416 0.5553 0.5629 0.5471 0.5468 0.6852 0.6852 0.6852 0.5553 0.5468 0.6852 0.6852 0.5471 0.5471 0.5553 0.5416 0.5416 0.5629 0.5416 0.5416 0.5629 0.5629 0.5416 0.5416 0.5471 0.5416 0.5471 0.5553 0.5468 0.5468 0.5629 0.5416 0.6852 0.5416 0.5468 0.5553 0.5553 0.5553 0.5629 0.5553 0.6852 0.5468 0.6852 0.5629 0.5471 0.5416 0.5416 0.5471 0.5553 0.5629 0.5471 0.5468 0.6852 0.5416 0.5416 0.5629 0.5629 0.5468 0.5468 0.5553 0.5416 0.5416 0.5471 0.5416 0.6852 0.6852 0.5468 0.5553 0.5553 0.5553 0.5468 0.5416 0.5416 0.6852" HIT_INDICES="12320 15444 15718 16591 17750 18603 19564 19590 20348 20702 21117 22969 23828 25060 25358 26168 26811" ES_PROFILE="-0.0626 -0.0188 0.0704 0.1408 0.1953 0.2475 0.2915 0.3511 0.3930 0.4402 0.4831 0.4903 0.5092 0.5149 0.5349 0.5414 0.5468" RANK_AT_ES="26811.0000" RANK_SCORE_AT_ES="0.2205"/>
  <DTG RANKED_LIST="fpkm.rnk" TEMPLATE="sample.cls" GENESET="gene_sets.gmt#NEGATIVE_REGULATION_OF_INSULIN_RECEPTOR_SIGNALING_PATHWAY(GO:0046627)" ES="0.5507" NES="0.9602" NP="0.3100" FDR="0.4400" FWER="1.0000" RND_ES="0.7621 0.5056 0.5056 0.5313 0.5313 0.5507 0.5313 0.5507 0.6103 0.5507 0.7621 0.5507 0.5507 0.5507 0.5313 0.6103 0.5056 0.5056 0.5056 0.5144 0.5144 0.5056 0.5507 0.5056 0.5144 0.5507 0.5507 0.5144 0.5313 0.5507 0.6103 0.5313 0.7621 0.5507 0.7621 0.5144 0.5507 0.5313 0.5144 0.5144 0.6103 0.6103 0.5144 0.5507 0.6103 0.5507 0.5144 0.5056 0.5507 0.6103 0.5507 0.7621 0.5313 0.5144 0.5056 0.5507 0.5507 0.5144 0.5056 0.5313 0.5313 0.5507 0.5144 0.7621 0.5144 0.5313 0.7621 0.5056 0.6103 0.7621 0.5144 0.5313 0.6103 0.5507 0.5507 0.5056 0.7621 0.7621 0.5313 0.5313 0.6103 0.5507 0.5056 0.5056 0.5144 0.7621 0.5144 0.5144 0.5144 0.6103 0.7621 0.5313 0.7621 0.5313 0.6103 0.5507 0.5144 0.5056 0.7621 0.6103 0.6103 0.5507 0.5056 0.7621 0.5313 0.7621 0.6103 0.5507 0.5056 0.7621 0.5507 0.7621 0.5507 0.5507 0.7621 0.5313 0.5313 0.5056 0.6103 0.5144 0.5313 0.5507 0.5507 0.5507 0.5507 0.6103 0.5144 0.5507 0.5144 0.5313 0.5507 0.7621 0.5144 0.5144 0.5144 0.5144 0.5313 0.7621 0.7621 0.5507 0.6103 0.5507 0.5507 0.7621 0.5144 0.5507 0.7621 0.5507 0.6103 0.6103 0.5144 0.6103 0.6103 0.5313 0.5507 0.7621 0.6103 0.5313 0.5313 0.5144 0.5507 0.6103 0.5313 0.5056 0.5313 0.5313 0.7621 0.7621 0.7621 0.5144 0.6103 0.5507 0.6103 0.5507 0.5313 0.5507 0.5144 0.5507 0.5144 0.5507 0.5144 0.5144 0.5313 0.5507 0.5056 0.5144 0.5056 0.5507 0.5507 0.6103 0.5313 0.5144 0.7621 0.7621 0.6103 0.5144 0.5144 0.5313 0.5144 0.7621 0.5056 0.5056 0.5144 0.7621 0.5056 0.5144 0.5056 0.5144 0.5313 0.5144 0.5056 0.5507 0.5144 0.5056 0.5056 0.6103 0.6103 0.6103 0.5507 0.5144 0.7621 0.5313 0.7621 0.7621 0.5313 0.6103 0.6103 0.6103 0.7621 0.5056 0.5313 0.5144 0.5056 0.5056 0.5507 0.5144 0.5507 0.5313 0.7621 0.5313 0.5313 0.5313 0.7621 0.5507 0.6103 0.5507 0.5056 0.5056 0.6103 0.7621 0.6103 0.5507 0.6103 0.6103 0.5056 0.5507 0.6103 0.5507 0.5507 0.7621 0.5056 0.5313 0.5144 0.5144 0.6103 0.6103 0.5144 0.6103 0.5144 0.5144 0.6103 0.7621 0.5507 0.7621 0.6103 0.6103 0.5507 0.6103 0.5313 0.7621 0.5507 0.5144 0.5144 0.5507 0.5313 0.5313 0.5056 0.7621 0.5144 0.5507 0.5056 0.5056 0.5507 0.7621 0.5507 0.5056 0.5056 0.5056 0.5507 0.5507 0.5313 0.5507 0.5144 0.5056 0.5313 0.5507 0.5507 0.5313 0.5144 0.5056 0.7621 0.5144 0.5507 0.6103 0.5507 0.5313 0.5144 0.5056 0.7621 0.5056 0.5056 0.7621 0.5056 0.5313 0.6103 0.5313 0.5144 0.5056 0.5313 0.5056 0.5507 0.5056 0.5144 0.5144 0.7621 0.5056 0.7621 0.5056 0.5313 0.5144 0.5507 0.5144 0.5144 0.5313 0.5144 0.5056 0.5313 0.5056 0.5313 0.7621 0.5313 0.5144 0.5313 0.7621 0.7621 0.7621 0.5313 0.5056 0.5507 0.5144 0.5507 0.5507 0.5507 0.5056 0.5144 0.5056 0.6103 0.5313 0.5507 0.5056 0.5507 0.6103 0.5056 0.5056 0.5507 0.5507 0.5056 0.5144 0.6103 0.5507 0.6103 0.5313 0.6103 0.5056 0.5056 0.5056 0.6103 0.5507 0.5144 0.7621 0.7621 0.5313 0.6103 0.6103 0.5313 0.5507 0.5507 0.5313 0.5313 0.5313 0.5056 0.6103 0.5507 0.5144 0.5144 0.5056 0.5056 0.5056 0.5056 0.5056 0.7621 0.5507 0.5056 0.5056 0.6103 0.6103 0.7621 0.5056 0.5056 0.5507 0.5144 0.6103 0.5507 0.5056 0.5313 0.7621 0.6103 0.7621 0.5056 0.5507 0.5056 0.6103 0.5507 0.7621 0.7621 0.5507 0.7621 0.5144 0.5056 0.7621 0.5056 0.5313 0.5056 0.5056 0.5507 0.5507 0.5144 0.5056 0.5313 0.7621 0.6103 0.5313 0.5507 0.5056 0.7621 0.5313 0.6103 0.5313 0.5144 0.5144 0.6103 0.5313 0.5144 0.5507 0.5313 0.5507 0.5056 0.5144 0.5507 0.6103 0.6103 0.5507 0.6103 0.5144 0.6103 0.5144 0.5507 0.5056 0.5056 0.5507 0.5507 0.7621 0.5056 0.5507 0.5056 0.5144 0.5313 0.5056 0.5507 0.5144 0.5507 0.5507 0.5056 0.5056 0.5313 0.6103 0.5056 0.5056 0.7621 0.6103 0.6103 0.5313 0.6103 0.6103 0.7621 0.6103 0.6103 0.5144 0.5507 0.5507 0.5056 0.6103 0.5144 0.5056 0.5313 0.5507 0.5507 0.6103 0.5507 0.5313 0.7621 0.5144 0.5507 0.5144 0.5507 0.6103 0.5144 0.5056 0.5507 0.5507 0.5507 0.5056 0.5313 0.5313 0.5313 0.6103 0.5056 0.5313 0.5313 0.5313 0.5313 0.5313 0.7621 0.7621 0.6103 0.7621 0.7621 0.5144 0.6103 0.7621 0.7621 0.5313 0.7621 0.5507 0.5313 0.5056 0.5144 0.7621 0.7621 0.6103 0.5313 0.5507 0.6103 0.6103 0.5144 0.6103 0.5313 0.5056 0.5144 0.5056 0.5313 0.5507 0.5313 0.5056 0.5313 0.5313 0.5507 0.5056 0.5507 0.5056 0.7621 0.5056 0.5144 0.5144 0.6103 0.7621 0.7621 0.5507 0.5313 0.5056 0.5313 0.5144 0.6103 0.5313 0.6103 0.5144 0.6103 0.7621 0.5056 0.5313 0.5507 0.5144 0.5313 0.5313 0.7621 0.5144 0.6103 0.5507 0.5313 0.5507 0.5056 0.5144 0.5313 0.6103 0.7621 0.5507 0.5056 0.5313 0.6103 0.7621 0.5056 0.5313 0.5507 0.5056 0.5056 0.6103 0.7621 0.7621 0.5507 0.5144 0.6103 0.7621 0.7621 0.7621 0.5144 0.5056 0.5313 0.7621 0.5313 0.5313 0.5144 0.7621 0.5507 0.6103 0.5507 0.5507 0.5507 0.5056 0.5144 0.5313 0.5144 0.6103 0.7621 0.5144 0.5144 0.5056 0.5313 0.6103 0.6103 0.5056 0.7621 0.6103 0.5507 0.5507 0.5507 0.5056 0.5144 0.5507 0.6103 0.5313 0.7621 0.5313 0.5313 0.5507 0.6103 0.5144 0.5313 0.5144 0.5507 0.5144 0.6103 0.5313 0.5313 0.5313 0.5144 0.5507 0.6103 0.5507 0.5507 0.5507 0.6103 0.5313 0.5313 0.6103 0.7621 0.5313 0.5056 0.5507 0.6103 0.5313 0.6103 0.5144 0.5507 0.5507 0.5507 0.7621 0.6103 0.6103 0.6103 0.5313 0.5056 0.6103 0.5056 0.6103 0.5313 0.5313 0.5056 0.5313 0.5056 0.6103 0.6103 0.6103 0.5313 0.5056 0.6103 0.5056 0.7621 0.5507 0.5507 0.5507 0.5313 0.7621 0.6103 0.5507 0.5144 0.6103 0.5056 0.6103 0.5144 0.5507 0.7621 0.5144 0.5144 0.7621 0.5056 0.6103 0.5144 0.5507 0.5313 0.5144 0.5313 0.6103 0.5313 0.7621 0.7621 0.5056 0.5144 0.5056 0.5507 0.5144 0.5056 0.5056 0.5056 0.5313 0.5056 0.5144 0.5507 0.5144 0.7621 0.5313 0.5056 0.5313 0.5144 0.7621 0.5144 0.5056 0.7621 0.5056 0.5144 0.6103 0.5507 0.5313 0.6103 0.5144 0.5313 0.5144 0.5313 0.5144 0.5313 0.6103 0.5507 0.5507 0.5313 0.5313 0.6103 0.5056 0.5056 0.5144 0.5056 0.5056 0.5507 0.7621 0.5144 0.5144 0.5313 0.5507 0.6103 0.7621 0.7621 0.5056 0.5056 0.6103 0.7621 0.5144 0.5056 0.7621 0.5313 0.7621 0.6103 0.7621 0.5056 0.5144 0.5313 0.6103 0.7621 0.6103 0.5056 0.5144 0.5144 0.6103 0.5144 0.7621 0.5144 0.5144 0.7621 0.5056 0.6103 0.6103 0.6103 0.5144 0.5056 0.5056 0.5507 0.5144 0.5144 0.5144 0.5313 0.5313 0.6103 0.5056 0.5144 0.5056 0.5313 0.5507 0.5313 0.5507 0.6103 0.5144 0.5507 0.5144 0.5144 0.5313 0.5056 0.5056 0.7621 0.6103 0.5144 0.5507 0.7621 0.5313 0.5313 0.5313 0.5144 0.5144 0.5056 0.5144 0.6103 0.6103 0.5507 0.6103 0.5056 0.6103 0.7621 0.6103 0.6103 0.5144 0.5313 0.5144 0.5313 0.6103 0.5507 0.5056 0.6103 0.6103 0.7621 0.7621 0.5507 0.5144 0.5144 0.5056 0.5313 0.5144 0.7621 0.7621 0.5144 0.6103 0.5507 0.5056 0.5507 0.5313 0.5056 0.7621 0.7621 0.7621 0.5507 0.5313 0.5144 0.5313 0.5313 0.6103 0.5144 0.7621 0.5313 0.5056 0.7621 0.5507 0.6103 0.5144 0.5056 0.5313 0.5507 0.7621 0.7621 0.7621 0.5144 0.5507 0.7621 0.7621 0.5313 0.5313 0.5144 0.6103 0.6103 0.5056 0.6103 0.6103 0.5056 0.5056 0.6103 0.6103 0.5313 0.6103 0.5313 0.5144 0.5507 0.5507 0.5056 0.6103 0.7621 0.6103 0.5507 0.5144 0.5144 0.5144 0.5056 0.5144 0.7621 0.5507 0.7621 0.5056 0.5313 0.6103 0.6103 0.5313 0.5144 0.5056 0.5313 0.5507 0.7621 0.6103 0.6103 0.5056 0.5056 0.5507 0.5507 0.5144 0.6103 0.6103 0.5313 0.6103 0.7621 0.7621 0.5507 0.5144 0.5144 0.5144 0.5507 0.6103 0.6103 0.7621" HIT_INDICES="53 2127 4495 5088 8801 11589 13153 15338 15596 16305 17052 19903 20068 20643 21613 22340 22355 23513 23540 23773 24541 27503 27841 27882 27959 28746 28931 29261 32069 41191 46249" ES_PROFILE="-0.0004 -0.0350 -0.0745 -0.0840 0.0652 0.1322 0.1947 0.2256 0.2869 0.3355 0.3787 0.3703 0.4067 0.4340 0.4498 0.4665 0.4953 0.5001 0.5240 0.5434 0.5507 0.5088 0.5099 0.5158 0.5208 0.5102 0.5091 0.5044 0.4569 0.3031 0.2180" RANK_AT_ES="24541.0000" RANK_SCORE_AT_ES="0.3984"/>
  <DTG RANKED_LIST="fpkm.rnk" TEMPLATE="sample.cls" GENESET="gene_sets.gmt#NEUROTRANSMITTER_CATABOLIC_PROCESS(GO:0042135)" ES="0.5819" NES="0.9603" NP="0.3100" FDR="0.4396" FWER="1.0000" RND_ES="0.8811 0.5645 0.5645 0.5214 0.5214 0.5819 0.5214 0.5819 0.5905 0.5819 0.8811 0.5819 0.5819 0.5819 0.5214 0.5905 0.5645 0.5645 0.5645 0.5431 0.5431 0.5645 0.5819 0.5645 0.5431 0.5819 0.5819 0.5431 0.5214 0.5819 0.5905 0.5214 0.8811 0.5819 0.8811 0.5431 0.5819 0.5214 0.5431 0.5431 0.5905 0.5905 0.5431 0.5819 0.5905 0.5819 0.5431 0.5645 0.5819 0.5905 0.5819 0.8811 0.5214 0.5431 0.5645 0.5819 0.5819 0.5431 0.5645 0.5214 0.5214 0.5819 0.5431 0.8811 0.5431 0.5214 0.8811 0.5645 0.5905 0.8811 0.5431 0.5214 0.5905 0.5819 0.5819 0.5645 0.8811 0.8811 0.5214 0.5214 0.5905 0.5819 0.5645 0.5645 0.5431 0.8811 0.5431 0.5431 0.5431 0.5905 0.8811 0.5214 0.8811 0.5214 0.5905 0.5819 0.5431 0.5645 0.8811 0.5905 0.5905 0.5819 0.5645 0.8811 0.5214 0.8811 0.5905 0.5819 0.5645 0.8811 0.5819 0.8811 0.5819 0.5819 0.8811 0.5214 0.5214 0.5645 0.5905 0.5431 0.5214 0.5819 0.5819 0.5819 0.5819 0.5905 0.5431 0.5819 0.5431 0.5214 0.5819 0.8811 0.5431 0.5431 0.5431 0.5431 0.5214 0.8811 0.8811 0.5819 0.5905 0.5819 0.5819 0.8811 0.5431 0.5819 0.8811 0.5819 0.5905 0.5905 0.5431 0.5905 0.5905 0.5214 0.5819 0.8811 0.5905 0.5214 0.5214 0.5431 0.5819 0.5905 0.5214 0.5645 0.5214 0.5214 0.8811 0.8811 0.8811 0.5431 0.5905 0.5819 0.5905 0.5819 0.5214 0.5819 0.5431 0.5819 0.5431 0.5819 0.5431 0.5431 0.5214 0.5819 0.5645 0.5431 0.5645 0.5819 0.5819 0.5905 0.5214 0.5431 0.8811 0.8811 0.5905 0.5431 0.5431 0.5214 0.5431 0.8811 0.5645 0.5645 0.5431 0.8811 0.5645 0.5431 0.5645 0.5431 0.5214 0.5431 0.5645 0.5819 0.5431 0.5645 0.5645 0.5905 0.5905 0.5905 0.5819 0.5431 0.8811 0.5214 0.8811 0.8811 0.5214 0.5905 0.5905 0.5905 0.8811 0.5645 0.5214 0.5431 0.5645 0.5645 0.5819 0.5431 0.5819 0.5214 0.8811 0.5214 0.5214 0.5214 0.8811 0.5819 0.5905 0.5819 0.5645 0.5645 0.5905 0.8811 0.5905 0.5819 0.5905 0.5905 0.5645 0.5819 0.5905 0.5819 0.5819 0.8811 0.5645 0.5214 0.5431 0.5431 0.5905 0.5905 0.5431 0.5905 0.5431 0.5431 0.5905 0.8811 0.5819 0.8811 0.5905 0.5905 0.5819 0.5905 0.5214 0.8811 0.5819 0.5431 0.5431 0.5819 0.5214 0.5214 0.5645 0.8811 0.5431 0.5819 0.5645 0.5645 0.5819 0.8811 0.5819 0.5645 0.5645 0.5645 0.5819 0.5819 0.5214 0.5819 0.5431 0.5645 0.5214 0.5819 0.5819 0.5214 0.5431 0.5645 0.8811 0.5431 0.5819 0.5905 0.5819 0.5214 0.5431 0.5645 0.8811 0.5645 0.5645 0.8811 0.5645 0.5214 0.5905 0.5214 0.5431 0.5645 0.5214 0.5645 0.5819 0.5645 0.5431 0.5431 0.8811 0.5645 0.8811 0.5645 0.5214 0.5431 0.5819 0.5431 0.5431 0.5214 0.5431 0.5645 0.5214 0.5645 0.5214 0.8811 0.5214 0.5431 0.5214 0.8811 0.8811 0.8811 0.5214 0.5645 0.5819 0.5431 0.5819 0.5819 0.5819 0.5645 0.5431 0.5645 0.5905 0.5214 0.5819 0.5645 0.5819 0.5905 0.5645 0.5645 0.5819 0.5819 0.5645 0.5431 0.5905 0.5819 0.5905 0.5214 0.5905 0.5645 0.5645 0.5645 0.5905 0.5819 0.5431 0.8811 0.8811 0.5214 0.5905 0.5905 0.5214 0.5819 0.5819 0.5214 0.5214 0.5214 0.5645 0.5905 0.5819 0.5431 0.5431 0.5645 0.5645 0.5645 0.5645 0.5645 0.8811 0.5819 0.5645 0.5645 0.5905 0.5905 0.8811 0.5645 0.5645 0.5819 0.5431 0.5905 0.5819 0.5645 0.5214 0.8811 0.5905 0.8811 0.5645 0.5819 0.5645 0.5905 0.5819 0.8811 0.8811 0.5819 0.8811 0.5431 0.5645 0.8811 0.5645 0.5214 0.5645 0.5645 0.5819 0.5819 0.5431 0.5645 0.5214 0.8811 0.5905 0.5214 0.5819 0.5645 0.8811 0.5214 0.5905 0.5214 0.5431 0.5431 0.5905 0.5214 0.5431 0.5819 0.5214 0.5819 0.5645 0.5431 0.5819 0.5905 0.5905 0.5819 0.5905 0.5431 0.5905 0.5431 0.5819 0.5645 0.5645 0.5819 0.5819 0.8811 0.5645 0.5819 0.5645 0.5431 0.5214 0.5645 0.5819 0.5431 0.5819 0.5819 0.5645 0.5645 0.5214 0.5905 0.5645 0.5645 0.8811 0.5905 0.5905 0.5214 0.5905 0.5905 0.8811 0.5905 0.5905 0.5431 0.5819 0.5819 0.5645 0.5905 0.5431 0.5645 0.5214 0.5819 0.5819 0.5905 0.5819 0.5214 0.8811 0.5431 0.5819 0.5431 0.5819 0.5905 0.5431 0.5645 0.5819 0.5819 0.5819 0.5645 0.5214 0.5214 0.5214 0.5905 0.5645 0.5214 0.5214 0.5214 0.5214 0.5214 0.8811 0.8811 0.5905 0.8811 0.8811 0.5431 0.5905 0.8811 0.8811 0.5214 0.8811 0.5819 0.5214 0.5645 0.5431 0.8811 0.8811 0.5905 0.5214 0.5819 0.5905 0.5905 0.5431 0.5905 0.5214 0.5645 0.5431 0.5645 0.5214 0.5819 0.5214 0.5645 0.5214 0.5214 0.5819 0.5645 0.5819 0.5645 0.8811 0.5645 0.5431 0.5431 0.5905 0.8811 0.8811 0.5819 0.5214 0.5645 0.5214 0.5431 0.5905 0.5214 0.5905 0.5431 0.5905 0.8811 0.5645 0.5214 0.5819 0.5431 0.5214 0.5214 0.8811 0.5431 0.5905 0.5819 0.5214 0.5819 0.5645 0.5431 0.5214 0.5905 0.8811 0.5819 0.5645 0.5214 0.5905 0.8811 0.5645 0.5214 0.5819 0.5645 0.5645 0.5905 0.8811 0.8811 0.5819 0.5431 0.5905 0.8811 0.8811 0.8811 0.5431 0.5645 0.5214 0.8811 0.5214 0.5214 0.5431 0.8811 0.5819 0.5905 0.5819 0.5819 0.5819 0.5645 0.5431 0.5214 0.5431 0.5905 0.8811 0.5431 0.5431 0.5645 0.5214 0.5905 0.5905 0.5645 0.8811 0.5905 0.5819 0.5819 0.5819 0.5645 0.5431 0.5819 0.5905 0.5214 0.8811 0.5214 0.5214 0.5819 0.5905 0.5431 0.5214 0.5431 0.5819 0.5431 0.5905 0.5214 0.5214 0.5214 0.5431 0.5819 0.5905 0.5819 0.5819 0.5819 0.5905 0.5214 0.5214 0.5905 0.8811 0.5214 0.5645 0.5819 0.5905 0.5214 0.5905 0.5431 0.5819 0.5819 0.5819 0.8811 0.5905 0.5905 0.5905 0.5214 0.5645 0.5905 0.5645 0.5905 0.5214 0.5214 0.5645 0.5214 0.5645 0.5905 0.5905 0.5905 0.5214 0.5645 0.5905 0.5645 0.8811 0.5819 0.5819 0.5819 0.5214 0.8811 0.5905 0.5819 0.5431 0.5905 0.5645 0.5905 0.5431 0.5819 0.8811 0.5431 0.5431 0.8811 0.5645 0.5905 0.5431 0.5819 0.5214 0.5431 0.5214 0.5905 0.5214 0.8811 0.8811 0.5645 0.5431 0.5645 0.5819 0.5431 0.5645 0.5645 0.5645 0.5214 0.5645 0.5431 0.5819 0.5431 0.8811 0.5214 0.5645 0.5214 0.5431 0.8811 0.5431 0.5645 0.8811 0.5645 0.5431 0.5905 0.5819 0.5214 0.5905 0.5431 0.5214 0.5431 0.5214 0.5431 0.5214 0.5905 0.5819 0.5819 0.5214 0.5214 0.5905 0.5645 0.5645 0.5431 0.5645 0.5645 0.5819 0.8811 0.5431 0.5431 0.5214 0.5819 0.5905 0.8811 0.8811 0.5645 0.5645 0.5905 0.8811 0.5431 0.5645 0.8811 0.5214 0.8811 0.5905 0.8811 0.5645 0.5431 0.5214 0.5905 0.8811 0.5905 0.5645 0.5431 0.5431 0.5905 0.5431 0.8811 0.5431 0.5431 0.8811 0.5645 0.5905 0.5905 0.5905 0.5431 0.5645 0.5645 0.5819 0.5431 0.5431 0.5431 0.5214 0.5214 0.5905 0.5645 0.5431 0.5645 0.5214 0.5819 0.5214 0.5819 0.5905 0.5431 0.5819 0.5431 0.5431 0.5214 0.5645 0.5645 0.8811 0.5905 0.5431 0.5819 0.8811 0.5214 0.5214 0.5214 0.5431 0.5431 0.5645 0.5431 0.5905 0.5905 0.5819 0.5905 0.5645 0.5905 0.8811 0.5905 0.5905 0.5431 0.5214 0.5431 0.5214 0.5905 0.5819 0.5645 0.5905 0.5905 0.8811 0.8811 0.5819 0.5431 0.5431 0.5645 0.5214 0.5431 0.8811 0.8811 0.5431 0.5905 0.5819 0.5645 0.5819 0.5214 0.5645 0.8811 0.8811 0.8811 0.5819 0.5214 0.5431 0.5214 0.5214 0.5905 0.5431 0.8811 0.5214 0.5645 0.8811 0.5819 0.5905 0.5431 0.5645 0.5214 0.5819 0.8811 0.8811 0.8811 0.5431 0.5819 0.8811 0.8811 0.5214 0.5214 0.5431 0.5905 0.5905 0.5645 0.5905 0.5905 0.5645 0.5645 0.5905 0.5905 0.5214 0.5905 0.5214 0.5431 0.5819 0.5819 0.5645 0.5905 0.8811 0.5905 0.5819 0.5431 0.5431 0.5431 0.5645 0.5431 0.8811 0.5819 0.8811 0.5645 0.5214 0.5905 0.5905 0.5214 0.5431 0.5645 0.5214 0.5819 0.8811 0.5905 0.5905 0.5645 0.5645 0.5819 0.5819 0.5431 0.5905 0.5905 0.5214 0.5905 0.8811 0.8811 0.5819 0.5431 0.5431 0.5431 0.5819 0.5905 0.5905 0.8811" HIT_INDICES="5303 7442 7671 9043 11537 13174 14864 16444 16748 18101 19355 20646 21038 21301 22363 23765 25835 26869 27440 28782 28804 29139 29628 57455" ES_PROFILE="-0.0894 0.1188 0.3263 0.4249 0.4538 0.4808 0.4968 0.5070 0.5375 0.5448 0.5495 0.5506 0.5655 0.5819 0.5818 0.5725 0.5469 0.5362 0.5318 0.5107 0.5119 0.5070 0.4988 0.0284" RANK_AT_ES="21301.0000" RANK_SCORE_AT_ES="0.6611"/>
  <DTG RANKED_LIST="fpkm.rnk" TEMPLATE="sample.cls" GENESET="gene_sets.gmt#NEUROMUSCULAR_SYNAPTIC_TRANSMISSION(GO:0007274)" ES="0.5584" NES="0.9605" NP="0.3070" FDR="0.4387" FWER="1.0000" RND_ES="0.7463 0.5347 0.5347 0.6229 0.6229 0.5584 0.6229 0.5584 0.5458 0.5584 0.7463 0.5584 0.5584 0.5584 0.6229 0.5458 0.5347 0.5347 0.5347 0.5111 0.5111 0.5347 0.5584 0.5347 0.5111 0.5584 0.5584 0.5111 0.6229 0.5584 0.5458 0.6229 0.7463 0.5584 0.7463 0.5111 0.5584 0.6229 0.5111 0.5111 0.5458 0.5458 0.5111 0.5584 0.5458 0.5584 0.5111 0.5347 0.5584 0.5458 0.5584 0.7463 0.6229 0.5111 0.5347 0.5584 0.5584 0.5111 0.5347 0.6229 0.6229 0.5584 0.5111 0.7463 0.5111 0.6229 0.7463 0.5347 0.5458 0.7463 0.5111 0.6229 0.5458 0.5584 0.5584 0.5347 0.7463 0.7463 0.6229 0.6229 0.5458 0.5584 0.5347 0.5347 0.5111 0.7463 0.5111 0.5111 0.5111 0.5458 0.7463 0.6229 0.7463 0.6229 0.5458 0.5584 0.5111 0.5347 0.7463 0.5458 0.5458 0.5584 0.5347 0.7463 0.6229 0.7463 0.5458 0.5584 0.5347 0.7463 0.5584 0.7463 0.5584 0.5584 0.7463 0.6229 0.6229 0.5347 0.5458 0.5111 0.6229 0.5584 0.5584 0.5584 0.5584 0.5458 0.5111 0.5584 0.5111 0.6229 0.5584 0.7463 0.5111 0.5111 0.5111 0.5111 0.6229 0.7463 0.7463 0.5584 0.5458 0.5584 0.5584 0.7463 0.5111 0.5584 0.7463 0.5584 0.5458 0.5458 0.5111 0.5458 0.5458 0.6229 0.5584 0.7463 0.5458 0.6229 0.6229 0.5111 0.5584 0.5458 0.6229 0.5347 0.6229 0.6229 0.7463 0.7463 0.7463 0.5111 0.5458 0.5584 0.5458 0.5584 0.6229 0.5584 0.5111 0.5584 0.5111 0.5584 0.5111 0.5111 0.6229 0.5584 0.5347 0.5111 0.5347 0.5584 0.5584 0.5458 0.6229 0.5111 0.7463 0.7463 0.5458 0.5111 0.5111 0.6229 0.5111 0.7463 0.5347 0.5347 0.5111 0.7463 0.5347 0.5111 0.5347 0.5111 0.6229 0.5111 0.5347 0.5584 0.5111 0.5347 0.5347 0.5458 0.5458 0.5458 0.5584 0.5111 0.7463 0.6229 0.7463 0.7463 0.6229 0.5458 0.5458 0.5458 0.7463 0.5347 0.6229 0.5111 0.5347 0.5347 0.5584 0.5111 0.5584 0.6229 0.7463 0.6229 0.6229 0.6229 0.7463 0.5584 0.5458 0.5584 0.5347 0.5347 0.5458 0.7463 0.5458 0.5584 0.5458 0.5458 0.5347 0.5584 0.5458 0.5584 0.5584 0.7463 0.5347 0.6229 0.5111 0.5111 0.5458 0.5458 0.5111 0.5458 0.5111 0.5111 0.5458 0.7463 0.5584 0.7463 0.5458 0.5458 0.5584 0.5458 0.6229 0.7463 0.5584 0.5111 0.5111 0.5584 0.6229 0.6229 0.5347 0.7463 0.5111 0.5584 0.5347 0.5347 0.5584 0.7463 0.5584 0.5347 0.5347 0.5347 0.5584 0.5584 0.6229 0.5584 0.5111 0.5347 0.6229 0.5584 0.5584 0.6229 0.5111 0.5347 0.7463 0.5111 0.5584 0.5458 0.5584 0.6229 0.5111 0.5347 0.7463 0.5347 0.5347 0.7463 0.5347 0.6229 0.5458 0.6229 0.5111 0.5347 0.6229 0.5347 0.5584 0.5347 0.5111 0.5111 0.7463 0.5347 0.7463 0.5347 0.6229 0.5111 0.5584 0.5111 0.5111 0.6229 0.5111 0.5347 0.6229 0.5347 0.6229 0.7463 0.6229 0.5111 0.6229 0.7463 0.7463 0.7463 0.6229 0.5347 0.5584 0.5111 0.5584 0.5584 0.5584 0.5347 0.5111 0.5347 0.5458 0.6229 0.5584 0.5347 0.5584 0.5458 0.5347 0.5347 0.5584 0.5584 0.5347 0.5111 0.5458 0.5584 0.5458 0.6229 0.5458 0.5347 0.5347 0.5347 0.5458 0.5584 0.5111 0.7463 0.7463 0.6229 0.5458 0.5458 0.6229 0.5584 0.5584 0.6229 0.6229 0.6229 0.5347 0.5458 0.5584 0.5111 0.5111 0.5347 0.5347 0.5347 0.5347 0.5347 0.7463 0.5584 0.5347 0.5347 0.5458 0.5458 0.7463 0.5347 0.5347 0.5584 0.5111 0.5458 0.5584 0.5347 0.6229 0.7463 0.5458 0.7463 0.5347 0.5584 0.5347 0.5458 0.5584 0.7463 0.7463 0.5584 0.7463 0.5111 0.5347 0.7463 0.5347 0.6229 0.5347 0.5347 0.5584 0.5584 0.5111 0.5347 0.6229 0.7463 0.5458 0.6229 0.5584 0.5347 0.7463 0.6229 0.5458 0.6229 0.5111 0.5111 0.5458 0.6229 0.5111 0.5584 0.6229 0.5584 0.5347 0.5111 0.5584 0.5458 0.5458 0.5584 0.5458 0.5111 0.5458 0.5111 0.5584 0.5347 0.5347 0.5584 0.5584 0.7463 0.5347 0.5584 0.5347 0.5111 0.6229 0.5347 0.5584 0.5111 0.5584 0.5584 0.5347 0.5347 0.6229 0.5458 0.5347 0.5347 0.7463 0.5458 0.5458 0.6229 0.5458 0.5458 0.7463 0.5458 0.5458 0.5111 0.5584 0.5584 0.5347 0.5458 0.5111 0.5347 0.6229 0.5584 0.5584 0.5458 0.5584 0.6229 0.7463 0.5111 0.5584 0.5111 0.5584 0.5458 0.5111 0.5347 0.5584 0.5584 0.5584 0.5347 0.6229 0.6229 0.6229 0.5458 0.5347 0.6229 0.6229 0.6229 0.6229 0.6229 0.7463 0.7463 0.5458 0.7463 0.7463 0.5111 0.5458 0.7463 0.7463 0.6229 0.7463 0.5584 0.6229 0.5347 0.5111 0.7463 0.7463 0.5458 0.6229 0.5584 0.5458 0.5458 0.5111 0.5458 0.6229 0.5347 0.5111 0.5347 0.6229 0.5584 0.6229 0.5347 0.6229 0.6229 0.5584 0.5347 0.5584 0.5347 0.7463 0.5347 0.5111 0.5111 0.5458 0.7463 0.7463 0.5584 0.6229 0.5347 0.6229 0.5111 0.5458 0.6229 0.5458 0.5111 0.5458 0.7463 0.5347 0.6229 0.5584 0.5111 0.6229 0.6229 0.7463 0.5111 0.5458 0.5584 0.6229 0.5584 0.5347 0.5111 0.6229 0.5458 0.7463 0.5584 0.5347 0.6229 0.5458 0.7463 0.5347 0.6229 0.5584 0.5347 0.5347 0.5458 0.7463 0.7463 0.5584 0.5111 0.5458 0.7463 0.7463 0.7463 0.5111 0.5347 0.6229 0.7463 0.6229 0.6229 0.5111 0.7463 0.5584 0.5458 0.5584 0.5584 0.5584 0.5347 0.5111 0.6229 0.5111 0.5458 0.7463 0.5111 0.5111 0.5347 0.6229 0.5458 0.5458 0.5347 0.7463 0.5458 0.5584 0.5584 0.5584 0.5347 0.5111 0.5584 0.5458 0.6229 0.7463 0.6229 0.6229 0.5584 0.5458 0.5111 0.6229 0.5111 0.5584 0.5111 0.5458 0.6229 0.6229 0.6229 0.5111 0.5584 0.5458 0.5584 0.5584 0.5584 0.5458 0.6229 0.6229 0.5458 0.7463 0.6229 0.5347 0.5584 0.5458 0.6229 0.5458 0.5111 0.5584 0.5584 0.5584 0.7463 0.5458 0.5458 0.5458 0.6229 0.5347 0.5458 0.5347 0.5458 0.6229 0.6229 0.5347 0.6229 0.5347 0.5458 0.5458 0.5458 0.6229 0.5347 0.5458 0.5347 0.7463 0.5584 0.5584 0.5584 0.6229 0.7463 0.5458 0.5584 0.5111 0.5458 0.5347 0.5458 0.5111 0.5584 0.7463 0.5111 0.5111 0.7463 0.5347 0.5458 0.5111 0.5584 0.6229 0.5111 0.6229 0.5458 0.6229 0.7463 0.7463 0.5347 0.5111 0.5347 0.5584 0.5111 0.5347 0.5347 0.5347 0.6229 0.5347 0.5111 0.5584 0.5111 0.7463 0.6229 0.5347 0.6229 0.5111 0.7463 0.5111 0.5347 0.7463 0.5347 0.5111 0.5458 0.5584 0.6229 0.5458 0.5111 0.6229 0.5111 0.6229 0.5111 0.6229 0.5458 0.5584 0.5584 0.6229 0.6229 0.5458 0.5347 0.5347 0.5111 0.5347 0.5347 0.5584 0.7463 0.5111 0.5111 0.6229 0.5584 0.5458 0.7463 0.7463 0.5347 0.5347 0.5458 0.7463 0.5111 0.5347 0.7463 0.6229 0.7463 0.5458 0.7463 0.5347 0.5111 0.6229 0.5458 0.7463 0.5458 0.5347 0.5111 0.5111 0.5458 0.5111 0.7463 0.5111 0.5111 0.7463 0.5347 0.5458 0.5458 0.5458 0.5111 0.5347 0.5347 0.5584 0.5111 0.5111 0.5111 0.6229 0.6229 0.5458 0.5347 0.5111 0.5347 0.6229 0.5584 0.6229 0.5584 0.5458 0.5111 0.5584 0.5111 0.5111 0.6229 0.5347 0.5347 0.7463 0.5458 0.5111 0.5584 0.7463 0.6229 0.6229 0.6229 0.5111 0.5111 0.5347 0.5111 0.5458 0.5458 0.5584 0.5458 0.5347 0.5458 0.7463 0.5458 0.5458 0.5111 0.6229 0.5111 0.6229 0.5458 0.5584 0.5347 0.5458 0.5458 0.7463 0.7463 0.5584 0.5111 0.5111 0.5347 0.6229 0.5111 0.7463 0.7463 0.5111 0.5458 0.5584 0.5347 0.5584 0.6229 0.5347 0.7463 0.7463 0.7463 0.5584 0.6229 0.5111 0.6229 0.6229 0.5458 0.5111 0.7463 0.6229 0.5347 0.7463 0.5584 0.5458 0.5111 0.5347 0.6229 0.5584 0.7463 0.7463 0.7463 0.5111 0.5584 0.7463 0.7463 0.6229 0.6229 0.5111 0.5458 0.5458 0.5347 0.5458 0.5458 0.5347 0.5347 0.5458 0.5458 0.6229 0.5458 0.6229 0.5111 0.5584 0.5584 0.5347 0.5458 0.7463 0.5458 0.5584 0.5111 0.5111 0.5111 0.5347 0.5111 0.7463 0.5584 0.7463 0.5347 0.6229 0.5458 0.5458 0.6229 0.5111 0.5347 0.6229 0.5584 0.7463 0.5458 0.5458 0.5347 0.5347 0.5584 0.5584 0.5111 0.5458 0.5458 0.6229 0.5458 0.7463 0.7463 0.5584 0.5111 0.5111 0.5111 0.5584 0.5458 0.5458 0.7463" HIT_INDICES="1357 1534 4068 4866 7175 9607 11851 12056 12285 12401 13932 15170 17522 19216 19932 21485 22614 23837 24527 25592 26117 26387 28237 28660 29249 29902 39514 42639 53977 55104" ES_PROFILE="-0.0226 -0.0253 -0.0678 -0.0809 0.2032 0.2721 0.3058 0.3715 0.4343 0.4979 0.5252 0.5498 0.5448 0.5443 0.5584 0.5537 0.5532 0.5477 0.5494 0.5421 0.5426 0.5466 0.5186 0.5136 0.5042 0.4932 0.3309 0.2784 0.0869 0.0682" RANK_AT_ES="19932.0000" RANK_SCORE_AT_ES="0.7809"/>
  <DTG RANKED_LIST="fpkm.rnk" TEMPLATE="sample.cls" GENESET="gene_sets.gmt#ERBB2_SIGNALING_PATHWAY(GO:0038128)" ES="0.5475" NES="0.9606" NP="0.1410" FDR="0.4386" FWER="1.0000" RND_ES="0.8343 0.5159 0.5159 0.5362 0.5362 0.5475 0.5362 0.5475 0.5160 0.5475 0.8343 0.5475 0.5475 0.5475 0.5362 0.5160 0.5159 0.5159 0.5159 0.5156 0.5156 0.5159 0.5475 0.5159 0.5156 0.5475 0.5475 0.5156 0.5362 0.5475 0.5160 0.5362 0.8343 0.5475 0.8343 0.5156 0.5475 0.5362 0.5156 0.5156 0.5160 0.5160 0.5156 0.5475 0.5160 0.5475 0.5156 0.5159 0.5475 0.5160 0.5475 0.8343 0.5362 0.5156 0.5159 0.5475 0.5475 0.5156 0.5159 0.5362 0.5362 0.5475 0.5156 0.8343 0.5156 0.5362 0.8343 0.5159 0.5160 0.8343 0.5156 0.5362 0.5160 0.5475 0.5475 0.5159 0.8343 0.8343 0.5362 0.5362 0.5160 0.5475 0.5159 0.5159 0.5156 0.8343 0.5156 0.5156 0.5156 0.5160 0.8343 0.5362 0.8343 0.5362 0.5160 0.5475 0.5156 0.5159 0.8343 0.5160 0.5160 0.5475 0.5159 0.8343 0.5362 0.8343 0.5160 0.5475 0.5159 0.8343 0.5475 0.8343 0.5475 0.5475 0.8343 0.5362 0.5362 0.5159 0.5160 0.5156 0.5362 0.5475 0.5475 0.5475 0.5475 0.5160 0.5156 0.5475 0.5156 0.5362 0.5475 0.8343 0.5156 0.5156 0.5156 0.5156 0.5362 0.8343 0.8343 0.5475 0.5160 0.5475 0.5475 0.8343 0.5156 0.5475 0.8343 0.5475 0.5160 0.5160 0.5156 0.5160 0.5160 0.5362 0.5475 0.8343 0.5160 0.5362 0.5362 0.5156 0.5475 0.5160 0.5362 0.5159 0.5362 0.5362 0.8343 0.8343 0.8343 0.5156 0.5160 0.5475 0.5160 0.5475 0.5362 0.5475 0.5156 0.5475 0.5156 0.5475 0.5156 0.5156 0.5362 0.5475 0.5159 0.5156 0.5159 0.5475 0.5475 0.5160 0.5362 0.5156 0.8343 0.8343 0.5160 0.5156 0.5156 0.5362 0.5156 0.8343 0.5159 0.5159 0.5156 0.8343 0.5159 0.5156 0.5159 0.5156 0.5362 0.5156 0.5159 0.5475 0.5156 0.5159 0.5159 0.5160 0.5160 0.5160 0.5475 0.5156 0.8343 0.5362 0.8343 0.8343 0.5362 0.5160 0.5160 0.5160 0.8343 0.5159 0.5362 0.5156 0.5159 0.5159 0.5475 0.5156 0.5475 0.5362 0.8343 0.5362 0.5362 0.5362 0.8343 0.5475 0.5160 0.5475 0.5159 0.5159 0.5160 0.8343 0.5160 0.5475 0.5160 0.5160 0.5159 0.5475 0.5160 0.5475 0.5475 0.8343 0.5159 0.5362 0.5156 0.5156 0.5160 0.5160 0.5156 0.5160 0.5156 0.5156 0.5160 0.8343 0.5475 0.8343 0.5160 0.5160 0.5475 0.5160 0.5362 0.8343 0.5475 0.5156 0.5156 0.5475 0.5362 0.5362 0.5159 0.8343 0.5156 0.5475 0.5159 0.5159 0.5475 0.8343 0.5475 0.5159 0.5159 0.5159 0.5475 0.5475 0.5362 0.5475 0.5156 0.5159 0.5362 0.5475 0.5475 0.5362 0.5156 0.5159 0.8343 0.5156 0.5475 0.5160 0.5475 0.5362 0.5156 0.5159 0.8343 0.5159 0.5159 0.8343 0.5159 0.5362 0.5160 0.5362 0.5156 0.5159 0.5362 0.5159 0.5475 0.5159 0.5156 0.5156 0.8343 0.5159 0.8343 0.5159 0.5362 0.5156 0.5475 0.5156 0.5156 0.5362 0.5156 0.5159 0.5362 0.5159 0.5362 0.8343 0.5362 0.5156 0.5362 0.8343 0.8343 0.8343 0.5362 0.5159 0.5475 0.5156 0.5475 0.5475 0.5475 0.5159 0.5156 0.5159 0.5160 0.5362 0.5475 0.5159 0.5475 0.5160 0.5159 0.5159 0.5475 0.5475 0.5159 0.5156 0.5160 0.5475 0.5160 0.5362 0.5160 0.5159 0.5159 0.5159 0.5160 0.5475 0.5156 0.8343 0.8343 0.5362 0.5160 0.5160 0.5362 0.5475 0.5475 0.5362 0.5362 0.5362 0.5159 0.5160 0.5475 0.5156 0.5156 0.5159 0.5159 0.5159 0.5159 0.5159 0.8343 0.5475 0.5159 0.5159 0.5160 0.5160 0.8343 0.5159 0.5159 0.5475 0.5156 0.5160 0.5475 0.5159 0.5362 0.8343 0.5160 0.8343 0.5159 0.5475 0.5159 0.5160 0.5475 0.8343 0.8343 0.5475 0.8343 0.5156 0.5159 0.8343 0.5159 0.5362 0.5159 0.5159 0.5475 0.5475 0.5156 0.5159 0.5362 0.8343 0.5160 0.5362 0.5475 0.5159 0.8343 0.5362 0.5160 0.5362 0.5156 0.5156 0.5160 0.5362 0.5156 0.5475 0.5362 0.5475 0.5159 0.5156 0.5475 0.5160 0.5160 0.5475 0.5160 0.5156 0.5160 0.5156 0.5475 0.5159 0.5159 0.5475 0.5475 0.8343 0.5159 0.5475 0.5159 0.5156 0.5362 0.5159 0.5475 0.5156 0.5475 0.5475 0.5159 0.5159 0.5362 0.5160 0.5159 0.5159 0.8343 0.5160 0.5160 0.5362 0.5160 0.5160 0.8343 0.5160 0.5160 0.5156 0.5475 0.5475 0.5159 0.5160 0.5156 0.5159 0.5362 0.5475 0.5475 0.5160 0.5475 0.5362 0.8343 0.5156 0.5475 0.5156 0.5475 0.5160 0.5156 0.5159 0.5475 0.5475 0.5475 0.5159 0.5362 0.5362 0.5362 0.5160 0.5159 0.5362 0.5362 0.5362 0.5362 0.5362 0.8343 0.8343 0.5160 0.8343 0.8343 0.5156 0.5160 0.8343 0.8343 0.5362 0.8343 0.5475 0.5362 0.5159 0.5156 0.8343 0.8343 0.5160 0.5362 0.5475 0.5160 0.5160 0.5156 0.5160 0.5362 0.5159 0.5156 0.5159 0.5362 0.5475 0.5362 0.5159 0.5362 0.5362 0.5475 0.5159 0.5475 0.5159 0.8343 0.5159 0.5156 0.5156 0.5160 0.8343 0.8343 0.5475 0.5362 0.5159 0.5362 0.5156 0.5160 0.5362 0.5160 0.5156 0.5160 0.8343 0.5159 0.5362 0.5475 0.5156 0.5362 0.5362 0.8343 0.5156 0.5160 0.5475 0.5362 0.5475 0.5159 0.5156 0.5362 0.5160 0.8343 0.5475 0.5159 0.5362 0.5160 0.8343 0.5159 0.5362 0.5475 0.5159 0.5159 0.5160 0.8343 0.8343 0.5475 0.5156 0.5160 0.8343 0.8343 0.8343 0.5156 0.5159 0.5362 0.8343 0.5362 0.5362 0.5156 0.8343 0.5475 0.5160 0.5475 0.5475 0.5475 0.5159 0.5156 0.5362 0.5156 0.5160 0.8343 0.5156 0.5156 0.5159 0.5362 0.5160 0.5160 0.5159 0.8343 0.5160 0.5475 0.5475 0.5475 0.5159 0.5156 0.5475 0.5160 0.5362 0.8343 0.5362 0.5362 0.5475 0.5160 0.5156 0.5362 0.5156 0.5475 0.5156 0.5160 0.5362 0.5362 0.5362 0.5156 0.5475 0.5160 0.5475 0.5475 0.5475 0.5160 0.5362 0.5362 0.5160 0.8343 0.5362 0.5159 0.5475 0.5160 0.5362 0.5160 0.5156 0.5475 0.5475 0.5475 0.8343 0.5160 0.5160 0.5160 0.5362 0.5159 0.5160 0.5159 0.5160 0.5362 0.5362 0.5159 0.5362 0.5159 0.5160 0.5160 0.5160 0.5362 0.5159 0.5160 0.5159 0.8343 0.5475 0.5475 0.5475 0.5362 0.8343 0.5160 0.5475 0.5156 0.5160 0.5159 0.5160 0.5156 0.5475 0.8343 0.5156 0.5156 0.8343 0.5159 0.5160 0.5156 0.5475 0.5362 0.5156 0.5362 0.5160 0.5362 0.8343 0.8343 0.5159 0.5156 0.5159 0.5475 0.5156 0.5159 0.5159 0.5159 0.5362 0.5159 0.5156 0.5475 0.5156 0.8343 0.5362 0.5159 0.5362 0.5156 0.8343 0.5156 0.5159 0.8343 0.5159 0.5156 0.5160 0.5475 0.5362 0.5160 0.5156 0.5362 0.5156 0.5362 0.5156 0.5362 0.5160 0.5475 0.5475 0.5362 0.5362 0.5160 0.5159 0.5159 0.5156 0.5159 0.5159 0.5475 0.8343 0.5156 0.5156 0.5362 0.5475 0.5160 0.8343 0.8343 0.5159 0.5159 0.5160 0.8343 0.5156 0.5159 0.8343 0.5362 0.8343 0.5160 0.8343 0.5159 0.5156 0.5362 0.5160 0.8343 0.5160 0.5159 0.5156 0.5156 0.5160 0.5156 0.8343 0.5156 0.5156 0.8343 0.5159 0.5160 0.5160 0.5160 0.5156 0.5159 0.5159 0.5475 0.5156 0.5156 0.5156 0.5362 0.5362 0.5160 0.5159 0.5156 0.5159 0.5362 0.5475 0.5362 0.5475 0.5160 0.5156 0.5475 0.5156 0.5156 0.5362 0.5159 0.5159 0.8343 0.5160 0.5156 0.5475 0.8343 0.5362 0.5362 0.5362 0.5156 0.5156 0.5159 0.5156 0.5160 0.5160 0.5475 0.5160 0.5159 0.5160 0.8343 0.5160 0.5160 0.5156 0.5362 0.5156 0.5362 0.5160 0.5475 0.5159 0.5160 0.5160 0.8343 0.8343 0.5475 0.5156 0.5156 0.5159 0.5362 0.5156 0.8343 0.8343 0.5156 0.5160 0.5475 0.5159 0.5475 0.5362 0.5159 0.8343 0.8343 0.8343 0.5475 0.5362 0.5156 0.5362 0.5362 0.5160 0.5156 0.8343 0.5362 0.5159 0.8343 0.5475 0.5160 0.5156 0.5159 0.5362 0.5475 0.8343 0.8343 0.8343 0.5156 0.5475 0.8343 0.8343 0.5362 0.5362 0.5156 0.5160 0.5160 0.5159 0.5160 0.5160 0.5159 0.5159 0.5160 0.5160 0.5362 0.5160 0.5362 0.5156 0.5475 0.5475 0.5159 0.5160 0.8343 0.5160 0.5475 0.5156 0.5156 0.5156 0.5159 0.5156 0.8343 0.5475 0.8343 0.5159 0.5362 0.5160 0.5160 0.5362 0.5156 0.5159 0.5362 0.5475 0.8343 0.5160 0.5160 0.5159 0.5159 0.5475 0.5475 0.5156 0.5160 0.5160 0.5362 0.5160 0.8343 0.8343 0.5475 0.5156 0.5156 0.5156 0.5475 0.5160 0.5160 0.8343" HIT_INDICES="2691 7463 7656 10131 10630 10901 11758 12547 13221 13865 14275 16724 17092 18981 19834 20848 20889 21920 23182 23234 23479 23969 24118 24271 24447 24710 24834 24841 25353 25750 26040 27284 27422 27813 29175 29445 29472 29559 44316" ES_PROFILE="-0.0453 0.0518 0.2057 0.2315 0.2840 0.3373 0.3732 0.4042 0.4330 0.4592 0.4877 0.4727 0.4917 0.4798 0.4837 0.4830 0.4985 0.4951 0.4855 0.4963 0.5033 0.5053 0.5128 0.5199 0.5264 0.5309 0.5375 0.5461 0.5454 0.5458 0.5475 0.5306 0.5322 0.5287 0.5062 0.5019 0.5016 0.5002 0.2508" RANK_AT_ES="26040.0000" RANK_SCORE_AT_ES="0.2815"/>
  <DTG RANKED_LIST="fpkm.rnk" TEMPLATE="sample.cls" GENESET="gene_sets.gmt#PROTEIN_HETEROTETRAMERIZATION(GO:0051290)" ES="0.5589" NES="0.9607" NP="0.1410" FDR="0.4381" FWER="1.0000" RND_ES="0.8281 0.5430 0.5430 0.5381 0.5381 0.5589 0.5381 0.5589 0.5306 0.5589 0.8281 0.5589 0.5589 0.5589 0.5381 0.5306 0.5430 0.5430 0.5430 0.5345 0.5345 0.5430 0.5589 0.5430 0.5345 0.5589 0.5589 0.5345 0.5381 0.5589 0.5306 0.5381 0.8281 0.5589 0.8281 0.5345 0.5589 0.5381 0.5345 0.5345 0.5306 0.5306 0.5345 0.5589 0.5306 0.5589 0.5345 0.5430 0.5589 0.5306 0.5589 0.8281 0.5381 0.5345 0.5430 0.5589 0.5589 0.5345 0.5430 0.5381 0.5381 0.5589 0.5345 0.8281 0.5345 0.5381 0.8281 0.5430 0.5306 0.8281 0.5345 0.5381 0.5306 0.5589 0.5589 0.5430 0.8281 0.8281 0.5381 0.5381 0.5306 0.5589 0.5430 0.5430 0.5345 0.8281 0.5345 0.5345 0.5345 0.5306 0.8281 0.5381 0.8281 0.5381 0.5306 0.5589 0.5345 0.5430 0.8281 0.5306 0.5306 0.5589 0.5430 0.8281 0.5381 0.8281 0.5306 0.5589 0.5430 0.8281 0.5589 0.8281 0.5589 0.5589 0.8281 0.5381 0.5381 0.5430 0.5306 0.5345 0.5381 0.5589 0.5589 0.5589 0.5589 0.5306 0.5345 0.5589 0.5345 0.5381 0.5589 0.8281 0.5345 0.5345 0.5345 0.5345 0.5381 0.8281 0.8281 0.5589 0.5306 0.5589 0.5589 0.8281 0.5345 0.5589 0.8281 0.5589 0.5306 0.5306 0.5345 0.5306 0.5306 0.5381 0.5589 0.8281 0.5306 0.5381 0.5381 0.5345 0.5589 0.5306 0.5381 0.5430 0.5381 0.5381 0.8281 0.8281 0.8281 0.5345 0.5306 0.5589 0.5306 0.5589 0.5381 0.5589 0.5345 0.5589 0.5345 0.5589 0.5345 0.5345 0.5381 0.5589 0.5430 0.5345 0.5430 0.5589 0.5589 0.5306 0.5381 0.5345 0.8281 0.8281 0.5306 0.5345 0.5345 0.5381 0.5345 0.8281 0.5430 0.5430 0.5345 0.8281 0.5430 0.5345 0.5430 0.5345 0.5381 0.5345 0.5430 0.5589 0.5345 0.5430 0.5430 0.5306 0.5306 0.5306 0.5589 0.5345 0.8281 0.5381 0.8281 0.8281 0.5381 0.5306 0.5306 0.5306 0.8281 0.5430 0.5381 0.5345 0.5430 0.5430 0.5589 0.5345 0.5589 0.5381 0.8281 0.5381 0.5381 0.5381 0.8281 0.5589 0.5306 0.5589 0.5430 0.5430 0.5306 0.8281 0.5306 0.5589 0.5306 0.5306 0.5430 0.5589 0.5306 0.5589 0.5589 0.8281 0.5430 0.5381 0.5345 0.5345 0.5306 0.5306 0.5345 0.5306 0.5345 0.5345 0.5306 0.8281 0.5589 0.8281 0.5306 0.5306 0.5589 0.5306 0.5381 0.8281 0.5589 0.5345 0.5345 0.5589 0.5381 0.5381 0.5430 0.8281 0.5345 0.5589 0.5430 0.5430 0.5589 0.8281 0.5589 0.5430 0.5430 0.5430 0.5589 0.5589 0.5381 0.5589 0.5345 0.5430 0.5381 0.5589 0.5589 0.5381 0.5345 0.5430 0.8281 0.5345 0.5589 0.5306 0.5589 0.5381 0.5345 0.5430 0.8281 0.5430 0.5430 0.8281 0.5430 0.5381 0.5306 0.5381 0.5345 0.5430 0.5381 0.5430 0.5589 0.5430 0.5345 0.5345 0.8281 0.5430 0.8281 0.5430 0.5381 0.5345 0.5589 0.5345 0.5345 0.5381 0.5345 0.5430 0.5381 0.5430 0.5381 0.8281 0.5381 0.5345 0.5381 0.8281 0.8281 0.8281 0.5381 0.5430 0.5589 0.5345 0.5589 0.5589 0.5589 0.5430 0.5345 0.5430 0.5306 0.5381 0.5589 0.5430 0.5589 0.5306 0.5430 0.5430 0.5589 0.5589 0.5430 0.5345 0.5306 0.5589 0.5306 0.5381 0.5306 0.5430 0.5430 0.5430 0.5306 0.5589 0.5345 0.8281 0.8281 0.5381 0.5306 0.5306 0.5381 0.5589 0.5589 0.5381 0.5381 0.5381 0.5430 0.5306 0.5589 0.5345 0.5345 0.5430 0.5430 0.5430 0.5430 0.5430 0.8281 0.5589 0.5430 0.5430 0.5306 0.5306 0.8281 0.5430 0.5430 0.5589 0.5345 0.5306 0.5589 0.5430 0.5381 0.8281 0.5306 0.8281 0.5430 0.5589 0.5430 0.5306 0.5589 0.8281 0.8281 0.5589 0.8281 0.5345 0.5430 0.8281 0.5430 0.5381 0.5430 0.5430 0.5589 0.5589 0.5345 0.5430 0.5381 0.8281 0.5306 0.5381 0.5589 0.5430 0.8281 0.5381 0.5306 0.5381 0.5345 0.5345 0.5306 0.5381 0.5345 0.5589 0.5381 0.5589 0.5430 0.5345 0.5589 0.5306 0.5306 0.5589 0.5306 0.5345 0.5306 0.5345 0.5589 0.5430 0.5430 0.5589 0.5589 0.8281 0.5430 0.5589 0.5430 0.5345 0.5381 0.5430 0.5589 0.5345 0.5589 0.5589 0.5430 0.5430 0.5381 0.5306 0.5430 0.5430 0.8281 0.5306 0.5306 0.5381 0.5306 0.5306 0.8281 0.5306 0.5306 0.5345 0.5589 0.5589 0.5430 0.5306 0.5345 0.5430 0.5381 0.5589 0.5589 0.5306 0.5589 0.5381 0.8281 0.5345 0.5589 0.5345 0.5589 0.5306 0.5345 0.5430 0.5589 0.5589 0.5589 0.5430 0.5381 0.5381 0.5381 0.5306 0.5430 0.5381 0.5381 0.5381 0.5381 0.5381 0.8281 0.8281 0.5306 0.8281 0.8281 0.5345 0.5306 0.8281 0.8281 0.5381 0.8281 0.5589 0.5381 0.5430 0.5345 0.8281 0.8281 0.5306 0.5381 0.5589 0.5306 0.5306 0.5345 0.5306 0.5381 0.5430 0.5345 0.5430 0.5381 0.5589 0.5381 0.5430 0.5381 0.5381 0.5589 0.5430 0.5589 0.5430 0.8281 0.5430 0.5345 0.5345 0.5306 0.8281 0.8281 0.5589 0.5381 0.5430 0.5381 0.5345 0.5306 0.5381 0.5306 0.5345 0.5306 0.8281 0.5430 0.5381 0.5589 0.5345 0.5381 0.5381 0.8281 0.5345 0.5306 0.5589 0.5381 0.5589 0.5430 0.5345 0.5381 0.5306 0.8281 0.5589 0.5430 0.5381 0.5306 0.8281 0.5430 0.5381 0.5589 0.5430 0.5430 0.5306 0.8281 0.8281 0.5589 0.5345 0.5306 0.8281 0.8281 0.8281 0.5345 0.5430 0.5381 0.8281 0.5381 0.5381 0.5345 0.8281 0.5589 0.5306 0.5589 0.5589 0.5589 0.5430 0.5345 0.5381 0.5345 0.5306 0.8281 0.5345 0.5345 0.5430 0.5381 0.5306 0.5306 0.5430 0.8281 0.5306 0.5589 0.5589 0.5589 0.5430 0.5345 0.5589 0.5306 0.5381 0.8281 0.5381 0.5381 0.5589 0.5306 0.5345 0.5381 0.5345 0.5589 0.5345 0.5306 0.5381 0.5381 0.5381 0.5345 0.5589 0.5306 0.5589 0.5589 0.5589 0.5306 0.5381 0.5381 0.5306 0.8281 0.5381 0.5430 0.5589 0.5306 0.5381 0.5306 0.5345 0.5589 0.5589 0.5589 0.8281 0.5306 0.5306 0.5306 0.5381 0.5430 0.5306 0.5430 0.5306 0.5381 0.5381 0.5430 0.5381 0.5430 0.5306 0.5306 0.5306 0.5381 0.5430 0.5306 0.5430 0.8281 0.5589 0.5589 0.5589 0.5381 0.8281 0.5306 0.5589 0.5345 0.5306 0.5430 0.5306 0.5345 0.5589 0.8281 0.5345 0.5345 0.8281 0.5430 0.5306 0.5345 0.5589 0.5381 0.5345 0.5381 0.5306 0.5381 0.8281 0.8281 0.5430 0.5345 0.5430 0.5589 0.5345 0.5430 0.5430 0.5430 0.5381 0.5430 0.5345 0.5589 0.5345 0.8281 0.5381 0.5430 0.5381 0.5345 0.8281 0.5345 0.5430 0.8281 0.5430 0.5345 0.5306 0.5589 0.5381 0.5306 0.5345 0.5381 0.5345 0.5381 0.5345 0.5381 0.5306 0.5589 0.5589 0.5381 0.5381 0.5306 0.5430 0.5430 0.5345 0.5430 0.5430 0.5589 0.8281 0.5345 0.5345 0.5381 0.5589 0.5306 0.8281 0.8281 0.5430 0.5430 0.5306 0.8281 0.5345 0.5430 0.8281 0.5381 0.8281 0.5306 0.8281 0.5430 0.5345 0.5381 0.5306 0.8281 0.5306 0.5430 0.5345 0.5345 0.5306 0.5345 0.8281 0.5345 0.5345 0.8281 0.5430 0.5306 0.5306 0.5306 0.5345 0.5430 0.5430 0.5589 0.5345 0.5345 0.5345 0.5381 0.5381 0.5306 0.5430 0.5345 0.5430 0.5381 0.5589 0.5381 0.5589 0.5306 0.5345 0.5589 0.5345 0.5345 0.5381 0.5430 0.5430 0.8281 0.5306 0.5345 0.5589 0.8281 0.5381 0.5381 0.5381 0.5345 0.5345 0.5430 0.5345 0.5306 0.5306 0.5589 0.5306 0.5430 0.5306 0.8281 0.5306 0.5306 0.5345 0.5381 0.5345 0.5381 0.5306 0.5589 0.5430 0.5306 0.5306 0.8281 0.8281 0.5589 0.5345 0.5345 0.5430 0.5381 0.5345 0.8281 0.8281 0.5345 0.5306 0.5589 0.5430 0.5589 0.5381 0.5430 0.8281 0.8281 0.8281 0.5589 0.5381 0.5345 0.5381 0.5381 0.5306 0.5345 0.8281 0.5381 0.5430 0.8281 0.5589 0.5306 0.5345 0.5430 0.5381 0.5589 0.8281 0.8281 0.8281 0.5345 0.5589 0.8281 0.8281 0.5381 0.5381 0.5345 0.5306 0.5306 0.5430 0.5306 0.5306 0.5430 0.5430 0.5306 0.5306 0.5381 0.5306 0.5381 0.5345 0.5589 0.5589 0.5430 0.5306 0.8281 0.5306 0.5589 0.5345 0.5345 0.5345 0.5430 0.5345 0.8281 0.5589 0.8281 0.5430 0.5381 0.5306 0.5306 0.5381 0.5345 0.5430 0.5381 0.5589 0.8281 0.5306 0.5306 0.5430 0.5430 0.5589 0.5589 0.5345 0.5306 0.5306 0.5381 0.5306 0.8281 0.8281 0.5589 0.5345 0.5345 0.5345 0.5589 0.5306 0.5306 0.8281" HIT_INDICES="3230 7373 8607 9703 10621 11284 12231 12861 13169 14587 14786 15957 16236 17237 17348 17378 18017 19653 21344 22149 23923 25019 25224 25800 26073 26453 26535 26828 27071 27100 27588 27637 28188 28294 28357 28829 29039 29165 29436 29455 31560 31607 43818 50096 51833 53241 54817 57394" ES_PROFILE="-0.0544 0.0717 0.1586 0.2172 0.2648 0.3103 0.3426 0.3758 0.4126 0.4240 0.4551 0.4651 0.4891 0.4979 0.5215 0.5463 0.5589 0.5507 0.5379 0.5384 0.5192 0.5094 0.5144 0.5119 0.5140 0.5136 0.5181 0.5184 0.5191 0.5233 0.5189 0.5217 0.5148 0.5153 0.5164 0.5096 0.5068 0.5052 0.5009 0.5007 0.4651 0.4643 0.2579 0.1519 0.1228 0.0992 0.0728 0.0295" RANK_AT_ES="18017.0000" RANK_SCORE_AT_ES="0.9724"/>
  <DTG RANKED_LIST="fpkm.rnk" TEMPLATE="sample.cls" GENESET="gene_sets.gmt#NEGATIVE_REGULATION_OF_PROTEIN_TYROSINE_KINASE_ACTIVITY(GO:0061099)" ES="0.5479" NES="0.9608" NP="0.4760" FDR="0.4380" FWER="1.0000" RND_ES="0.8083 0.5022 0.5022 0.5545 0.5545 0.5479 0.5545 0.5479 0.5504 0.5479 0.8083 0.5479 0.5479 0.5479 0.5545 0.5504 0.5022 0.5022 0.5022 0.4999 0.4999 0.5022 0.5479 0.5022 0.4999 0.5479 0.5479 0.4999 0.5545 0.5479 0.5504 0.5545 0.8083 0.5479 0.8083 0.4999 0.5479 0.5545 0.4999 0.4999 0.5504 0.5504 0.4999 0.5479 0.5504 0.5479 0.4999 0.5022 0.5479 0.5504 0.5479 0.8083 0.5545 0.4999 0.5022 0.5479 0.5479 0.4999 0.5022 0.5545 0.5545 0.5479 0.4999 0.8083 0.4999 0.5545 0.8083 0.5022 0.5504 0.8083 0.4999 0.5545 0.5504 0.5479 0.5479 0.5022 0.8083 0.8083 0.5545 0.5545 0.5504 0.5479 0.5022 0.5022 0.4999 0.8083 0.4999 0.4999 0.4999 0.5504 0.8083 0.5545 0.8083 0.5545 0.5504 0.5479 0.4999 0.5022 0.8083 0.5504 0.5504 0.5479 0.5022 0.8083 0.5545 0.8083 0.5504 0.5479 0.5022 0.8083 0.5479 0.8083 0.5479 0.5479 0.8083 0.5545 0.5545 0.5022 0.5504 0.4999 0.5545 0.5479 0.5479 0.5479 0.5479 0.5504 0.4999 0.5479 0.4999 0.5545 0.5479 0.8083 0.4999 0.4999 0.4999 0.4999 0.5545 0.8083 0.8083 0.5479 0.5504 0.5479 0.5479 0.8083 0.4999 0.5479 0.8083 0.5479 0.5504 0.5504 0.4999 0.5504 0.5504 0.5545 0.5479 0.8083 0.5504 0.5545 0.5545 0.4999 0.5479 0.5504 0.5545 0.5022 0.5545 0.5545 0.8083 0.8083 0.8083 0.4999 0.5504 0.5479 0.5504 0.5479 0.5545 0.5479 0.4999 0.5479 0.4999 0.5479 0.4999 0.4999 0.5545 0.5479 0.5022 0.4999 0.5022 0.5479 0.5479 0.5504 0.5545 0.4999 0.8083 0.8083 0.5504 0.4999 0.4999 0.5545 0.4999 0.8083 0.5022 0.5022 0.4999 0.8083 0.5022 0.4999 0.5022 0.4999 0.5545 0.4999 0.5022 0.5479 0.4999 0.5022 0.5022 0.5504 0.5504 0.5504 0.5479 0.4999 0.8083 0.5545 0.8083 0.8083 0.5545 0.5504 0.5504 0.5504 0.8083 0.5022 0.5545 0.4999 0.5022 0.5022 0.5479 0.4999 0.5479 0.5545 0.8083 0.5545 0.5545 0.5545 0.8083 0.5479 0.5504 0.5479 0.5022 0.5022 0.5504 0.8083 0.5504 0.5479 0.5504 0.5504 0.5022 0.5479 0.5504 0.5479 0.5479 0.8083 0.5022 0.5545 0.4999 0.4999 0.5504 0.5504 0.4999 0.5504 0.4999 0.4999 0.5504 0.8083 0.5479 0.8083 0.5504 0.5504 0.5479 0.5504 0.5545 0.8083 0.5479 0.4999 0.4999 0.5479 0.5545 0.5545 0.5022 0.8083 0.4999 0.5479 0.5022 0.5022 0.5479 0.8083 0.5479 0.5022 0.5022 0.5022 0.5479 0.5479 0.5545 0.5479 0.4999 0.5022 0.5545 0.5479 0.5479 0.5545 0.4999 0.5022 0.8083 0.4999 0.5479 0.5504 0.5479 0.5545 0.4999 0.5022 0.8083 0.5022 0.5022 0.8083 0.5022 0.5545 0.5504 0.5545 0.4999 0.5022 0.5545 0.5022 0.5479 0.5022 0.4999 0.4999 0.8083 0.5022 0.8083 0.5022 0.5545 0.4999 0.5479 0.4999 0.4999 0.5545 0.4999 0.5022 0.5545 0.5022 0.5545 0.8083 0.5545 0.4999 0.5545 0.8083 0.8083 0.8083 0.5545 0.5022 0.5479 0.4999 0.5479 0.5479 0.5479 0.5022 0.4999 0.5022 0.5504 0.5545 0.5479 0.5022 0.5479 0.5504 0.5022 0.5022 0.5479 0.5479 0.5022 0.4999 0.5504 0.5479 0.5504 0.5545 0.5504 0.5022 0.5022 0.5022 0.5504 0.5479 0.4999 0.8083 0.8083 0.5545 0.5504 0.5504 0.5545 0.5479 0.5479 0.5545 0.5545 0.5545 0.5022 0.5504 0.5479 0.4999 0.4999 0.5022 0.5022 0.5022 0.5022 0.5022 0.8083 0.5479 0.5022 0.5022 0.5504 0.5504 0.8083 0.5022 0.5022 0.5479 0.4999 0.5504 0.5479 0.5022 0.5545 0.8083 0.5504 0.8083 0.5022 0.5479 0.5022 0.5504 0.5479 0.8083 0.8083 0.5479 0.8083 0.4999 0.5022 0.8083 0.5022 0.5545 0.5022 0.5022 0.5479 0.5479 0.4999 0.5022 0.5545 0.8083 0.5504 0.5545 0.5479 0.5022 0.8083 0.5545 0.5504 0.5545 0.4999 0.4999 0.5504 0.5545 0.4999 0.5479 0.5545 0.5479 0.5022 0.4999 0.5479 0.5504 0.5504 0.5479 0.5504 0.4999 0.5504 0.4999 0.5479 0.5022 0.5022 0.5479 0.5479 0.8083 0.5022 0.5479 0.5022 0.4999 0.5545 0.5022 0.5479 0.4999 0.5479 0.5479 0.5022 0.5022 0.5545 0.5504 0.5022 0.5022 0.8083 0.5504 0.5504 0.5545 0.5504 0.5504 0.8083 0.5504 0.5504 0.4999 0.5479 0.5479 0.5022 0.5504 0.4999 0.5022 0.5545 0.5479 0.5479 0.5504 0.5479 0.5545 0.8083 0.4999 0.5479 0.4999 0.5479 0.5504 0.4999 0.5022 0.5479 0.5479 0.5479 0.5022 0.5545 0.5545 0.5545 0.5504 0.5022 0.5545 0.5545 0.5545 0.5545 0.5545 0.8083 0.8083 0.5504 0.8083 0.8083 0.4999 0.5504 0.8083 0.8083 0.5545 0.8083 0.5479 0.5545 0.5022 0.4999 0.8083 0.8083 0.5504 0.5545 0.5479 0.5504 0.5504 0.4999 0.5504 0.5545 0.5022 0.4999 0.5022 0.5545 0.5479 0.5545 0.5022 0.5545 0.5545 0.5479 0.5022 0.5479 0.5022 0.8083 0.5022 0.4999 0.4999 0.5504 0.8083 0.8083 0.5479 0.5545 0.5022 0.5545 0.4999 0.5504 0.5545 0.5504 0.4999 0.5504 0.8083 0.5022 0.5545 0.5479 0.4999 0.5545 0.5545 0.8083 0.4999 0.5504 0.5479 0.5545 0.5479 0.5022 0.4999 0.5545 0.5504 0.8083 0.5479 0.5022 0.5545 0.5504 0.8083 0.5022 0.5545 0.5479 0.5022 0.5022 0.5504 0.8083 0.8083 0.5479 0.4999 0.5504 0.8083 0.8083 0.8083 0.4999 0.5022 0.5545 0.8083 0.5545 0.5545 0.4999 0.8083 0.5479 0.5504 0.5479 0.5479 0.5479 0.5022 0.4999 0.5545 0.4999 0.5504 0.8083 0.4999 0.4999 0.5022 0.5545 0.5504 0.5504 0.5022 0.8083 0.5504 0.5479 0.5479 0.5479 0.5022 0.4999 0.5479 0.5504 0.5545 0.8083 0.5545 0.5545 0.5479 0.5504 0.4999 0.5545 0.4999 0.5479 0.4999 0.5504 0.5545 0.5545 0.5545 0.4999 0.5479 0.5504 0.5479 0.5479 0.5479 0.5504 0.5545 0.5545 0.5504 0.8083 0.5545 0.5022 0.5479 0.5504 0.5545 0.5504 0.4999 0.5479 0.5479 0.5479 0.8083 0.5504 0.5504 0.5504 0.5545 0.5022 0.5504 0.5022 0.5504 0.5545 0.5545 0.5022 0.5545 0.5022 0.5504 0.5504 0.5504 0.5545 0.5022 0.5504 0.5022 0.8083 0.5479 0.5479 0.5479 0.5545 0.8083 0.5504 0.5479 0.4999 0.5504 0.5022 0.5504 0.4999 0.5479 0.8083 0.4999 0.4999 0.8083 0.5022 0.5504 0.4999 0.5479 0.5545 0.4999 0.5545 0.5504 0.5545 0.8083 0.8083 0.5022 0.4999 0.5022 0.5479 0.4999 0.5022 0.5022 0.5022 0.5545 0.5022 0.4999 0.5479 0.4999 0.8083 0.5545 0.5022 0.5545 0.4999 0.8083 0.4999 0.5022 0.8083 0.5022 0.4999 0.5504 0.5479 0.5545 0.5504 0.4999 0.5545 0.4999 0.5545 0.4999 0.5545 0.5504 0.5479 0.5479 0.5545 0.5545 0.5504 0.5022 0.5022 0.4999 0.5022 0.5022 0.5479 0.8083 0.4999 0.4999 0.5545 0.5479 0.5504 0.8083 0.8083 0.5022 0.5022 0.5504 0.8083 0.4999 0.5022 0.8083 0.5545 0.8083 0.5504 0.8083 0.5022 0.4999 0.5545 0.5504 0.8083 0.5504 0.5022 0.4999 0.4999 0.5504 0.4999 0.8083 0.4999 0.4999 0.8083 0.5022 0.5504 0.5504 0.5504 0.4999 0.5022 0.5022 0.5479 0.4999 0.4999 0.4999 0.5545 0.5545 0.5504 0.5022 0.4999 0.5022 0.5545 0.5479 0.5545 0.5479 0.5504 0.4999 0.5479 0.4999 0.4999 0.5545 0.5022 0.5022 0.8083 0.5504 0.4999 0.5479 0.8083 0.5545 0.5545 0.5545 0.4999 0.4999 0.5022 0.4999 0.5504 0.5504 0.5479 0.5504 0.5022 0.5504 0.8083 0.5504 0.5504 0.4999 0.5545 0.4999 0.5545 0.5504 0.5479 0.5022 0.5504 0.5504 0.8083 0.8083 0.5479 0.4999 0.4999 0.5022 0.5545 0.4999 0.8083 0.8083 0.4999 0.5504 0.5479 0.5022 0.5479 0.5545 0.5022 0.8083 0.8083 0.8083 0.5479 0.5545 0.4999 0.5545 0.5545 0.5504 0.4999 0.8083 0.5545 0.5022 0.8083 0.5479 0.5504 0.4999 0.5022 0.5545 0.5479 0.8083 0.8083 0.8083 0.4999 0.5479 0.8083 0.8083 0.5545 0.5545 0.4999 0.5504 0.5504 0.5022 0.5504 0.5504 0.5022 0.5022 0.5504 0.5504 0.5545 0.5504 0.5545 0.4999 0.5479 0.5479 0.5022 0.5504 0.8083 0.5504 0.5479 0.4999 0.4999 0.4999 0.5022 0.4999 0.8083 0.5479 0.8083 0.5022 0.5545 0.5504 0.5504 0.5545 0.4999 0.5022 0.5545 0.5479 0.8083 0.5504 0.5504 0.5022 0.5022 0.5479 0.5479 0.4999 0.5504 0.5504 0.5545 0.5504 0.8083 0.8083 0.5479 0.4999 0.4999 0.4999 0.5479 0.5504 0.5504 0.8083" HIT_INDICES="3788 9522 10041 12682 12812 13675 14684 16696 17052 17938 21527 21636 21719 22023 22728 23255 23828 23974 24310 25905 27266 27312 27619 28417 29373 29445 32238" ES_PROFILE="-0.0636 -0.0085 0.1173 0.1573 0.2382 0.2975 0.3461 0.3638 0.4073 0.4368 0.4050 0.4316 0.4583 0.4801 0.4928 0.5064 0.5173 0.5348 0.5479 0.5342 0.5194 0.5268 0.5285 0.5188 0.5031 0.5023 0.4550" RANK_AT_ES="24310.0000" RANK_SCORE_AT_ES="0.4136"/>
  <DTG RANKED_LIST="fpkm.rnk" TEMPLATE="sample.cls" GENESET="gene_sets.gmt#RECEPTOR_CATABOLIC_PROCESS(GO:0032801)" ES="0.5366" NES="0.9609" NP="0.4760" FDR="0.4377" FWER="1.0000" RND_ES="0.6733 0.5227 0.5227 0.5605 0.5605 0.5366 0.5605 0.5366 0.5602 0.5366 0.6733 0.5366 0.5366 0.5366 0.5605 0.5602 0.5227 0.5227 0.5227 0.5189 0.5189 0.5227 0.5366 0.5227 0.5189 0.5366 0.5366 0.5189 0.5605 0.5366 0.5602 0.5605 0.6733 0.5366 0.6733 0.5189 0.5366 0.5605 0.5189 0.5189 0.5602 0.5602 0.5189 0.5366 0.5602 0.5366 0.5189 0.5227 0.5366 0.5602 0.5366 0.6733 0.5605 0.5189 0.5227 0.5366 0.5366 0.5189 0.5227 0.5605 0.5605 0.5366 0.5189 0.6733 0.5189 0.5605 0.6733 0.5227 0.5602 0.6733 0.5189 0.5605 0.5602 0.5366 0.5366 0.5227 0.6733 0.6733 0.5605 0.5605 0.5602 0.5366 0.5227 0.5227 0.5189 0.6733 0.5189 0.5189 0.5189 0.5602 0.6733 0.5605 0.6733 0.5605 0.5602 0.5366 0.5189 0.5227 0.6733 0.5602 0.5602 0.5366 0.5227 0.6733 0.5605 0.6733 0.5602 0.5366 0.5227 0.6733 0.5366 0.6733 0.5366 0.5366 0.6733 0.5605 0.5605 0.5227 0.5602 0.5189 0.5605 0.5366 0.5366 0.5366 0.5366 0.5602 0.5189 0.5366 0.5189 0.5605 0.5366 0.6733 0.5189 0.5189 0.5189 0.5189 0.5605 0.6733 0.6733 0.5366 0.5602 0.5366 0.5366 0.6733 0.5189 0.5366 0.6733 0.5366 0.5602 0.5602 0.5189 0.5602 0.5602 0.5605 0.5366 0.6733 0.5602 0.5605 0.5605 0.5189 0.5366 0.5602 0.5605 0.5227 0.5605 0.5605 0.6733 0.6733 0.6733 0.5189 0.5602 0.5366 0.5602 0.5366 0.5605 0.5366 0.5189 0.5366 0.5189 0.5366 0.5189 0.5189 0.5605 0.5366 0.5227 0.5189 0.5227 0.5366 0.5366 0.5602 0.5605 0.5189 0.6733 0.6733 0.5602 0.5189 0.5189 0.5605 0.5189 0.6733 0.5227 0.5227 0.5189 0.6733 0.5227 0.5189 0.5227 0.5189 0.5605 0.5189 0.5227 0.5366 0.5189 0.5227 0.5227 0.5602 0.5602 0.5602 0.5366 0.5189 0.6733 0.5605 0.6733 0.6733 0.5605 0.5602 0.5602 0.5602 0.6733 0.5227 0.5605 0.5189 0.5227 0.5227 0.5366 0.5189 0.5366 0.5605 0.6733 0.5605 0.5605 0.5605 0.6733 0.5366 0.5602 0.5366 0.5227 0.5227 0.5602 0.6733 0.5602 0.5366 0.5602 0.5602 0.5227 0.5366 0.5602 0.5366 0.5366 0.6733 0.5227 0.5605 0.5189 0.5189 0.5602 0.5602 0.5189 0.5602 0.5189 0.5189 0.5602 0.6733 0.5366 0.6733 0.5602 0.5602 0.5366 0.5602 0.5605 0.6733 0.5366 0.5189 0.5189 0.5366 0.5605 0.5605 0.5227 0.6733 0.5189 0.5366 0.5227 0.5227 0.5366 0.6733 0.5366 0.5227 0.5227 0.5227 0.5366 0.5366 0.5605 0.5366 0.5189 0.5227 0.5605 0.5366 0.5366 0.5605 0.5189 0.5227 0.6733 0.5189 0.5366 0.5602 0.5366 0.5605 0.5189 0.5227 0.6733 0.5227 0.5227 0.6733 0.5227 0.5605 0.5602 0.5605 0.5189 0.5227 0.5605 0.5227 0.5366 0.5227 0.5189 0.5189 0.6733 0.5227 0.6733 0.5227 0.5605 0.5189 0.5366 0.5189 0.5189 0.5605 0.5189 0.5227 0.5605 0.5227 0.5605 0.6733 0.5605 0.5189 0.5605 0.6733 0.6733 0.6733 0.5605 0.5227 0.5366 0.5189 0.5366 0.5366 0.5366 0.5227 0.5189 0.5227 0.5602 0.5605 0.5366 0.5227 0.5366 0.5602 0.5227 0.5227 0.5366 0.5366 0.5227 0.5189 0.5602 0.5366 0.5602 0.5605 0.5602 0.5227 0.5227 0.5227 0.5602 0.5366 0.5189 0.6733 0.6733 0.5605 0.5602 0.5602 0.5605 0.5366 0.5366 0.5605 0.5605 0.5605 0.5227 0.5602 0.5366 0.5189 0.5189 0.5227 0.5227 0.5227 0.5227 0.5227 0.6733 0.5366 0.5227 0.5227 0.5602 0.5602 0.6733 0.5227 0.5227 0.5366 0.5189 0.5602 0.5366 0.5227 0.5605 0.6733 0.5602 0.6733 0.5227 0.5366 0.5227 0.5602 0.5366 0.6733 0.6733 0.5366 0.6733 0.5189 0.5227 0.6733 0.5227 0.5605 0.5227 0.5227 0.5366 0.5366 0.5189 0.5227 0.5605 0.6733 0.5602 0.5605 0.5366 0.5227 0.6733 0.5605 0.5602 0.5605 0.5189 0.5189 0.5602 0.5605 0.5189 0.5366 0.5605 0.5366 0.5227 0.5189 0.5366 0.5602 0.5602 0.5366 0.5602 0.5189 0.5602 0.5189 0.5366 0.5227 0.5227 0.5366 0.5366 0.6733 0.5227 0.5366 0.5227 0.5189 0.5605 0.5227 0.5366 0.5189 0.5366 0.5366 0.5227 0.5227 0.5605 0.5602 0.5227 0.5227 0.6733 0.5602 0.5602 0.5605 0.5602 0.5602 0.6733 0.5602 0.5602 0.5189 0.5366 0.5366 0.5227 0.5602 0.5189 0.5227 0.5605 0.5366 0.5366 0.5602 0.5366 0.5605 0.6733 0.5189 0.5366 0.5189 0.5366 0.5602 0.5189 0.5227 0.5366 0.5366 0.5366 0.5227 0.5605 0.5605 0.5605 0.5602 0.5227 0.5605 0.5605 0.5605 0.5605 0.5605 0.6733 0.6733 0.5602 0.6733 0.6733 0.5189 0.5602 0.6733 0.6733 0.5605 0.6733 0.5366 0.5605 0.5227 0.5189 0.6733 0.6733 0.5602 0.5605 0.5366 0.5602 0.5602 0.5189 0.5602 0.5605 0.5227 0.5189 0.5227 0.5605 0.5366 0.5605 0.5227 0.5605 0.5605 0.5366 0.5227 0.5366 0.5227 0.6733 0.5227 0.5189 0.5189 0.5602 0.6733 0.6733 0.5366 0.5605 0.5227 0.5605 0.5189 0.5602 0.5605 0.5602 0.5189 0.5602 0.6733 0.5227 0.5605 0.5366 0.5189 0.5605 0.5605 0.6733 0.5189 0.5602 0.5366 0.5605 0.5366 0.5227 0.5189 0.5605 0.5602 0.6733 0.5366 0.5227 0.5605 0.5602 0.6733 0.5227 0.5605 0.5366 0.5227 0.5227 0.5602 0.6733 0.6733 0.5366 0.5189 0.5602 0.6733 0.6733 0.6733 0.5189 0.5227 0.5605 0.6733 0.5605 0.5605 0.5189 0.6733 0.5366 0.5602 0.5366 0.5366 0.5366 0.5227 0.5189 0.5605 0.5189 0.5602 0.6733 0.5189 0.5189 0.5227 0.5605 0.5602 0.5602 0.5227 0.6733 0.5602 0.5366 0.5366 0.5366 0.5227 0.5189 0.5366 0.5602 0.5605 0.6733 0.5605 0.5605 0.5366 0.5602 0.5189 0.5605 0.5189 0.5366 0.5189 0.5602 0.5605 0.5605 0.5605 0.5189 0.5366 0.5602 0.5366 0.5366 0.5366 0.5602 0.5605 0.5605 0.5602 0.6733 0.5605 0.5227 0.5366 0.5602 0.5605 0.5602 0.5189 0.5366 0.5366 0.5366 0.6733 0.5602 0.5602 0.5602 0.5605 0.5227 0.5602 0.5227 0.5602 0.5605 0.5605 0.5227 0.5605 0.5227 0.5602 0.5602 0.5602 0.5605 0.5227 0.5602 0.5227 0.6733 0.5366 0.5366 0.5366 0.5605 0.6733 0.5602 0.5366 0.5189 0.5602 0.5227 0.5602 0.5189 0.5366 0.6733 0.5189 0.5189 0.6733 0.5227 0.5602 0.5189 0.5366 0.5605 0.5189 0.5605 0.5602 0.5605 0.6733 0.6733 0.5227 0.5189 0.5227 0.5366 0.5189 0.5227 0.5227 0.5227 0.5605 0.5227 0.5189 0.5366 0.5189 0.6733 0.5605 0.5227 0.5605 0.5189 0.6733 0.5189 0.5227 0.6733 0.5227 0.5189 0.5602 0.5366 0.5605 0.5602 0.5189 0.5605 0.5189 0.5605 0.5189 0.5605 0.5602 0.5366 0.5366 0.5605 0.5605 0.5602 0.5227 0.5227 0.5189 0.5227 0.5227 0.5366 0.6733 0.5189 0.5189 0.5605 0.5366 0.5602 0.6733 0.6733 0.5227 0.5227 0.5602 0.6733 0.5189 0.5227 0.6733 0.5605 0.6733 0.5602 0.6733 0.5227 0.5189 0.5605 0.5602 0.6733 0.5602 0.5227 0.5189 0.5189 0.5602 0.5189 0.6733 0.5189 0.5189 0.6733 0.5227 0.5602 0.5602 0.5602 0.5189 0.5227 0.5227 0.5366 0.5189 0.5189 0.5189 0.5605 0.5605 0.5602 0.5227 0.5189 0.5227 0.5605 0.5366 0.5605 0.5366 0.5602 0.5189 0.5366 0.5189 0.5189 0.5605 0.5227 0.5227 0.6733 0.5602 0.5189 0.5366 0.6733 0.5605 0.5605 0.5605 0.5189 0.5189 0.5227 0.5189 0.5602 0.5602 0.5366 0.5602 0.5227 0.5602 0.6733 0.5602 0.5602 0.5189 0.5605 0.5189 0.5605 0.5602 0.5366 0.5227 0.5602 0.5602 0.6733 0.6733 0.5366 0.5189 0.5189 0.5227 0.5605 0.5189 0.6733 0.6733 0.5189 0.5602 0.5366 0.5227 0.5366 0.5605 0.5227 0.6733 0.6733 0.6733 0.5366 0.5605 0.5189 0.5605 0.5605 0.5602 0.5189 0.6733 0.5605 0.5227 0.6733 0.5366 0.5602 0.5189 0.5227 0.5605 0.5366 0.6733 0.6733 0.6733 0.5189 0.5366 0.6733 0.6733 0.5605 0.5605 0.5189 0.5602 0.5602 0.5227 0.5602 0.5602 0.5227 0.5227 0.5602 0.5602 0.5605 0.5602 0.5605 0.5189 0.5366 0.5366 0.5227 0.5602 0.6733 0.5602 0.5366 0.5189 0.5189 0.5189 0.5227 0.5189 0.6733 0.5366 0.6733 0.5227 0.5605 0.5602 0.5602 0.5605 0.5189 0.5227 0.5605 0.5366 0.6733 0.5602 0.5602 0.5227 0.5227 0.5366 0.5366 0.5189 0.5602 0.5602 0.5605 0.5602 0.6733 0.6733 0.5366 0.5189 0.5189 0.5189 0.5366 0.5602 0.5602 0.6733" HIT_INDICES="439 8700 9096 9520 12095 13109 13472 13751 14169 14700 15077 17082 17800 18720 19325 20361 20653 20720 21805 23333 24140 24541 24656 24869 25402 25859 26061 26415 26896 27575 27588 28908 32518" ES_PROFILE="-0.0071 -0.0176 0.0903 0.1839 0.2017 0.2371 0.2809 0.3246 0.3640 0.3984 0.4332 0.4319 0.4497 0.4608 0.4754 0.4800 0.4968 0.5172 0.5174 0.5063 0.5055 0.5106 0.5204 0.5279 0.5289 0.5301 0.5351 0.5366 0.5349 0.5281 0.5325 0.5114 0.4503" RANK_AT_ES="26415.0000" RANK_SCORE_AT_ES="0.2517"/>
  <DTG RANKED_LIST="fpkm.rnk" TEMPLATE="sample.cls" GENESET="gene_sets.gmt#PROTEIN_DEALKYLATION(GO:0008214)" ES="0.5854" NES="0.9610" NP="0.1410" FDR="0.4376" FWER="1.0000" RND_ES="0.9053 0.5403 0.5403 0.5617 0.5617 0.5854 0.5617 0.5854 0.5725 0.5854 0.9053 0.5854 0.5854 0.5854 0.5617 0.5725 0.5403 0.5403 0.5403 0.5407 0.5407 0.5403 0.5854 0.5403 0.5407 0.5854 0.5854 0.5407 0.5617 0.5854 0.5725 0.5617 0.9053 0.5854 0.9053 0.5407 0.5854 0.5617 0.5407 0.5407 0.5725 0.5725 0.5407 0.5854 0.5725 0.5854 0.5407 0.5403 0.5854 0.5725 0.5854 0.9053 0.5617 0.5407 0.5403 0.5854 0.5854 0.5407 0.5403 0.5617 0.5617 0.5854 0.5407 0.9053 0.5407 0.5617 0.9053 0.5403 0.5725 0.9053 0.5407 0.5617 0.5725 0.5854 0.5854 0.5403 0.9053 0.9053 0.5617 0.5617 0.5725 0.5854 0.5403 0.5403 0.5407 0.9053 0.5407 0.5407 0.5407 0.5725 0.9053 0.5617 0.9053 0.5617 0.5725 0.5854 0.5407 0.5403 0.9053 0.5725 0.5725 0.5854 0.5403 0.9053 0.5617 0.9053 0.5725 0.5854 0.5403 0.9053 0.5854 0.9053 0.5854 0.5854 0.9053 0.5617 0.5617 0.5403 0.5725 0.5407 0.5617 0.5854 0.5854 0.5854 0.5854 0.5725 0.5407 0.5854 0.5407 0.5617 0.5854 0.9053 0.5407 0.5407 0.5407 0.5407 0.5617 0.9053 0.9053 0.5854 0.5725 0.5854 0.5854 0.9053 0.5407 0.5854 0.9053 0.5854 0.5725 0.5725 0.5407 0.5725 0.5725 0.5617 0.5854 0.9053 0.5725 0.5617 0.5617 0.5407 0.5854 0.5725 0.5617 0.5403 0.5617 0.5617 0.9053 0.9053 0.9053 0.5407 0.5725 0.5854 0.5725 0.5854 0.5617 0.5854 0.5407 0.5854 0.5407 0.5854 0.5407 0.5407 0.5617 0.5854 0.5403 0.5407 0.5403 0.5854 0.5854 0.5725 0.5617 0.5407 0.9053 0.9053 0.5725 0.5407 0.5407 0.5617 0.5407 0.9053 0.5403 0.5403 0.5407 0.9053 0.5403 0.5407 0.5403 0.5407 0.5617 0.5407 0.5403 0.5854 0.5407 0.5403 0.5403 0.5725 0.5725 0.5725 0.5854 0.5407 0.9053 0.5617 0.9053 0.9053 0.5617 0.5725 0.5725 0.5725 0.9053 0.5403 0.5617 0.5407 0.5403 0.5403 0.5854 0.5407 0.5854 0.5617 0.9053 0.5617 0.5617 0.5617 0.9053 0.5854 0.5725 0.5854 0.5403 0.5403 0.5725 0.9053 0.5725 0.5854 0.5725 0.5725 0.5403 0.5854 0.5725 0.5854 0.5854 0.9053 0.5403 0.5617 0.5407 0.5407 0.5725 0.5725 0.5407 0.5725 0.5407 0.5407 0.5725 0.9053 0.5854 0.9053 0.5725 0.5725 0.5854 0.5725 0.5617 0.9053 0.5854 0.5407 0.5407 0.5854 0.5617 0.5617 0.5403 0.9053 0.5407 0.5854 0.5403 0.5403 0.5854 0.9053 0.5854 0.5403 0.5403 0.5403 0.5854 0.5854 0.5617 0.5854 0.5407 0.5403 0.5617 0.5854 0.5854 0.5617 0.5407 0.5403 0.9053 0.5407 0.5854 0.5725 0.5854 0.5617 0.5407 0.5403 0.9053 0.5403 0.5403 0.9053 0.5403 0.5617 0.5725 0.5617 0.5407 0.5403 0.5617 0.5403 0.5854 0.5403 0.5407 0.5407 0.9053 0.5403 0.9053 0.5403 0.5617 0.5407 0.5854 0.5407 0.5407 0.5617 0.5407 0.5403 0.5617 0.5403 0.5617 0.9053 0.5617 0.5407 0.5617 0.9053 0.9053 0.9053 0.5617 0.5403 0.5854 0.5407 0.5854 0.5854 0.5854 0.5403 0.5407 0.5403 0.5725 0.5617 0.5854 0.5403 0.5854 0.5725 0.5403 0.5403 0.5854 0.5854 0.5403 0.5407 0.5725 0.5854 0.5725 0.5617 0.5725 0.5403 0.5403 0.5403 0.5725 0.5854 0.5407 0.9053 0.9053 0.5617 0.5725 0.5725 0.5617 0.5854 0.5854 0.5617 0.5617 0.5617 0.5403 0.5725 0.5854 0.5407 0.5407 0.5403 0.5403 0.5403 0.5403 0.5403 0.9053 0.5854 0.5403 0.5403 0.5725 0.5725 0.9053 0.5403 0.5403 0.5854 0.5407 0.5725 0.5854 0.5403 0.5617 0.9053 0.5725 0.9053 0.5403 0.5854 0.5403 0.5725 0.5854 0.9053 0.9053 0.5854 0.9053 0.5407 0.5403 0.9053 0.5403 0.5617 0.5403 0.5403 0.5854 0.5854 0.5407 0.5403 0.5617 0.9053 0.5725 0.5617 0.5854 0.5403 0.9053 0.5617 0.5725 0.5617 0.5407 0.5407 0.5725 0.5617 0.5407 0.5854 0.5617 0.5854 0.5403 0.5407 0.5854 0.5725 0.5725 0.5854 0.5725 0.5407 0.5725 0.5407 0.5854 0.5403 0.5403 0.5854 0.5854 0.9053 0.5403 0.5854 0.5403 0.5407 0.5617 0.5403 0.5854 0.5407 0.5854 0.5854 0.5403 0.5403 0.5617 0.5725 0.5403 0.5403 0.9053 0.5725 0.5725 0.5617 0.5725 0.5725 0.9053 0.5725 0.5725 0.5407 0.5854 0.5854 0.5403 0.5725 0.5407 0.5403 0.5617 0.5854 0.5854 0.5725 0.5854 0.5617 0.9053 0.5407 0.5854 0.5407 0.5854 0.5725 0.5407 0.5403 0.5854 0.5854 0.5854 0.5403 0.5617 0.5617 0.5617 0.5725 0.5403 0.5617 0.5617 0.5617 0.5617 0.5617 0.9053 0.9053 0.5725 0.9053 0.9053 0.5407 0.5725 0.9053 0.9053 0.5617 0.9053 0.5854 0.5617 0.5403 0.5407 0.9053 0.9053 0.5725 0.5617 0.5854 0.5725 0.5725 0.5407 0.5725 0.5617 0.5403 0.5407 0.5403 0.5617 0.5854 0.5617 0.5403 0.5617 0.5617 0.5854 0.5403 0.5854 0.5403 0.9053 0.5403 0.5407 0.5407 0.5725 0.9053 0.9053 0.5854 0.5617 0.5403 0.5617 0.5407 0.5725 0.5617 0.5725 0.5407 0.5725 0.9053 0.5403 0.5617 0.5854 0.5407 0.5617 0.5617 0.9053 0.5407 0.5725 0.5854 0.5617 0.5854 0.5403 0.5407 0.5617 0.5725 0.9053 0.5854 0.5403 0.5617 0.5725 0.9053 0.5403 0.5617 0.5854 0.5403 0.5403 0.5725 0.9053 0.9053 0.5854 0.5407 0.5725 0.9053 0.9053 0.9053 0.5407 0.5403 0.5617 0.9053 0.5617 0.5617 0.5407 0.9053 0.5854 0.5725 0.5854 0.5854 0.5854 0.5403 0.5407 0.5617 0.5407 0.5725 0.9053 0.5407 0.5407 0.5403 0.5617 0.5725 0.5725 0.5403 0.9053 0.5725 0.5854 0.5854 0.5854 0.5403 0.5407 0.5854 0.5725 0.5617 0.9053 0.5617 0.5617 0.5854 0.5725 0.5407 0.5617 0.5407 0.5854 0.5407 0.5725 0.5617 0.5617 0.5617 0.5407 0.5854 0.5725 0.5854 0.5854 0.5854 0.5725 0.5617 0.5617 0.5725 0.9053 0.5617 0.5403 0.5854 0.5725 0.5617 0.5725 0.5407 0.5854 0.5854 0.5854 0.9053 0.5725 0.5725 0.5725 0.5617 0.5403 0.5725 0.5403 0.5725 0.5617 0.5617 0.5403 0.5617 0.5403 0.5725 0.5725 0.5725 0.5617 0.5403 0.5725 0.5403 0.9053 0.5854 0.5854 0.5854 0.5617 0.9053 0.5725 0.5854 0.5407 0.5725 0.5403 0.5725 0.5407 0.5854 0.9053 0.5407 0.5407 0.9053 0.5403 0.5725 0.5407 0.5854 0.5617 0.5407 0.5617 0.5725 0.5617 0.9053 0.9053 0.5403 0.5407 0.5403 0.5854 0.5407 0.5403 0.5403 0.5403 0.5617 0.5403 0.5407 0.5854 0.5407 0.9053 0.5617 0.5403 0.5617 0.5407 0.9053 0.5407 0.5403 0.9053 0.5403 0.5407 0.5725 0.5854 0.5617 0.5725 0.5407 0.5617 0.5407 0.5617 0.5407 0.5617 0.5725 0.5854 0.5854 0.5617 0.5617 0.5725 0.5403 0.5403 0.5407 0.5403 0.5403 0.5854 0.9053 0.5407 0.5407 0.5617 0.5854 0.5725 0.9053 0.9053 0.5403 0.5403 0.5725 0.9053 0.5407 0.5403 0.9053 0.5617 0.9053 0.5725 0.9053 0.5403 0.5407 0.5617 0.5725 0.9053 0.5725 0.5403 0.5407 0.5407 0.5725 0.5407 0.9053 0.5407 0.5407 0.9053 0.5403 0.5725 0.5725 0.5725 0.5407 0.5403 0.5403 0.5854 0.5407 0.5407 0.5407 0.5617 0.5617 0.5725 0.5403 0.5407 0.5403 0.5617 0.5854 0.5617 0.5854 0.5725 0.5407 0.5854 0.5407 0.5407 0.5617 0.5403 0.5403 0.9053 0.5725 0.5407 0.5854 0.9053 0.5617 0.5617 0.5617 0.5407 0.5407 0.5403 0.5407 0.5725 0.5725 0.5854 0.5725 0.5403 0.5725 0.9053 0.5725 0.5725 0.5407 0.5617 0.5407 0.5617 0.5725 0.5854 0.5403 0.5725 0.5725 0.9053 0.9053 0.5854 0.5407 0.5407 0.5403 0.5617 0.5407 0.9053 0.9053 0.5407 0.5725 0.5854 0.5403 0.5854 0.5617 0.5403 0.9053 0.9053 0.9053 0.5854 0.5617 0.5407 0.5617 0.5617 0.5725 0.5407 0.9053 0.5617 0.5403 0.9053 0.5854 0.5725 0.5407 0.5403 0.5617 0.5854 0.9053 0.9053 0.9053 0.5407 0.5854 0.9053 0.9053 0.5617 0.5617 0.5407 0.5725 0.5725 0.5403 0.5725 0.5725 0.5403 0.5403 0.5725 0.5725 0.5617 0.5725 0.5617 0.5407 0.5854 0.5854 0.5403 0.5725 0.9053 0.5725 0.5854 0.5407 0.5407 0.5407 0.5403 0.5407 0.9053 0.5854 0.9053 0.5403 0.5617 0.5725 0.5725 0.5617 0.5407 0.5403 0.5617 0.5854 0.9053 0.5725 0.5725 0.5403 0.5403 0.5854 0.5854 0.5407 0.5725 0.5725 0.5617 0.5725 0.9053 0.9053 0.5854 0.5407 0.5407 0.5407 0.5854 0.5725 0.5725 0.9053" HIT_INDICES="6910 10554 11239 12706 12884 13668 14200 14224 14421 14967 15278 15849 16326 17686 17744 18433 18982 19369 20078 21315 21422 23941 23965 24653 25416 26300 26306 29531 29658 39465 42396 46134" ES_PROFILE="0.1827 0.1853 0.2309 0.2512 0.2921 0.3184 0.3468 0.3836 0.4164 0.4409 0.4681 0.4887 0.5093 0.5108 0.5342 0.5449 0.5565 0.5699 0.5765 0.5715 0.5854 0.5535 0.5638 0.5616 0.5568 0.5482 0.5545 0.5001 0.4980 0.3323 0.2830 0.2200" RANK_AT_ES="21422.0000" RANK_SCORE_AT_ES="0.6484"/>
  <DTG RANKED_LIST="fpkm.rnk" TEMPLATE="sample.cls" GENESET="gene_sets.gmt#PROTEIN_DEMETHYLATION(GO:0006482)" ES="0.5854" NES="0.9610" NP="0.1410" FDR="0.4376" FWER="1.0000" RND_ES="0.9053 0.5403 0.5403 0.5617 0.5617 0.5854 0.5617 0.5854 0.5725 0.5854 0.9053 0.5854 0.5854 0.5854 0.5617 0.5725 0.5403 0.5403 0.5403 0.5407 0.5407 0.5403 0.5854 0.5403 0.5407 0.5854 0.5854 0.5407 0.5617 0.5854 0.5725 0.5617 0.9053 0.5854 0.9053 0.5407 0.5854 0.5617 0.5407 0.5407 0.5725 0.5725 0.5407 0.5854 0.5725 0.5854 0.5407 0.5403 0.5854 0.5725 0.5854 0.9053 0.5617 0.5407 0.5403 0.5854 0.5854 0.5407 0.5403 0.5617 0.5617 0.5854 0.5407 0.9053 0.5407 0.5617 0.9053 0.5403 0.5725 0.9053 0.5407 0.5617 0.5725 0.5854 0.5854 0.5403 0.9053 0.9053 0.5617 0.5617 0.5725 0.5854 0.5403 0.5403 0.5407 0.9053 0.5407 0.5407 0.5407 0.5725 0.9053 0.5617 0.9053 0.5617 0.5725 0.5854 0.5407 0.5403 0.9053 0.5725 0.5725 0.5854 0.5403 0.9053 0.5617 0.9053 0.5725 0.5854 0.5403 0.9053 0.5854 0.9053 0.5854 0.5854 0.9053 0.5617 0.5617 0.5403 0.5725 0.5407 0.5617 0.5854 0.5854 0.5854 0.5854 0.5725 0.5407 0.5854 0.5407 0.5617 0.5854 0.9053 0.5407 0.5407 0.5407 0.5407 0.5617 0.9053 0.9053 0.5854 0.5725 0.5854 0.5854 0.9053 0.5407 0.5854 0.9053 0.5854 0.5725 0.5725 0.5407 0.5725 0.5725 0.5617 0.5854 0.9053 0.5725 0.5617 0.5617 0.5407 0.5854 0.5725 0.5617 0.5403 0.5617 0.5617 0.9053 0.9053 0.9053 0.5407 0.5725 0.5854 0.5725 0.5854 0.5617 0.5854 0.5407 0.5854 0.5407 0.5854 0.5407 0.5407 0.5617 0.5854 0.5403 0.5407 0.5403 0.5854 0.5854 0.5725 0.5617 0.5407 0.9053 0.9053 0.5725 0.5407 0.5407 0.5617 0.5407 0.9053 0.5403 0.5403 0.5407 0.9053 0.5403 0.5407 0.5403 0.5407 0.5617 0.5407 0.5403 0.5854 0.5407 0.5403 0.5403 0.5725 0.5725 0.5725 0.5854 0.5407 0.9053 0.5617 0.9053 0.9053 0.5617 0.5725 0.5725 0.5725 0.9053 0.5403 0.5617 0.5407 0.5403 0.5403 0.5854 0.5407 0.5854 0.5617 0.9053 0.5617 0.5617 0.5617 0.9053 0.5854 0.5725 0.5854 0.5403 0.5403 0.5725 0.9053 0.5725 0.5854 0.5725 0.5725 0.5403 0.5854 0.5725 0.5854 0.5854 0.9053 0.5403 0.5617 0.5407 0.5407 0.5725 0.5725 0.5407 0.5725 0.5407 0.5407 0.5725 0.9053 0.5854 0.9053 0.5725 0.5725 0.5854 0.5725 0.5617 0.9053 0.5854 0.5407 0.5407 0.5854 0.5617 0.5617 0.5403 0.9053 0.5407 0.5854 0.5403 0.5403 0.5854 0.9053 0.5854 0.5403 0.5403 0.5403 0.5854 0.5854 0.5617 0.5854 0.5407 0.5403 0.5617 0.5854 0.5854 0.5617 0.5407 0.5403 0.9053 0.5407 0.5854 0.5725 0.5854 0.5617 0.5407 0.5403 0.9053 0.5403 0.5403 0.9053 0.5403 0.5617 0.5725 0.5617 0.5407 0.5403 0.5617 0.5403 0.5854 0.5403 0.5407 0.5407 0.9053 0.5403 0.9053 0.5403 0.5617 0.5407 0.5854 0.5407 0.5407 0.5617 0.5407 0.5403 0.5617 0.5403 0.5617 0.9053 0.5617 0.5407 0.5617 0.9053 0.9053 0.9053 0.5617 0.5403 0.5854 0.5407 0.5854 0.5854 0.5854 0.5403 0.5407 0.5403 0.5725 0.5617 0.5854 0.5403 0.5854 0.5725 0.5403 0.5403 0.5854 0.5854 0.5403 0.5407 0.5725 0.5854 0.5725 0.5617 0.5725 0.5403 0.5403 0.5403 0.5725 0.5854 0.5407 0.9053 0.9053 0.5617 0.5725 0.5725 0.5617 0.5854 0.5854 0.5617 0.5617 0.5617 0.5403 0.5725 0.5854 0.5407 0.5407 0.5403 0.5403 0.5403 0.5403 0.5403 0.9053 0.5854 0.5403 0.5403 0.5725 0.5725 0.9053 0.5403 0.5403 0.5854 0.5407 0.5725 0.5854 0.5403 0.5617 0.9053 0.5725 0.9053 0.5403 0.5854 0.5403 0.5725 0.5854 0.9053 0.9053 0.5854 0.9053 0.5407 0.5403 0.9053 0.5403 0.5617 0.5403 0.5403 0.5854 0.5854 0.5407 0.5403 0.5617 0.9053 0.5725 0.5617 0.5854 0.5403 0.9053 0.5617 0.5725 0.5617 0.5407 0.5407 0.5725 0.5617 0.5407 0.5854 0.5617 0.5854 0.5403 0.5407 0.5854 0.5725 0.5725 0.5854 0.5725 0.5407 0.5725 0.5407 0.5854 0.5403 0.5403 0.5854 0.5854 0.9053 0.5403 0.5854 0.5403 0.5407 0.5617 0.5403 0.5854 0.5407 0.5854 0.5854 0.5403 0.5403 0.5617 0.5725 0.5403 0.5403 0.9053 0.5725 0.5725 0.5617 0.5725 0.5725 0.9053 0.5725 0.5725 0.5407 0.5854 0.5854 0.5403 0.5725 0.5407 0.5403 0.5617 0.5854 0.5854 0.5725 0.5854 0.5617 0.9053 0.5407 0.5854 0.5407 0.5854 0.5725 0.5407 0.5403 0.5854 0.5854 0.5854 0.5403 0.5617 0.5617 0.5617 0.5725 0.5403 0.5617 0.5617 0.5617 0.5617 0.5617 0.9053 0.9053 0.5725 0.9053 0.9053 0.5407 0.5725 0.9053 0.9053 0.5617 0.9053 0.5854 0.5617 0.5403 0.5407 0.9053 0.9053 0.5725 0.5617 0.5854 0.5725 0.5725 0.5407 0.5725 0.5617 0.5403 0.5407 0.5403 0.5617 0.5854 0.5617 0.5403 0.5617 0.5617 0.5854 0.5403 0.5854 0.5403 0.9053 0.5403 0.5407 0.5407 0.5725 0.9053 0.9053 0.5854 0.5617 0.5403 0.5617 0.5407 0.5725 0.5617 0.5725 0.5407 0.5725 0.9053 0.5403 0.5617 0.5854 0.5407 0.5617 0.5617 0.9053 0.5407 0.5725 0.5854 0.5617 0.5854 0.5403 0.5407 0.5617 0.5725 0.9053 0.5854 0.5403 0.5617 0.5725 0.9053 0.5403 0.5617 0.5854 0.5403 0.5403 0.5725 0.9053 0.9053 0.5854 0.5407 0.5725 0.9053 0.9053 0.9053 0.5407 0.5403 0.5617 0.9053 0.5617 0.5617 0.5407 0.9053 0.5854 0.5725 0.5854 0.5854 0.5854 0.5403 0.5407 0.5617 0.5407 0.5725 0.9053 0.5407 0.5407 0.5403 0.5617 0.5725 0.5725 0.5403 0.9053 0.5725 0.5854 0.5854 0.5854 0.5403 0.5407 0.5854 0.5725 0.5617 0.9053 0.5617 0.5617 0.5854 0.5725 0.5407 0.5617 0.5407 0.5854 0.5407 0.5725 0.5617 0.5617 0.5617 0.5407 0.5854 0.5725 0.5854 0.5854 0.5854 0.5725 0.5617 0.5617 0.5725 0.9053 0.5617 0.5403 0.5854 0.5725 0.5617 0.5725 0.5407 0.5854 0.5854 0.5854 0.9053 0.5725 0.5725 0.5725 0.5617 0.5403 0.5725 0.5403 0.5725 0.5617 0.5617 0.5403 0.5617 0.5403 0.5725 0.5725 0.5725 0.5617 0.5403 0.5725 0.5403 0.9053 0.5854 0.5854 0.5854 0.5617 0.9053 0.5725 0.5854 0.5407 0.5725 0.5403 0.5725 0.5407 0.5854 0.9053 0.5407 0.5407 0.9053 0.5403 0.5725 0.5407 0.5854 0.5617 0.5407 0.5617 0.5725 0.5617 0.9053 0.9053 0.5403 0.5407 0.5403 0.5854 0.5407 0.5403 0.5403 0.5403 0.5617 0.5403 0.5407 0.5854 0.5407 0.9053 0.5617 0.5403 0.5617 0.5407 0.9053 0.5407 0.5403 0.9053 0.5403 0.5407 0.5725 0.5854 0.5617 0.5725 0.5407 0.5617 0.5407 0.5617 0.5407 0.5617 0.5725 0.5854 0.5854 0.5617 0.5617 0.5725 0.5403 0.5403 0.5407 0.5403 0.5403 0.5854 0.9053 0.5407 0.5407 0.5617 0.5854 0.5725 0.9053 0.9053 0.5403 0.5403 0.5725 0.9053 0.5407 0.5403 0.9053 0.5617 0.9053 0.5725 0.9053 0.5403 0.5407 0.5617 0.5725 0.9053 0.5725 0.5403 0.5407 0.5407 0.5725 0.5407 0.9053 0.5407 0.5407 0.9053 0.5403 0.5725 0.5725 0.5725 0.5407 0.5403 0.5403 0.5854 0.5407 0.5407 0.5407 0.5617 0.5617 0.5725 0.5403 0.5407 0.5403 0.5617 0.5854 0.5617 0.5854 0.5725 0.5407 0.5854 0.5407 0.5407 0.5617 0.5403 0.5403 0.9053 0.5725 0.5407 0.5854 0.9053 0.5617 0.5617 0.5617 0.5407 0.5407 0.5403 0.5407 0.5725 0.5725 0.5854 0.5725 0.5403 0.5725 0.9053 0.5725 0.5725 0.5407 0.5617 0.5407 0.5617 0.5725 0.5854 0.5403 0.5725 0.5725 0.9053 0.9053 0.5854 0.5407 0.5407 0.5403 0.5617 0.5407 0.9053 0.9053 0.5407 0.5725 0.5854 0.5403 0.5854 0.5617 0.5403 0.9053 0.9053 0.9053 0.5854 0.5617 0.5407 0.5617 0.5617 0.5725 0.5407 0.9053 0.5617 0.5403 0.9053 0.5854 0.5725 0.5407 0.5403 0.5617 0.5854 0.9053 0.9053 0.9053 0.5407 0.5854 0.9053 0.9053 0.5617 0.5617 0.5407 0.5725 0.5725 0.5403 0.5725 0.5725 0.5403 0.5403 0.5725 0.5725 0.5617 0.5725 0.5617 0.5407 0.5854 0.5854 0.5403 0.5725 0.9053 0.5725 0.5854 0.5407 0.5407 0.5407 0.5403 0.5407 0.9053 0.5854 0.9053 0.5403 0.5617 0.5725 0.5725 0.5617 0.5407 0.5403 0.5617 0.5854 0.9053 0.5725 0.5725 0.5403 0.5403 0.5854 0.5854 0.5407 0.5725 0.5725 0.5617 0.5725 0.9053 0.9053 0.5854 0.5407 0.5407 0.5407 0.5854 0.5725 0.5725 0.9053" HIT_INDICES="6910 10554 11239 12706 12884 13668 14200 14224 14421 14967 15278 15849 16326 17686 17744 18433 18982 19369 20078 21315 21422 23941 23965 24653 25416 26300 26306 29531 29658 39465 42396 46134" ES_PROFILE="0.1827 0.1853 0.2309 0.2512 0.2921 0.3184 0.3468 0.3836 0.4164 0.4409 0.4681 0.4887 0.5093 0.5108 0.5342 0.5449 0.5565 0.5699 0.5765 0.5715 0.5854 0.5535 0.5638 0.5616 0.5568 0.5482 0.5545 0.5001 0.4980 0.3323 0.2830 0.2200" RANK_AT_ES="21422.0000" RANK_SCORE_AT_ES="0.6484"/>
  <DTG RANKED_LIST="fpkm.rnk" TEMPLATE="sample.cls" GENESET="gene_sets.gmt#RESPIRATORY_BURST(GO:0045730)" ES="0.5584" NES="0.9610" NP="0.4760" FDR="0.4376" FWER="1.0000" RND_ES="0.7399 0.5293 0.5293 0.5967 0.5967 0.5584 0.5967 0.5584 0.5603 0.5584 0.7399 0.5584 0.5584 0.5584 0.5967 0.5603 0.5293 0.5293 0.5293 0.5306 0.5306 0.5293 0.5584 0.5293 0.5306 0.5584 0.5584 0.5306 0.5967 0.5584 0.5603 0.5967 0.7399 0.5584 0.7399 0.5306 0.5584 0.5967 0.5306 0.5306 0.5603 0.5603 0.5306 0.5584 0.5603 0.5584 0.5306 0.5293 0.5584 0.5603 0.5584 0.7399 0.5967 0.5306 0.5293 0.5584 0.5584 0.5306 0.5293 0.5967 0.5967 0.5584 0.5306 0.7399 0.5306 0.5967 0.7399 0.5293 0.5603 0.7399 0.5306 0.5967 0.5603 0.5584 0.5584 0.5293 0.7399 0.7399 0.5967 0.5967 0.5603 0.5584 0.5293 0.5293 0.5306 0.7399 0.5306 0.5306 0.5306 0.5603 0.7399 0.5967 0.7399 0.5967 0.5603 0.5584 0.5306 0.5293 0.7399 0.5603 0.5603 0.5584 0.5293 0.7399 0.5967 0.7399 0.5603 0.5584 0.5293 0.7399 0.5584 0.7399 0.5584 0.5584 0.7399 0.5967 0.5967 0.5293 0.5603 0.5306 0.5967 0.5584 0.5584 0.5584 0.5584 0.5603 0.5306 0.5584 0.5306 0.5967 0.5584 0.7399 0.5306 0.5306 0.5306 0.5306 0.5967 0.7399 0.7399 0.5584 0.5603 0.5584 0.5584 0.7399 0.5306 0.5584 0.7399 0.5584 0.5603 0.5603 0.5306 0.5603 0.5603 0.5967 0.5584 0.7399 0.5603 0.5967 0.5967 0.5306 0.5584 0.5603 0.5967 0.5293 0.5967 0.5967 0.7399 0.7399 0.7399 0.5306 0.5603 0.5584 0.5603 0.5584 0.5967 0.5584 0.5306 0.5584 0.5306 0.5584 0.5306 0.5306 0.5967 0.5584 0.5293 0.5306 0.5293 0.5584 0.5584 0.5603 0.5967 0.5306 0.7399 0.7399 0.5603 0.5306 0.5306 0.5967 0.5306 0.7399 0.5293 0.5293 0.5306 0.7399 0.5293 0.5306 0.5293 0.5306 0.5967 0.5306 0.5293 0.5584 0.5306 0.5293 0.5293 0.5603 0.5603 0.5603 0.5584 0.5306 0.7399 0.5967 0.7399 0.7399 0.5967 0.5603 0.5603 0.5603 0.7399 0.5293 0.5967 0.5306 0.5293 0.5293 0.5584 0.5306 0.5584 0.5967 0.7399 0.5967 0.5967 0.5967 0.7399 0.5584 0.5603 0.5584 0.5293 0.5293 0.5603 0.7399 0.5603 0.5584 0.5603 0.5603 0.5293 0.5584 0.5603 0.5584 0.5584 0.7399 0.5293 0.5967 0.5306 0.5306 0.5603 0.5603 0.5306 0.5603 0.5306 0.5306 0.5603 0.7399 0.5584 0.7399 0.5603 0.5603 0.5584 0.5603 0.5967 0.7399 0.5584 0.5306 0.5306 0.5584 0.5967 0.5967 0.5293 0.7399 0.5306 0.5584 0.5293 0.5293 0.5584 0.7399 0.5584 0.5293 0.5293 0.5293 0.5584 0.5584 0.5967 0.5584 0.5306 0.5293 0.5967 0.5584 0.5584 0.5967 0.5306 0.5293 0.7399 0.5306 0.5584 0.5603 0.5584 0.5967 0.5306 0.5293 0.7399 0.5293 0.5293 0.7399 0.5293 0.5967 0.5603 0.5967 0.5306 0.5293 0.5967 0.5293 0.5584 0.5293 0.5306 0.5306 0.7399 0.5293 0.7399 0.5293 0.5967 0.5306 0.5584 0.5306 0.5306 0.5967 0.5306 0.5293 0.5967 0.5293 0.5967 0.7399 0.5967 0.5306 0.5967 0.7399 0.7399 0.7399 0.5967 0.5293 0.5584 0.5306 0.5584 0.5584 0.5584 0.5293 0.5306 0.5293 0.5603 0.5967 0.5584 0.5293 0.5584 0.5603 0.5293 0.5293 0.5584 0.5584 0.5293 0.5306 0.5603 0.5584 0.5603 0.5967 0.5603 0.5293 0.5293 0.5293 0.5603 0.5584 0.5306 0.7399 0.7399 0.5967 0.5603 0.5603 0.5967 0.5584 0.5584 0.5967 0.5967 0.5967 0.5293 0.5603 0.5584 0.5306 0.5306 0.5293 0.5293 0.5293 0.5293 0.5293 0.7399 0.5584 0.5293 0.5293 0.5603 0.5603 0.7399 0.5293 0.5293 0.5584 0.5306 0.5603 0.5584 0.5293 0.5967 0.7399 0.5603 0.7399 0.5293 0.5584 0.5293 0.5603 0.5584 0.7399 0.7399 0.5584 0.7399 0.5306 0.5293 0.7399 0.5293 0.5967 0.5293 0.5293 0.5584 0.5584 0.5306 0.5293 0.5967 0.7399 0.5603 0.5967 0.5584 0.5293 0.7399 0.5967 0.5603 0.5967 0.5306 0.5306 0.5603 0.5967 0.5306 0.5584 0.5967 0.5584 0.5293 0.5306 0.5584 0.5603 0.5603 0.5584 0.5603 0.5306 0.5603 0.5306 0.5584 0.5293 0.5293 0.5584 0.5584 0.7399 0.5293 0.5584 0.5293 0.5306 0.5967 0.5293 0.5584 0.5306 0.5584 0.5584 0.5293 0.5293 0.5967 0.5603 0.5293 0.5293 0.7399 0.5603 0.5603 0.5967 0.5603 0.5603 0.7399 0.5603 0.5603 0.5306 0.5584 0.5584 0.5293 0.5603 0.5306 0.5293 0.5967 0.5584 0.5584 0.5603 0.5584 0.5967 0.7399 0.5306 0.5584 0.5306 0.5584 0.5603 0.5306 0.5293 0.5584 0.5584 0.5584 0.5293 0.5967 0.5967 0.5967 0.5603 0.5293 0.5967 0.5967 0.5967 0.5967 0.5967 0.7399 0.7399 0.5603 0.7399 0.7399 0.5306 0.5603 0.7399 0.7399 0.5967 0.7399 0.5584 0.5967 0.5293 0.5306 0.7399 0.7399 0.5603 0.5967 0.5584 0.5603 0.5603 0.5306 0.5603 0.5967 0.5293 0.5306 0.5293 0.5967 0.5584 0.5967 0.5293 0.5967 0.5967 0.5584 0.5293 0.5584 0.5293 0.7399 0.5293 0.5306 0.5306 0.5603 0.7399 0.7399 0.5584 0.5967 0.5293 0.5967 0.5306 0.5603 0.5967 0.5603 0.5306 0.5603 0.7399 0.5293 0.5967 0.5584 0.5306 0.5967 0.5967 0.7399 0.5306 0.5603 0.5584 0.5967 0.5584 0.5293 0.5306 0.5967 0.5603 0.7399 0.5584 0.5293 0.5967 0.5603 0.7399 0.5293 0.5967 0.5584 0.5293 0.5293 0.5603 0.7399 0.7399 0.5584 0.5306 0.5603 0.7399 0.7399 0.7399 0.5306 0.5293 0.5967 0.7399 0.5967 0.5967 0.5306 0.7399 0.5584 0.5603 0.5584 0.5584 0.5584 0.5293 0.5306 0.5967 0.5306 0.5603 0.7399 0.5306 0.5306 0.5293 0.5967 0.5603 0.5603 0.5293 0.7399 0.5603 0.5584 0.5584 0.5584 0.5293 0.5306 0.5584 0.5603 0.5967 0.7399 0.5967 0.5967 0.5584 0.5603 0.5306 0.5967 0.5306 0.5584 0.5306 0.5603 0.5967 0.5967 0.5967 0.5306 0.5584 0.5603 0.5584 0.5584 0.5584 0.5603 0.5967 0.5967 0.5603 0.7399 0.5967 0.5293 0.5584 0.5603 0.5967 0.5603 0.5306 0.5584 0.5584 0.5584 0.7399 0.5603 0.5603 0.5603 0.5967 0.5293 0.5603 0.5293 0.5603 0.5967 0.5967 0.5293 0.5967 0.5293 0.5603 0.5603 0.5603 0.5967 0.5293 0.5603 0.5293 0.7399 0.5584 0.5584 0.5584 0.5967 0.7399 0.5603 0.5584 0.5306 0.5603 0.5293 0.5603 0.5306 0.5584 0.7399 0.5306 0.5306 0.7399 0.5293 0.5603 0.5306 0.5584 0.5967 0.5306 0.5967 0.5603 0.5967 0.7399 0.7399 0.5293 0.5306 0.5293 0.5584 0.5306 0.5293 0.5293 0.5293 0.5967 0.5293 0.5306 0.5584 0.5306 0.7399 0.5967 0.5293 0.5967 0.5306 0.7399 0.5306 0.5293 0.7399 0.5293 0.5306 0.5603 0.5584 0.5967 0.5603 0.5306 0.5967 0.5306 0.5967 0.5306 0.5967 0.5603 0.5584 0.5584 0.5967 0.5967 0.5603 0.5293 0.5293 0.5306 0.5293 0.5293 0.5584 0.7399 0.5306 0.5306 0.5967 0.5584 0.5603 0.7399 0.7399 0.5293 0.5293 0.5603 0.7399 0.5306 0.5293 0.7399 0.5967 0.7399 0.5603 0.7399 0.5293 0.5306 0.5967 0.5603 0.7399 0.5603 0.5293 0.5306 0.5306 0.5603 0.5306 0.7399 0.5306 0.5306 0.7399 0.5293 0.5603 0.5603 0.5603 0.5306 0.5293 0.5293 0.5584 0.5306 0.5306 0.5306 0.5967 0.5967 0.5603 0.5293 0.5306 0.5293 0.5967 0.5584 0.5967 0.5584 0.5603 0.5306 0.5584 0.5306 0.5306 0.5967 0.5293 0.5293 0.7399 0.5603 0.5306 0.5584 0.7399 0.5967 0.5967 0.5967 0.5306 0.5306 0.5293 0.5306 0.5603 0.5603 0.5584 0.5603 0.5293 0.5603 0.7399 0.5603 0.5603 0.5306 0.5967 0.5306 0.5967 0.5603 0.5584 0.5293 0.5603 0.5603 0.7399 0.7399 0.5584 0.5306 0.5306 0.5293 0.5967 0.5306 0.7399 0.7399 0.5306 0.5603 0.5584 0.5293 0.5584 0.5967 0.5293 0.7399 0.7399 0.7399 0.5584 0.5967 0.5306 0.5967 0.5967 0.5603 0.5306 0.7399 0.5967 0.5293 0.7399 0.5584 0.5603 0.5306 0.5293 0.5967 0.5584 0.7399 0.7399 0.7399 0.5306 0.5584 0.7399 0.7399 0.5967 0.5967 0.5306 0.5603 0.5603 0.5293 0.5603 0.5603 0.5293 0.5293 0.5603 0.5603 0.5967 0.5603 0.5967 0.5306 0.5584 0.5584 0.5293 0.5603 0.7399 0.5603 0.5584 0.5306 0.5306 0.5306 0.5293 0.5306 0.7399 0.5584 0.7399 0.5293 0.5967 0.5603 0.5603 0.5967 0.5306 0.5293 0.5967 0.5584 0.7399 0.5603 0.5603 0.5293 0.5293 0.5584 0.5584 0.5306 0.5603 0.5603 0.5967 0.5603 0.7399 0.7399 0.5584 0.5306 0.5306 0.5306 0.5584 0.5603 0.5603 0.7399" HIT_INDICES="1235 4812 6514 10429 13291 13344 16236 17361 20441 21314 21827 22081 22196 23112 23232 23767 24115 25008 25428 25736 25883 28632 28921 32379 32571 32848 33329 37893 55655 57356" ES_PROFILE="-0.0206 -0.0808 0.4692 0.4798 0.4797 0.5268 0.5115 0.5222 0.4909 0.4947 0.5034 0.5158 0.5303 0.5292 0.5413 0.5452 0.5515 0.5467 0.5490 0.5525 0.5584 0.5137 0.5099 0.4514 0.4482 0.4435 0.4357 0.3588 0.0586 0.0301" RANK_AT_ES="25883.0000" RANK_SCORE_AT_ES="0.2954"/>
  <DTG RANKED_LIST="fpkm.rnk" TEMPLATE="sample.cls" GENESET="gene_sets.gmt#MEGAKARYOCYTE_DIFFERENTIATION(GO:0030219)" ES="0.5595" NES="0.9612" NP="0.4760" FDR="0.4375" FWER="1.0000" RND_ES="0.8319 0.5047 0.5047 0.5645 0.5645 0.5595 0.5645 0.5595 0.5638 0.5595 0.8319 0.5595 0.5595 0.5595 0.5645 0.5638 0.5047 0.5047 0.5047 0.5122 0.5122 0.5047 0.5595 0.5047 0.5122 0.5595 0.5595 0.5122 0.5645 0.5595 0.5638 0.5645 0.8319 0.5595 0.8319 0.5122 0.5595 0.5645 0.5122 0.5122 0.5638 0.5638 0.5122 0.5595 0.5638 0.5595 0.5122 0.5047 0.5595 0.5638 0.5595 0.8319 0.5645 0.5122 0.5047 0.5595 0.5595 0.5122 0.5047 0.5645 0.5645 0.5595 0.5122 0.8319 0.5122 0.5645 0.8319 0.5047 0.5638 0.8319 0.5122 0.5645 0.5638 0.5595 0.5595 0.5047 0.8319 0.8319 0.5645 0.5645 0.5638 0.5595 0.5047 0.5047 0.5122 0.8319 0.5122 0.5122 0.5122 0.5638 0.8319 0.5645 0.8319 0.5645 0.5638 0.5595 0.5122 0.5047 0.8319 0.5638 0.5638 0.5595 0.5047 0.8319 0.5645 0.8319 0.5638 0.5595 0.5047 0.8319 0.5595 0.8319 0.5595 0.5595 0.8319 0.5645 0.5645 0.5047 0.5638 0.5122 0.5645 0.5595 0.5595 0.5595 0.5595 0.5638 0.5122 0.5595 0.5122 0.5645 0.5595 0.8319 0.5122 0.5122 0.5122 0.5122 0.5645 0.8319 0.8319 0.5595 0.5638 0.5595 0.5595 0.8319 0.5122 0.5595 0.8319 0.5595 0.5638 0.5638 0.5122 0.5638 0.5638 0.5645 0.5595 0.8319 0.5638 0.5645 0.5645 0.5122 0.5595 0.5638 0.5645 0.5047 0.5645 0.5645 0.8319 0.8319 0.8319 0.5122 0.5638 0.5595 0.5638 0.5595 0.5645 0.5595 0.5122 0.5595 0.5122 0.5595 0.5122 0.5122 0.5645 0.5595 0.5047 0.5122 0.5047 0.5595 0.5595 0.5638 0.5645 0.5122 0.8319 0.8319 0.5638 0.5122 0.5122 0.5645 0.5122 0.8319 0.5047 0.5047 0.5122 0.8319 0.5047 0.5122 0.5047 0.5122 0.5645 0.5122 0.5047 0.5595 0.5122 0.5047 0.5047 0.5638 0.5638 0.5638 0.5595 0.5122 0.8319 0.5645 0.8319 0.8319 0.5645 0.5638 0.5638 0.5638 0.8319 0.5047 0.5645 0.5122 0.5047 0.5047 0.5595 0.5122 0.5595 0.5645 0.8319 0.5645 0.5645 0.5645 0.8319 0.5595 0.5638 0.5595 0.5047 0.5047 0.5638 0.8319 0.5638 0.5595 0.5638 0.5638 0.5047 0.5595 0.5638 0.5595 0.5595 0.8319 0.5047 0.5645 0.5122 0.5122 0.5638 0.5638 0.5122 0.5638 0.5122 0.5122 0.5638 0.8319 0.5595 0.8319 0.5638 0.5638 0.5595 0.5638 0.5645 0.8319 0.5595 0.5122 0.5122 0.5595 0.5645 0.5645 0.5047 0.8319 0.5122 0.5595 0.5047 0.5047 0.5595 0.8319 0.5595 0.5047 0.5047 0.5047 0.5595 0.5595 0.5645 0.5595 0.5122 0.5047 0.5645 0.5595 0.5595 0.5645 0.5122 0.5047 0.8319 0.5122 0.5595 0.5638 0.5595 0.5645 0.5122 0.5047 0.8319 0.5047 0.5047 0.8319 0.5047 0.5645 0.5638 0.5645 0.5122 0.5047 0.5645 0.5047 0.5595 0.5047 0.5122 0.5122 0.8319 0.5047 0.8319 0.5047 0.5645 0.5122 0.5595 0.5122 0.5122 0.5645 0.5122 0.5047 0.5645 0.5047 0.5645 0.8319 0.5645 0.5122 0.5645 0.8319 0.8319 0.8319 0.5645 0.5047 0.5595 0.5122 0.5595 0.5595 0.5595 0.5047 0.5122 0.5047 0.5638 0.5645 0.5595 0.5047 0.5595 0.5638 0.5047 0.5047 0.5595 0.5595 0.5047 0.5122 0.5638 0.5595 0.5638 0.5645 0.5638 0.5047 0.5047 0.5047 0.5638 0.5595 0.5122 0.8319 0.8319 0.5645 0.5638 0.5638 0.5645 0.5595 0.5595 0.5645 0.5645 0.5645 0.5047 0.5638 0.5595 0.5122 0.5122 0.5047 0.5047 0.5047 0.5047 0.5047 0.8319 0.5595 0.5047 0.5047 0.5638 0.5638 0.8319 0.5047 0.5047 0.5595 0.5122 0.5638 0.5595 0.5047 0.5645 0.8319 0.5638 0.8319 0.5047 0.5595 0.5047 0.5638 0.5595 0.8319 0.8319 0.5595 0.8319 0.5122 0.5047 0.8319 0.5047 0.5645 0.5047 0.5047 0.5595 0.5595 0.5122 0.5047 0.5645 0.8319 0.5638 0.5645 0.5595 0.5047 0.8319 0.5645 0.5638 0.5645 0.5122 0.5122 0.5638 0.5645 0.5122 0.5595 0.5645 0.5595 0.5047 0.5122 0.5595 0.5638 0.5638 0.5595 0.5638 0.5122 0.5638 0.5122 0.5595 0.5047 0.5047 0.5595 0.5595 0.8319 0.5047 0.5595 0.5047 0.5122 0.5645 0.5047 0.5595 0.5122 0.5595 0.5595 0.5047 0.5047 0.5645 0.5638 0.5047 0.5047 0.8319 0.5638 0.5638 0.5645 0.5638 0.5638 0.8319 0.5638 0.5638 0.5122 0.5595 0.5595 0.5047 0.5638 0.5122 0.5047 0.5645 0.5595 0.5595 0.5638 0.5595 0.5645 0.8319 0.5122 0.5595 0.5122 0.5595 0.5638 0.5122 0.5047 0.5595 0.5595 0.5595 0.5047 0.5645 0.5645 0.5645 0.5638 0.5047 0.5645 0.5645 0.5645 0.5645 0.5645 0.8319 0.8319 0.5638 0.8319 0.8319 0.5122 0.5638 0.8319 0.8319 0.5645 0.8319 0.5595 0.5645 0.5047 0.5122 0.8319 0.8319 0.5638 0.5645 0.5595 0.5638 0.5638 0.5122 0.5638 0.5645 0.5047 0.5122 0.5047 0.5645 0.5595 0.5645 0.5047 0.5645 0.5645 0.5595 0.5047 0.5595 0.5047 0.8319 0.5047 0.5122 0.5122 0.5638 0.8319 0.8319 0.5595 0.5645 0.5047 0.5645 0.5122 0.5638 0.5645 0.5638 0.5122 0.5638 0.8319 0.5047 0.5645 0.5595 0.5122 0.5645 0.5645 0.8319 0.5122 0.5638 0.5595 0.5645 0.5595 0.5047 0.5122 0.5645 0.5638 0.8319 0.5595 0.5047 0.5645 0.5638 0.8319 0.5047 0.5645 0.5595 0.5047 0.5047 0.5638 0.8319 0.8319 0.5595 0.5122 0.5638 0.8319 0.8319 0.8319 0.5122 0.5047 0.5645 0.8319 0.5645 0.5645 0.5122 0.8319 0.5595 0.5638 0.5595 0.5595 0.5595 0.5047 0.5122 0.5645 0.5122 0.5638 0.8319 0.5122 0.5122 0.5047 0.5645 0.5638 0.5638 0.5047 0.8319 0.5638 0.5595 0.5595 0.5595 0.5047 0.5122 0.5595 0.5638 0.5645 0.8319 0.5645 0.5645 0.5595 0.5638 0.5122 0.5645 0.5122 0.5595 0.5122 0.5638 0.5645 0.5645 0.5645 0.5122 0.5595 0.5638 0.5595 0.5595 0.5595 0.5638 0.5645 0.5645 0.5638 0.8319 0.5645 0.5047 0.5595 0.5638 0.5645 0.5638 0.5122 0.5595 0.5595 0.5595 0.8319 0.5638 0.5638 0.5638 0.5645 0.5047 0.5638 0.5047 0.5638 0.5645 0.5645 0.5047 0.5645 0.5047 0.5638 0.5638 0.5638 0.5645 0.5047 0.5638 0.5047 0.8319 0.5595 0.5595 0.5595 0.5645 0.8319 0.5638 0.5595 0.5122 0.5638 0.5047 0.5638 0.5122 0.5595 0.8319 0.5122 0.5122 0.8319 0.5047 0.5638 0.5122 0.5595 0.5645 0.5122 0.5645 0.5638 0.5645 0.8319 0.8319 0.5047 0.5122 0.5047 0.5595 0.5122 0.5047 0.5047 0.5047 0.5645 0.5047 0.5122 0.5595 0.5122 0.8319 0.5645 0.5047 0.5645 0.5122 0.8319 0.5122 0.5047 0.8319 0.5047 0.5122 0.5638 0.5595 0.5645 0.5638 0.5122 0.5645 0.5122 0.5645 0.5122 0.5645 0.5638 0.5595 0.5595 0.5645 0.5645 0.5638 0.5047 0.5047 0.5122 0.5047 0.5047 0.5595 0.8319 0.5122 0.5122 0.5645 0.5595 0.5638 0.8319 0.8319 0.5047 0.5047 0.5638 0.8319 0.5122 0.5047 0.8319 0.5645 0.8319 0.5638 0.8319 0.5047 0.5122 0.5645 0.5638 0.8319 0.5638 0.5047 0.5122 0.5122 0.5638 0.5122 0.8319 0.5122 0.5122 0.8319 0.5047 0.5638 0.5638 0.5638 0.5122 0.5047 0.5047 0.5595 0.5122 0.5122 0.5122 0.5645 0.5645 0.5638 0.5047 0.5122 0.5047 0.5645 0.5595 0.5645 0.5595 0.5638 0.5122 0.5595 0.5122 0.5122 0.5645 0.5047 0.5047 0.8319 0.5638 0.5122 0.5595 0.8319 0.5645 0.5645 0.5645 0.5122 0.5122 0.5047 0.5122 0.5638 0.5638 0.5595 0.5638 0.5047 0.5638 0.8319 0.5638 0.5638 0.5122 0.5645 0.5122 0.5645 0.5638 0.5595 0.5047 0.5638 0.5638 0.8319 0.8319 0.5595 0.5122 0.5122 0.5047 0.5645 0.5122 0.8319 0.8319 0.5122 0.5638 0.5595 0.5047 0.5595 0.5645 0.5047 0.8319 0.8319 0.8319 0.5595 0.5645 0.5122 0.5645 0.5645 0.5638 0.5122 0.8319 0.5645 0.5047 0.8319 0.5595 0.5638 0.5122 0.5047 0.5645 0.5595 0.8319 0.8319 0.8319 0.5122 0.5595 0.8319 0.8319 0.5645 0.5645 0.5122 0.5638 0.5638 0.5047 0.5638 0.5638 0.5047 0.5047 0.5638 0.5638 0.5645 0.5638 0.5645 0.5122 0.5595 0.5595 0.5047 0.5638 0.8319 0.5638 0.5595 0.5122 0.5122 0.5122 0.5047 0.5122 0.8319 0.5595 0.8319 0.5047 0.5645 0.5638 0.5638 0.5645 0.5122 0.5047 0.5645 0.5595 0.8319 0.5638 0.5638 0.5047 0.5047 0.5595 0.5595 0.5122 0.5638 0.5638 0.5645 0.5638 0.8319 0.8319 0.5595 0.5122 0.5122 0.5122 0.5595 0.5638 0.5638 0.8319" HIT_INDICES="830 2127 2428 3261 6928 7134 8380 8746 8946 8999 9889 9967 10604 10768 10960 11293 11393 12664 12827 13415 13805 14434 15205 15435 15508 16246 17088 17348 17419 17618 17948 17949 18124 18261 18343 18747 18895 19272 19589 19653 19904 19937 20285 20635 20735 20771 21166 21405 22149 22844 23110 23923 24543 24711 25114 25224 25927 26053 26073 26113 26316 26453 26535 26802 26828 26906 27061 27071 27100 27637 28158 28188 28202 28294 28357 28502 28575 28647 28829 29039 29165 29329 29387 29436 29630 30092 31560 31607 43818 51833 57220 57394" ES_PROFILE="-0.0140 -0.0358 -0.0408 -0.0548 0.0072 0.1063 0.1345 0.1718 0.2090 0.2481 0.2644 0.2939 0.3099 0.3333 0.3552 0.3735 0.3954 0.3931 0.4090 0.4162 0.4260 0.4306 0.4313 0.4408 0.4529 0.4526 0.4495 0.4558 0.4653 0.4724 0.4768 0.4868 0.4937 0.5010 0.5091 0.5114 0.5178 0.5199 0.5228 0.5300 0.5338 0.5412 0.5429 0.5444 0.5501 0.5567 0.5569 0.5595 0.5529 0.5466 0.5473 0.5381 0.5317 0.5328 0.5296 0.5314 0.5224 0.5232 0.5257 0.5279 0.5271 0.5274 0.5285 0.5262 0.5280 0.5289 0.5283 0.5302 0.5317 0.5242 0.5164 0.5170 0.5178 0.5172 0.5171 0.5154 0.5149 0.5143 0.5118 0.5085 0.5067 0.5040 0.5032 0.5024 0.4992 0.4914 0.4665 0.4658 0.2591 0.1234 0.0323 0.0295" RANK_AT_ES="21405.0000" RANK_SCORE_AT_ES="0.6504"/>
  <DTG RANKED_LIST="fpkm.rnk" TEMPLATE="sample.cls" GENESET="gene_sets.gmt#MITOGEN_ACTIVATED_PROTEIN_KINASE_KINASE_KINASE_BINDING(GO:0031435)" ES="0.5699" NES="0.9612" NP="0.4760" FDR="0.4375" FWER="1.0000" RND_ES="0.7496 0.5288 0.5288 0.6044 0.6044 0.5699 0.6044 0.5699 0.6101 0.5699 0.7496 0.5699 0.5699 0.5699 0.6044 0.6101 0.5288 0.5288 0.5288 0.5238 0.5238 0.5288 0.5699 0.5288 0.5238 0.5699 0.5699 0.5238 0.6044 0.5699 0.6101 0.6044 0.7496 0.5699 0.7496 0.5238 0.5699 0.6044 0.5238 0.5238 0.6101 0.6101 0.5238 0.5699 0.6101 0.5699 0.5238 0.5288 0.5699 0.6101 0.5699 0.7496 0.6044 0.5238 0.5288 0.5699 0.5699 0.5238 0.5288 0.6044 0.6044 0.5699 0.5238 0.7496 0.5238 0.6044 0.7496 0.5288 0.6101 0.7496 0.5238 0.6044 0.6101 0.5699 0.5699 0.5288 0.7496 0.7496 0.6044 0.6044 0.6101 0.5699 0.5288 0.5288 0.5238 0.7496 0.5238 0.5238 0.5238 0.6101 0.7496 0.6044 0.7496 0.6044 0.6101 0.5699 0.5238 0.5288 0.7496 0.6101 0.6101 0.5699 0.5288 0.7496 0.6044 0.7496 0.6101 0.5699 0.5288 0.7496 0.5699 0.7496 0.5699 0.5699 0.7496 0.6044 0.6044 0.5288 0.6101 0.5238 0.6044 0.5699 0.5699 0.5699 0.5699 0.6101 0.5238 0.5699 0.5238 0.6044 0.5699 0.7496 0.5238 0.5238 0.5238 0.5238 0.6044 0.7496 0.7496 0.5699 0.6101 0.5699 0.5699 0.7496 0.5238 0.5699 0.7496 0.5699 0.6101 0.6101 0.5238 0.6101 0.6101 0.6044 0.5699 0.7496 0.6101 0.6044 0.6044 0.5238 0.5699 0.6101 0.6044 0.5288 0.6044 0.6044 0.7496 0.7496 0.7496 0.5238 0.6101 0.5699 0.6101 0.5699 0.6044 0.5699 0.5238 0.5699 0.5238 0.5699 0.5238 0.5238 0.6044 0.5699 0.5288 0.5238 0.5288 0.5699 0.5699 0.6101 0.6044 0.5238 0.7496 0.7496 0.6101 0.5238 0.5238 0.6044 0.5238 0.7496 0.5288 0.5288 0.5238 0.7496 0.5288 0.5238 0.5288 0.5238 0.6044 0.5238 0.5288 0.5699 0.5238 0.5288 0.5288 0.6101 0.6101 0.6101 0.5699 0.5238 0.7496 0.6044 0.7496 0.7496 0.6044 0.6101 0.6101 0.6101 0.7496 0.5288 0.6044 0.5238 0.5288 0.5288 0.5699 0.5238 0.5699 0.6044 0.7496 0.6044 0.6044 0.6044 0.7496 0.5699 0.6101 0.5699 0.5288 0.5288 0.6101 0.7496 0.6101 0.5699 0.6101 0.6101 0.5288 0.5699 0.6101 0.5699 0.5699 0.7496 0.5288 0.6044 0.5238 0.5238 0.6101 0.6101 0.5238 0.6101 0.5238 0.5238 0.6101 0.7496 0.5699 0.7496 0.6101 0.6101 0.5699 0.6101 0.6044 0.7496 0.5699 0.5238 0.5238 0.5699 0.6044 0.6044 0.5288 0.7496 0.5238 0.5699 0.5288 0.5288 0.5699 0.7496 0.5699 0.5288 0.5288 0.5288 0.5699 0.5699 0.6044 0.5699 0.5238 0.5288 0.6044 0.5699 0.5699 0.6044 0.5238 0.5288 0.7496 0.5238 0.5699 0.6101 0.5699 0.6044 0.5238 0.5288 0.7496 0.5288 0.5288 0.7496 0.5288 0.6044 0.6101 0.6044 0.5238 0.5288 0.6044 0.5288 0.5699 0.5288 0.5238 0.5238 0.7496 0.5288 0.7496 0.5288 0.6044 0.5238 0.5699 0.5238 0.5238 0.6044 0.5238 0.5288 0.6044 0.5288 0.6044 0.7496 0.6044 0.5238 0.6044 0.7496 0.7496 0.7496 0.6044 0.5288 0.5699 0.5238 0.5699 0.5699 0.5699 0.5288 0.5238 0.5288 0.6101 0.6044 0.5699 0.5288 0.5699 0.6101 0.5288 0.5288 0.5699 0.5699 0.5288 0.5238 0.6101 0.5699 0.6101 0.6044 0.6101 0.5288 0.5288 0.5288 0.6101 0.5699 0.5238 0.7496 0.7496 0.6044 0.6101 0.6101 0.6044 0.5699 0.5699 0.6044 0.6044 0.6044 0.5288 0.6101 0.5699 0.5238 0.5238 0.5288 0.5288 0.5288 0.5288 0.5288 0.7496 0.5699 0.5288 0.5288 0.6101 0.6101 0.7496 0.5288 0.5288 0.5699 0.5238 0.6101 0.5699 0.5288 0.6044 0.7496 0.6101 0.7496 0.5288 0.5699 0.5288 0.6101 0.5699 0.7496 0.7496 0.5699 0.7496 0.5238 0.5288 0.7496 0.5288 0.6044 0.5288 0.5288 0.5699 0.5699 0.5238 0.5288 0.6044 0.7496 0.6101 0.6044 0.5699 0.5288 0.7496 0.6044 0.6101 0.6044 0.5238 0.5238 0.6101 0.6044 0.5238 0.5699 0.6044 0.5699 0.5288 0.5238 0.5699 0.6101 0.6101 0.5699 0.6101 0.5238 0.6101 0.5238 0.5699 0.5288 0.5288 0.5699 0.5699 0.7496 0.5288 0.5699 0.5288 0.5238 0.6044 0.5288 0.5699 0.5238 0.5699 0.5699 0.5288 0.5288 0.6044 0.6101 0.5288 0.5288 0.7496 0.6101 0.6101 0.6044 0.6101 0.6101 0.7496 0.6101 0.6101 0.5238 0.5699 0.5699 0.5288 0.6101 0.5238 0.5288 0.6044 0.5699 0.5699 0.6101 0.5699 0.6044 0.7496 0.5238 0.5699 0.5238 0.5699 0.6101 0.5238 0.5288 0.5699 0.5699 0.5699 0.5288 0.6044 0.6044 0.6044 0.6101 0.5288 0.6044 0.6044 0.6044 0.6044 0.6044 0.7496 0.7496 0.6101 0.7496 0.7496 0.5238 0.6101 0.7496 0.7496 0.6044 0.7496 0.5699 0.6044 0.5288 0.5238 0.7496 0.7496 0.6101 0.6044 0.5699 0.6101 0.6101 0.5238 0.6101 0.6044 0.5288 0.5238 0.5288 0.6044 0.5699 0.6044 0.5288 0.6044 0.6044 0.5699 0.5288 0.5699 0.5288 0.7496 0.5288 0.5238 0.5238 0.6101 0.7496 0.7496 0.5699 0.6044 0.5288 0.6044 0.5238 0.6101 0.6044 0.6101 0.5238 0.6101 0.7496 0.5288 0.6044 0.5699 0.5238 0.6044 0.6044 0.7496 0.5238 0.6101 0.5699 0.6044 0.5699 0.5288 0.5238 0.6044 0.6101 0.7496 0.5699 0.5288 0.6044 0.6101 0.7496 0.5288 0.6044 0.5699 0.5288 0.5288 0.6101 0.7496 0.7496 0.5699 0.5238 0.6101 0.7496 0.7496 0.7496 0.5238 0.5288 0.6044 0.7496 0.6044 0.6044 0.5238 0.7496 0.5699 0.6101 0.5699 0.5699 0.5699 0.5288 0.5238 0.6044 0.5238 0.6101 0.7496 0.5238 0.5238 0.5288 0.6044 0.6101 0.6101 0.5288 0.7496 0.6101 0.5699 0.5699 0.5699 0.5288 0.5238 0.5699 0.6101 0.6044 0.7496 0.6044 0.6044 0.5699 0.6101 0.5238 0.6044 0.5238 0.5699 0.5238 0.6101 0.6044 0.6044 0.6044 0.5238 0.5699 0.6101 0.5699 0.5699 0.5699 0.6101 0.6044 0.6044 0.6101 0.7496 0.6044 0.5288 0.5699 0.6101 0.6044 0.6101 0.5238 0.5699 0.5699 0.5699 0.7496 0.6101 0.6101 0.6101 0.6044 0.5288 0.6101 0.5288 0.6101 0.6044 0.6044 0.5288 0.6044 0.5288 0.6101 0.6101 0.6101 0.6044 0.5288 0.6101 0.5288 0.7496 0.5699 0.5699 0.5699 0.6044 0.7496 0.6101 0.5699 0.5238 0.6101 0.5288 0.6101 0.5238 0.5699 0.7496 0.5238 0.5238 0.7496 0.5288 0.6101 0.5238 0.5699 0.6044 0.5238 0.6044 0.6101 0.6044 0.7496 0.7496 0.5288 0.5238 0.5288 0.5699 0.5238 0.5288 0.5288 0.5288 0.6044 0.5288 0.5238 0.5699 0.5238 0.7496 0.6044 0.5288 0.6044 0.5238 0.7496 0.5238 0.5288 0.7496 0.5288 0.5238 0.6101 0.5699 0.6044 0.6101 0.5238 0.6044 0.5238 0.6044 0.5238 0.6044 0.6101 0.5699 0.5699 0.6044 0.6044 0.6101 0.5288 0.5288 0.5238 0.5288 0.5288 0.5699 0.7496 0.5238 0.5238 0.6044 0.5699 0.6101 0.7496 0.7496 0.5288 0.5288 0.6101 0.7496 0.5238 0.5288 0.7496 0.6044 0.7496 0.6101 0.7496 0.5288 0.5238 0.6044 0.6101 0.7496 0.6101 0.5288 0.5238 0.5238 0.6101 0.5238 0.7496 0.5238 0.5238 0.7496 0.5288 0.6101 0.6101 0.6101 0.5238 0.5288 0.5288 0.5699 0.5238 0.5238 0.5238 0.6044 0.6044 0.6101 0.5288 0.5238 0.5288 0.6044 0.5699 0.6044 0.5699 0.6101 0.5238 0.5699 0.5238 0.5238 0.6044 0.5288 0.5288 0.7496 0.6101 0.5238 0.5699 0.7496 0.6044 0.6044 0.6044 0.5238 0.5238 0.5288 0.5238 0.6101 0.6101 0.5699 0.6101 0.5288 0.6101 0.7496 0.6101 0.6101 0.5238 0.6044 0.5238 0.6044 0.6101 0.5699 0.5288 0.6101 0.6101 0.7496 0.7496 0.5699 0.5238 0.5238 0.5288 0.6044 0.5238 0.7496 0.7496 0.5238 0.6101 0.5699 0.5288 0.5699 0.6044 0.5288 0.7496 0.7496 0.7496 0.5699 0.6044 0.5238 0.6044 0.6044 0.6101 0.5238 0.7496 0.6044 0.5288 0.7496 0.5699 0.6101 0.5238 0.5288 0.6044 0.5699 0.7496 0.7496 0.7496 0.5238 0.5699 0.7496 0.7496 0.6044 0.6044 0.5238 0.6101 0.6101 0.5288 0.6101 0.6101 0.5288 0.5288 0.6101 0.6101 0.6044 0.6101 0.6044 0.5238 0.5699 0.5699 0.5288 0.6101 0.7496 0.6101 0.5699 0.5238 0.5238 0.5238 0.5288 0.5238 0.7496 0.5699 0.7496 0.5288 0.6044 0.6101 0.6101 0.6044 0.5238 0.5288 0.6044 0.5699 0.7496 0.6101 0.6101 0.5288 0.5288 0.5699 0.5699 0.5238 0.6101 0.6101 0.6044 0.6101 0.7496 0.7496 0.5699 0.5238 0.5238 0.5238 0.5699 0.6101 0.6101 0.7496" HIT_INDICES="4072 6690 13320 15047 15744 16571 17552 22098 23284 23493 23742 24296 25345 25645 26225 29115" ES_PROFILE="-0.0685 0.4966 0.4514 0.4765 0.5145 0.5460 0.5699 0.5162 0.5156 0.5310 0.5449 0.5519 0.5475 0.5548 0.5556 0.5078" RANK_AT_ES="17552.0000" RANK_SCORE_AT_ES="1.0311"/>
  <DTG RANKED_LIST="fpkm.rnk" TEMPLATE="sample.cls" GENESET="gene_sets.gmt#MHC_CLASS_I_PROTEIN_BINDING(GO:0042288)" ES="0.5545" NES="0.9615" NP="0.3100" FDR="0.4370" FWER="1.0000" RND_ES="0.7020 0.5509 0.5509 0.5402 0.5402 0.5545 0.5402 0.5545 0.5885 0.5545 0.7020 0.5545 0.5545 0.5545 0.5402 0.5885 0.5509 0.5509 0.5509 0.5466 0.5466 0.5509 0.5545 0.5509 0.5466 0.5545 0.5545 0.5466 0.5402 0.5545 0.5885 0.5402 0.7020 0.5545 0.7020 0.5466 0.5545 0.5402 0.5466 0.5466 0.5885 0.5885 0.5466 0.5545 0.5885 0.5545 0.5466 0.5509 0.5545 0.5885 0.5545 0.7020 0.5402 0.5466 0.5509 0.5545 0.5545 0.5466 0.5509 0.5402 0.5402 0.5545 0.5466 0.7020 0.5466 0.5402 0.7020 0.5509 0.5885 0.7020 0.5466 0.5402 0.5885 0.5545 0.5545 0.5509 0.7020 0.7020 0.5402 0.5402 0.5885 0.5545 0.5509 0.5509 0.5466 0.7020 0.5466 0.5466 0.5466 0.5885 0.7020 0.5402 0.7020 0.5402 0.5885 0.5545 0.5466 0.5509 0.7020 0.5885 0.5885 0.5545 0.5509 0.7020 0.5402 0.7020 0.5885 0.5545 0.5509 0.7020 0.5545 0.7020 0.5545 0.5545 0.7020 0.5402 0.5402 0.5509 0.5885 0.5466 0.5402 0.5545 0.5545 0.5545 0.5545 0.5885 0.5466 0.5545 0.5466 0.5402 0.5545 0.7020 0.5466 0.5466 0.5466 0.5466 0.5402 0.7020 0.7020 0.5545 0.5885 0.5545 0.5545 0.7020 0.5466 0.5545 0.7020 0.5545 0.5885 0.5885 0.5466 0.5885 0.5885 0.5402 0.5545 0.7020 0.5885 0.5402 0.5402 0.5466 0.5545 0.5885 0.5402 0.5509 0.5402 0.5402 0.7020 0.7020 0.7020 0.5466 0.5885 0.5545 0.5885 0.5545 0.5402 0.5545 0.5466 0.5545 0.5466 0.5545 0.5466 0.5466 0.5402 0.5545 0.5509 0.5466 0.5509 0.5545 0.5545 0.5885 0.5402 0.5466 0.7020 0.7020 0.5885 0.5466 0.5466 0.5402 0.5466 0.7020 0.5509 0.5509 0.5466 0.7020 0.5509 0.5466 0.5509 0.5466 0.5402 0.5466 0.5509 0.5545 0.5466 0.5509 0.5509 0.5885 0.5885 0.5885 0.5545 0.5466 0.7020 0.5402 0.7020 0.7020 0.5402 0.5885 0.5885 0.5885 0.7020 0.5509 0.5402 0.5466 0.5509 0.5509 0.5545 0.5466 0.5545 0.5402 0.7020 0.5402 0.5402 0.5402 0.7020 0.5545 0.5885 0.5545 0.5509 0.5509 0.5885 0.7020 0.5885 0.5545 0.5885 0.5885 0.5509 0.5545 0.5885 0.5545 0.5545 0.7020 0.5509 0.5402 0.5466 0.5466 0.5885 0.5885 0.5466 0.5885 0.5466 0.5466 0.5885 0.7020 0.5545 0.7020 0.5885 0.5885 0.5545 0.5885 0.5402 0.7020 0.5545 0.5466 0.5466 0.5545 0.5402 0.5402 0.5509 0.7020 0.5466 0.5545 0.5509 0.5509 0.5545 0.7020 0.5545 0.5509 0.5509 0.5509 0.5545 0.5545 0.5402 0.5545 0.5466 0.5509 0.5402 0.5545 0.5545 0.5402 0.5466 0.5509 0.7020 0.5466 0.5545 0.5885 0.5545 0.5402 0.5466 0.5509 0.7020 0.5509 0.5509 0.7020 0.5509 0.5402 0.5885 0.5402 0.5466 0.5509 0.5402 0.5509 0.5545 0.5509 0.5466 0.5466 0.7020 0.5509 0.7020 0.5509 0.5402 0.5466 0.5545 0.5466 0.5466 0.5402 0.5466 0.5509 0.5402 0.5509 0.5402 0.7020 0.5402 0.5466 0.5402 0.7020 0.7020 0.7020 0.5402 0.5509 0.5545 0.5466 0.5545 0.5545 0.5545 0.5509 0.5466 0.5509 0.5885 0.5402 0.5545 0.5509 0.5545 0.5885 0.5509 0.5509 0.5545 0.5545 0.5509 0.5466 0.5885 0.5545 0.5885 0.5402 0.5885 0.5509 0.5509 0.5509 0.5885 0.5545 0.5466 0.7020 0.7020 0.5402 0.5885 0.5885 0.5402 0.5545 0.5545 0.5402 0.5402 0.5402 0.5509 0.5885 0.5545 0.5466 0.5466 0.5509 0.5509 0.5509 0.5509 0.5509 0.7020 0.5545 0.5509 0.5509 0.5885 0.5885 0.7020 0.5509 0.5509 0.5545 0.5466 0.5885 0.5545 0.5509 0.5402 0.7020 0.5885 0.7020 0.5509 0.5545 0.5509 0.5885 0.5545 0.7020 0.7020 0.5545 0.7020 0.5466 0.5509 0.7020 0.5509 0.5402 0.5509 0.5509 0.5545 0.5545 0.5466 0.5509 0.5402 0.7020 0.5885 0.5402 0.5545 0.5509 0.7020 0.5402 0.5885 0.5402 0.5466 0.5466 0.5885 0.5402 0.5466 0.5545 0.5402 0.5545 0.5509 0.5466 0.5545 0.5885 0.5885 0.5545 0.5885 0.5466 0.5885 0.5466 0.5545 0.5509 0.5509 0.5545 0.5545 0.7020 0.5509 0.5545 0.5509 0.5466 0.5402 0.5509 0.5545 0.5466 0.5545 0.5545 0.5509 0.5509 0.5402 0.5885 0.5509 0.5509 0.7020 0.5885 0.5885 0.5402 0.5885 0.5885 0.7020 0.5885 0.5885 0.5466 0.5545 0.5545 0.5509 0.5885 0.5466 0.5509 0.5402 0.5545 0.5545 0.5885 0.5545 0.5402 0.7020 0.5466 0.5545 0.5466 0.5545 0.5885 0.5466 0.5509 0.5545 0.5545 0.5545 0.5509 0.5402 0.5402 0.5402 0.5885 0.5509 0.5402 0.5402 0.5402 0.5402 0.5402 0.7020 0.7020 0.5885 0.7020 0.7020 0.5466 0.5885 0.7020 0.7020 0.5402 0.7020 0.5545 0.5402 0.5509 0.5466 0.7020 0.7020 0.5885 0.5402 0.5545 0.5885 0.5885 0.5466 0.5885 0.5402 0.5509 0.5466 0.5509 0.5402 0.5545 0.5402 0.5509 0.5402 0.5402 0.5545 0.5509 0.5545 0.5509 0.7020 0.5509 0.5466 0.5466 0.5885 0.7020 0.7020 0.5545 0.5402 0.5509 0.5402 0.5466 0.5885 0.5402 0.5885 0.5466 0.5885 0.7020 0.5509 0.5402 0.5545 0.5466 0.5402 0.5402 0.7020 0.5466 0.5885 0.5545 0.5402 0.5545 0.5509 0.5466 0.5402 0.5885 0.7020 0.5545 0.5509 0.5402 0.5885 0.7020 0.5509 0.5402 0.5545 0.5509 0.5509 0.5885 0.7020 0.7020 0.5545 0.5466 0.5885 0.7020 0.7020 0.7020 0.5466 0.5509 0.5402 0.7020 0.5402 0.5402 0.5466 0.7020 0.5545 0.5885 0.5545 0.5545 0.5545 0.5509 0.5466 0.5402 0.5466 0.5885 0.7020 0.5466 0.5466 0.5509 0.5402 0.5885 0.5885 0.5509 0.7020 0.5885 0.5545 0.5545 0.5545 0.5509 0.5466 0.5545 0.5885 0.5402 0.7020 0.5402 0.5402 0.5545 0.5885 0.5466 0.5402 0.5466 0.5545 0.5466 0.5885 0.5402 0.5402 0.5402 0.5466 0.5545 0.5885 0.5545 0.5545 0.5545 0.5885 0.5402 0.5402 0.5885 0.7020 0.5402 0.5509 0.5545 0.5885 0.5402 0.5885 0.5466 0.5545 0.5545 0.5545 0.7020 0.5885 0.5885 0.5885 0.5402 0.5509 0.5885 0.5509 0.5885 0.5402 0.5402 0.5509 0.5402 0.5509 0.5885 0.5885 0.5885 0.5402 0.5509 0.5885 0.5509 0.7020 0.5545 0.5545 0.5545 0.5402 0.7020 0.5885 0.5545 0.5466 0.5885 0.5509 0.5885 0.5466 0.5545 0.7020 0.5466 0.5466 0.7020 0.5509 0.5885 0.5466 0.5545 0.5402 0.5466 0.5402 0.5885 0.5402 0.7020 0.7020 0.5509 0.5466 0.5509 0.5545 0.5466 0.5509 0.5509 0.5509 0.5402 0.5509 0.5466 0.5545 0.5466 0.7020 0.5402 0.5509 0.5402 0.5466 0.7020 0.5466 0.5509 0.7020 0.5509 0.5466 0.5885 0.5545 0.5402 0.5885 0.5466 0.5402 0.5466 0.5402 0.5466 0.5402 0.5885 0.5545 0.5545 0.5402 0.5402 0.5885 0.5509 0.5509 0.5466 0.5509 0.5509 0.5545 0.7020 0.5466 0.5466 0.5402 0.5545 0.5885 0.7020 0.7020 0.5509 0.5509 0.5885 0.7020 0.5466 0.5509 0.7020 0.5402 0.7020 0.5885 0.7020 0.5509 0.5466 0.5402 0.5885 0.7020 0.5885 0.5509 0.5466 0.5466 0.5885 0.5466 0.7020 0.5466 0.5466 0.7020 0.5509 0.5885 0.5885 0.5885 0.5466 0.5509 0.5509 0.5545 0.5466 0.5466 0.5466 0.5402 0.5402 0.5885 0.5509 0.5466 0.5509 0.5402 0.5545 0.5402 0.5545 0.5885 0.5466 0.5545 0.5466 0.5466 0.5402 0.5509 0.5509 0.7020 0.5885 0.5466 0.5545 0.7020 0.5402 0.5402 0.5402 0.5466 0.5466 0.5509 0.5466 0.5885 0.5885 0.5545 0.5885 0.5509 0.5885 0.7020 0.5885 0.5885 0.5466 0.5402 0.5466 0.5402 0.5885 0.5545 0.5509 0.5885 0.5885 0.7020 0.7020 0.5545 0.5466 0.5466 0.5509 0.5402 0.5466 0.7020 0.7020 0.5466 0.5885 0.5545 0.5509 0.5545 0.5402 0.5509 0.7020 0.7020 0.7020 0.5545 0.5402 0.5466 0.5402 0.5402 0.5885 0.5466 0.7020 0.5402 0.5509 0.7020 0.5545 0.5885 0.5466 0.5509 0.5402 0.5545 0.7020 0.7020 0.7020 0.5466 0.5545 0.7020 0.7020 0.5402 0.5402 0.5466 0.5885 0.5885 0.5509 0.5885 0.5885 0.5509 0.5509 0.5885 0.5885 0.5402 0.5885 0.5402 0.5466 0.5545 0.5545 0.5509 0.5885 0.7020 0.5885 0.5545 0.5466 0.5466 0.5466 0.5509 0.5466 0.7020 0.5545 0.7020 0.5509 0.5402 0.5885 0.5885 0.5402 0.5466 0.5509 0.5402 0.5545 0.7020 0.5885 0.5885 0.5509 0.5509 0.5545 0.5545 0.5466 0.5885 0.5885 0.5402 0.5885 0.7020 0.7020 0.5545 0.5466 0.5466 0.5466 0.5545 0.5885 0.5885 0.7020" HIT_INDICES="2316 3931 8325 16085 18951 20296 20952 22743 23864 23913 25406 26127 34310 41148 46722 48409" ES_PROFILE="-0.0382 -0.0646 0.3282 0.3122 0.3457 0.3935 0.4480 0.4690 0.4927 0.5341 0.5405 0.5545 0.4170 0.3023 0.2090 0.1814" RANK_AT_ES="26127.0000" RANK_SCORE_AT_ES="0.2766"/>
  <DTG RANKED_LIST="fpkm.rnk" TEMPLATE="sample.cls" GENESET="gene_sets.gmt#OXIDOREDUCTASE_ACTIVITY__ACTING_ON_A_HEME_GROUP_OF_DONORS(GO:0016675)" ES="0.5372" NES="0.9615" NP="0.4760" FDR="0.4370" FWER="1.0000" RND_ES="0.6900 0.5312 0.5312 0.5520 0.5520 0.5372 0.5520 0.5372 0.5580 0.5372 0.6900 0.5372 0.5372 0.5372 0.5520 0.5580 0.5312 0.5312 0.5312 0.5080 0.5080 0.5312 0.5372 0.5312 0.5080 0.5372 0.5372 0.5080 0.5520 0.5372 0.5580 0.5520 0.6900 0.5372 0.6900 0.5080 0.5372 0.5520 0.5080 0.5080 0.5580 0.5580 0.5080 0.5372 0.5580 0.5372 0.5080 0.5312 0.5372 0.5580 0.5372 0.6900 0.5520 0.5080 0.5312 0.5372 0.5372 0.5080 0.5312 0.5520 0.5520 0.5372 0.5080 0.6900 0.5080 0.5520 0.6900 0.5312 0.5580 0.6900 0.5080 0.5520 0.5580 0.5372 0.5372 0.5312 0.6900 0.6900 0.5520 0.5520 0.5580 0.5372 0.5312 0.5312 0.5080 0.6900 0.5080 0.5080 0.5080 0.5580 0.6900 0.5520 0.6900 0.5520 0.5580 0.5372 0.5080 0.5312 0.6900 0.5580 0.5580 0.5372 0.5312 0.6900 0.5520 0.6900 0.5580 0.5372 0.5312 0.6900 0.5372 0.6900 0.5372 0.5372 0.6900 0.5520 0.5520 0.5312 0.5580 0.5080 0.5520 0.5372 0.5372 0.5372 0.5372 0.5580 0.5080 0.5372 0.5080 0.5520 0.5372 0.6900 0.5080 0.5080 0.5080 0.5080 0.5520 0.6900 0.6900 0.5372 0.5580 0.5372 0.5372 0.6900 0.5080 0.5372 0.6900 0.5372 0.5580 0.5580 0.5080 0.5580 0.5580 0.5520 0.5372 0.6900 0.5580 0.5520 0.5520 0.5080 0.5372 0.5580 0.5520 0.5312 0.5520 0.5520 0.6900 0.6900 0.6900 0.5080 0.5580 0.5372 0.5580 0.5372 0.5520 0.5372 0.5080 0.5372 0.5080 0.5372 0.5080 0.5080 0.5520 0.5372 0.5312 0.5080 0.5312 0.5372 0.5372 0.5580 0.5520 0.5080 0.6900 0.6900 0.5580 0.5080 0.5080 0.5520 0.5080 0.6900 0.5312 0.5312 0.5080 0.6900 0.5312 0.5080 0.5312 0.5080 0.5520 0.5080 0.5312 0.5372 0.5080 0.5312 0.5312 0.5580 0.5580 0.5580 0.5372 0.5080 0.6900 0.5520 0.6900 0.6900 0.5520 0.5580 0.5580 0.5580 0.6900 0.5312 0.5520 0.5080 0.5312 0.5312 0.5372 0.5080 0.5372 0.5520 0.6900 0.5520 0.5520 0.5520 0.6900 0.5372 0.5580 0.5372 0.5312 0.5312 0.5580 0.6900 0.5580 0.5372 0.5580 0.5580 0.5312 0.5372 0.5580 0.5372 0.5372 0.6900 0.5312 0.5520 0.5080 0.5080 0.5580 0.5580 0.5080 0.5580 0.5080 0.5080 0.5580 0.6900 0.5372 0.6900 0.5580 0.5580 0.5372 0.5580 0.5520 0.6900 0.5372 0.5080 0.5080 0.5372 0.5520 0.5520 0.5312 0.6900 0.5080 0.5372 0.5312 0.5312 0.5372 0.6900 0.5372 0.5312 0.5312 0.5312 0.5372 0.5372 0.5520 0.5372 0.5080 0.5312 0.5520 0.5372 0.5372 0.5520 0.5080 0.5312 0.6900 0.5080 0.5372 0.5580 0.5372 0.5520 0.5080 0.5312 0.6900 0.5312 0.5312 0.6900 0.5312 0.5520 0.5580 0.5520 0.5080 0.5312 0.5520 0.5312 0.5372 0.5312 0.5080 0.5080 0.6900 0.5312 0.6900 0.5312 0.5520 0.5080 0.5372 0.5080 0.5080 0.5520 0.5080 0.5312 0.5520 0.5312 0.5520 0.6900 0.5520 0.5080 0.5520 0.6900 0.6900 0.6900 0.5520 0.5312 0.5372 0.5080 0.5372 0.5372 0.5372 0.5312 0.5080 0.5312 0.5580 0.5520 0.5372 0.5312 0.5372 0.5580 0.5312 0.5312 0.5372 0.5372 0.5312 0.5080 0.5580 0.5372 0.5580 0.5520 0.5580 0.5312 0.5312 0.5312 0.5580 0.5372 0.5080 0.6900 0.6900 0.5520 0.5580 0.5580 0.5520 0.5372 0.5372 0.5520 0.5520 0.5520 0.5312 0.5580 0.5372 0.5080 0.5080 0.5312 0.5312 0.5312 0.5312 0.5312 0.6900 0.5372 0.5312 0.5312 0.5580 0.5580 0.6900 0.5312 0.5312 0.5372 0.5080 0.5580 0.5372 0.5312 0.5520 0.6900 0.5580 0.6900 0.5312 0.5372 0.5312 0.5580 0.5372 0.6900 0.6900 0.5372 0.6900 0.5080 0.5312 0.6900 0.5312 0.5520 0.5312 0.5312 0.5372 0.5372 0.5080 0.5312 0.5520 0.6900 0.5580 0.5520 0.5372 0.5312 0.6900 0.5520 0.5580 0.5520 0.5080 0.5080 0.5580 0.5520 0.5080 0.5372 0.5520 0.5372 0.5312 0.5080 0.5372 0.5580 0.5580 0.5372 0.5580 0.5080 0.5580 0.5080 0.5372 0.5312 0.5312 0.5372 0.5372 0.6900 0.5312 0.5372 0.5312 0.5080 0.5520 0.5312 0.5372 0.5080 0.5372 0.5372 0.5312 0.5312 0.5520 0.5580 0.5312 0.5312 0.6900 0.5580 0.5580 0.5520 0.5580 0.5580 0.6900 0.5580 0.5580 0.5080 0.5372 0.5372 0.5312 0.5580 0.5080 0.5312 0.5520 0.5372 0.5372 0.5580 0.5372 0.5520 0.6900 0.5080 0.5372 0.5080 0.5372 0.5580 0.5080 0.5312 0.5372 0.5372 0.5372 0.5312 0.5520 0.5520 0.5520 0.5580 0.5312 0.5520 0.5520 0.5520 0.5520 0.5520 0.6900 0.6900 0.5580 0.6900 0.6900 0.5080 0.5580 0.6900 0.6900 0.5520 0.6900 0.5372 0.5520 0.5312 0.5080 0.6900 0.6900 0.5580 0.5520 0.5372 0.5580 0.5580 0.5080 0.5580 0.5520 0.5312 0.5080 0.5312 0.5520 0.5372 0.5520 0.5312 0.5520 0.5520 0.5372 0.5312 0.5372 0.5312 0.6900 0.5312 0.5080 0.5080 0.5580 0.6900 0.6900 0.5372 0.5520 0.5312 0.5520 0.5080 0.5580 0.5520 0.5580 0.5080 0.5580 0.6900 0.5312 0.5520 0.5372 0.5080 0.5520 0.5520 0.6900 0.5080 0.5580 0.5372 0.5520 0.5372 0.5312 0.5080 0.5520 0.5580 0.6900 0.5372 0.5312 0.5520 0.5580 0.6900 0.5312 0.5520 0.5372 0.5312 0.5312 0.5580 0.6900 0.6900 0.5372 0.5080 0.5580 0.6900 0.6900 0.6900 0.5080 0.5312 0.5520 0.6900 0.5520 0.5520 0.5080 0.6900 0.5372 0.5580 0.5372 0.5372 0.5372 0.5312 0.5080 0.5520 0.5080 0.5580 0.6900 0.5080 0.5080 0.5312 0.5520 0.5580 0.5580 0.5312 0.6900 0.5580 0.5372 0.5372 0.5372 0.5312 0.5080 0.5372 0.5580 0.5520 0.6900 0.5520 0.5520 0.5372 0.5580 0.5080 0.5520 0.5080 0.5372 0.5080 0.5580 0.5520 0.5520 0.5520 0.5080 0.5372 0.5580 0.5372 0.5372 0.5372 0.5580 0.5520 0.5520 0.5580 0.6900 0.5520 0.5312 0.5372 0.5580 0.5520 0.5580 0.5080 0.5372 0.5372 0.5372 0.6900 0.5580 0.5580 0.5580 0.5520 0.5312 0.5580 0.5312 0.5580 0.5520 0.5520 0.5312 0.5520 0.5312 0.5580 0.5580 0.5580 0.5520 0.5312 0.5580 0.5312 0.6900 0.5372 0.5372 0.5372 0.5520 0.6900 0.5580 0.5372 0.5080 0.5580 0.5312 0.5580 0.5080 0.5372 0.6900 0.5080 0.5080 0.6900 0.5312 0.5580 0.5080 0.5372 0.5520 0.5080 0.5520 0.5580 0.5520 0.6900 0.6900 0.5312 0.5080 0.5312 0.5372 0.5080 0.5312 0.5312 0.5312 0.5520 0.5312 0.5080 0.5372 0.5080 0.6900 0.5520 0.5312 0.5520 0.5080 0.6900 0.5080 0.5312 0.6900 0.5312 0.5080 0.5580 0.5372 0.5520 0.5580 0.5080 0.5520 0.5080 0.5520 0.5080 0.5520 0.5580 0.5372 0.5372 0.5520 0.5520 0.5580 0.5312 0.5312 0.5080 0.5312 0.5312 0.5372 0.6900 0.5080 0.5080 0.5520 0.5372 0.5580 0.6900 0.6900 0.5312 0.5312 0.5580 0.6900 0.5080 0.5312 0.6900 0.5520 0.6900 0.5580 0.6900 0.5312 0.5080 0.5520 0.5580 0.6900 0.5580 0.5312 0.5080 0.5080 0.5580 0.5080 0.6900 0.5080 0.5080 0.6900 0.5312 0.5580 0.5580 0.5580 0.5080 0.5312 0.5312 0.5372 0.5080 0.5080 0.5080 0.5520 0.5520 0.5580 0.5312 0.5080 0.5312 0.5520 0.5372 0.5520 0.5372 0.5580 0.5080 0.5372 0.5080 0.5080 0.5520 0.5312 0.5312 0.6900 0.5580 0.5080 0.5372 0.6900 0.5520 0.5520 0.5520 0.5080 0.5080 0.5312 0.5080 0.5580 0.5580 0.5372 0.5580 0.5312 0.5580 0.6900 0.5580 0.5580 0.5080 0.5520 0.5080 0.5520 0.5580 0.5372 0.5312 0.5580 0.5580 0.6900 0.6900 0.5372 0.5080 0.5080 0.5312 0.5520 0.5080 0.6900 0.6900 0.5080 0.5580 0.5372 0.5312 0.5372 0.5520 0.5312 0.6900 0.6900 0.6900 0.5372 0.5520 0.5080 0.5520 0.5520 0.5580 0.5080 0.6900 0.5520 0.5312 0.6900 0.5372 0.5580 0.5080 0.5312 0.5520 0.5372 0.6900 0.6900 0.6900 0.5080 0.5372 0.6900 0.6900 0.5520 0.5520 0.5080 0.5580 0.5580 0.5312 0.5580 0.5580 0.5312 0.5312 0.5580 0.5580 0.5520 0.5580 0.5520 0.5080 0.5372 0.5372 0.5312 0.5580 0.6900 0.5580 0.5372 0.5080 0.5080 0.5080 0.5312 0.5080 0.6900 0.5372 0.6900 0.5312 0.5520 0.5580 0.5580 0.5520 0.5080 0.5312 0.5520 0.5372 0.6900 0.5580 0.5580 0.5312 0.5312 0.5372 0.5372 0.5080 0.5580 0.5580 0.5520 0.5580 0.6900 0.6900 0.5372 0.5080 0.5080 0.5080 0.5372 0.5580 0.5580 0.6900" HIT_INDICES="5021 5469 10782 13129 15520 16865 17291 17579 17685 17855 18271 20004 20095 21011 21836 21841 22798 22818 22945 23886 24260 24878 25987 26075 26337 26869 27259 37061 43635 48226 57690" ES_PROFILE="-0.0844 -0.0915 -0.0495 0.0014 0.0282 0.0633 0.1111 0.1593 0.2099 0.2584 0.3001 0.3110 0.3491 0.3692 0.3871 0.4187 0.4304 0.4578 0.4827 0.4900 0.5054 0.5141 0.5102 0.5231 0.5322 0.5343 0.5372 0.3719 0.2612 0.1840 0.0244" RANK_AT_ES="27259.0000" RANK_SCORE_AT_ES="0.1833"/>
  <DTG RANKED_LIST="fpkm.rnk" TEMPLATE="sample.cls" GENESET="gene_sets.gmt#CELLULAR_MODIFIED_AMINO_ACID_BIOSYNTHETIC_PROCESS(GO:0042398)" ES="0.5702" NES="0.9616" NP="0.3100" FDR="0.4367" FWER="1.0000" RND_ES="0.9168 0.4954 0.4954 0.5657 0.5657 0.5702 0.5657 0.5702 0.5718 0.5702 0.9168 0.5702 0.5702 0.5702 0.5657 0.5718 0.4954 0.4954 0.4954 0.4941 0.4941 0.4954 0.5702 0.4954 0.4941 0.5702 0.5702 0.4941 0.5657 0.5702 0.5718 0.5657 0.9168 0.5702 0.9168 0.4941 0.5702 0.5657 0.4941 0.4941 0.5718 0.5718 0.4941 0.5702 0.5718 0.5702 0.4941 0.4954 0.5702 0.5718 0.5702 0.9168 0.5657 0.4941 0.4954 0.5702 0.5702 0.4941 0.4954 0.5657 0.5657 0.5702 0.4941 0.9168 0.4941 0.5657 0.9168 0.4954 0.5718 0.9168 0.4941 0.5657 0.5718 0.5702 0.5702 0.4954 0.9168 0.9168 0.5657 0.5657 0.5718 0.5702 0.4954 0.4954 0.4941 0.9168 0.4941 0.4941 0.4941 0.5718 0.9168 0.5657 0.9168 0.5657 0.5718 0.5702 0.4941 0.4954 0.9168 0.5718 0.5718 0.5702 0.4954 0.9168 0.5657 0.9168 0.5718 0.5702 0.4954 0.9168 0.5702 0.9168 0.5702 0.5702 0.9168 0.5657 0.5657 0.4954 0.5718 0.4941 0.5657 0.5702 0.5702 0.5702 0.5702 0.5718 0.4941 0.5702 0.4941 0.5657 0.5702 0.9168 0.4941 0.4941 0.4941 0.4941 0.5657 0.9168 0.9168 0.5702 0.5718 0.5702 0.5702 0.9168 0.4941 0.5702 0.9168 0.5702 0.5718 0.5718 0.4941 0.5718 0.5718 0.5657 0.5702 0.9168 0.5718 0.5657 0.5657 0.4941 0.5702 0.5718 0.5657 0.4954 0.5657 0.5657 0.9168 0.9168 0.9168 0.4941 0.5718 0.5702 0.5718 0.5702 0.5657 0.5702 0.4941 0.5702 0.4941 0.5702 0.4941 0.4941 0.5657 0.5702 0.4954 0.4941 0.4954 0.5702 0.5702 0.5718 0.5657 0.4941 0.9168 0.9168 0.5718 0.4941 0.4941 0.5657 0.4941 0.9168 0.4954 0.4954 0.4941 0.9168 0.4954 0.4941 0.4954 0.4941 0.5657 0.4941 0.4954 0.5702 0.4941 0.4954 0.4954 0.5718 0.5718 0.5718 0.5702 0.4941 0.9168 0.5657 0.9168 0.9168 0.5657 0.5718 0.5718 0.5718 0.9168 0.4954 0.5657 0.4941 0.4954 0.4954 0.5702 0.4941 0.5702 0.5657 0.9168 0.5657 0.5657 0.5657 0.9168 0.5702 0.5718 0.5702 0.4954 0.4954 0.5718 0.9168 0.5718 0.5702 0.5718 0.5718 0.4954 0.5702 0.5718 0.5702 0.5702 0.9168 0.4954 0.5657 0.4941 0.4941 0.5718 0.5718 0.4941 0.5718 0.4941 0.4941 0.5718 0.9168 0.5702 0.9168 0.5718 0.5718 0.5702 0.5718 0.5657 0.9168 0.5702 0.4941 0.4941 0.5702 0.5657 0.5657 0.4954 0.9168 0.4941 0.5702 0.4954 0.4954 0.5702 0.9168 0.5702 0.4954 0.4954 0.4954 0.5702 0.5702 0.5657 0.5702 0.4941 0.4954 0.5657 0.5702 0.5702 0.5657 0.4941 0.4954 0.9168 0.4941 0.5702 0.5718 0.5702 0.5657 0.4941 0.4954 0.9168 0.4954 0.4954 0.9168 0.4954 0.5657 0.5718 0.5657 0.4941 0.4954 0.5657 0.4954 0.5702 0.4954 0.4941 0.4941 0.9168 0.4954 0.9168 0.4954 0.5657 0.4941 0.5702 0.4941 0.4941 0.5657 0.4941 0.4954 0.5657 0.4954 0.5657 0.9168 0.5657 0.4941 0.5657 0.9168 0.9168 0.9168 0.5657 0.4954 0.5702 0.4941 0.5702 0.5702 0.5702 0.4954 0.4941 0.4954 0.5718 0.5657 0.5702 0.4954 0.5702 0.5718 0.4954 0.4954 0.5702 0.5702 0.4954 0.4941 0.5718 0.5702 0.5718 0.5657 0.5718 0.4954 0.4954 0.4954 0.5718 0.5702 0.4941 0.9168 0.9168 0.5657 0.5718 0.5718 0.5657 0.5702 0.5702 0.5657 0.5657 0.5657 0.4954 0.5718 0.5702 0.4941 0.4941 0.4954 0.4954 0.4954 0.4954 0.4954 0.9168 0.5702 0.4954 0.4954 0.5718 0.5718 0.9168 0.4954 0.4954 0.5702 0.4941 0.5718 0.5702 0.4954 0.5657 0.9168 0.5718 0.9168 0.4954 0.5702 0.4954 0.5718 0.5702 0.9168 0.9168 0.5702 0.9168 0.4941 0.4954 0.9168 0.4954 0.5657 0.4954 0.4954 0.5702 0.5702 0.4941 0.4954 0.5657 0.9168 0.5718 0.5657 0.5702 0.4954 0.9168 0.5657 0.5718 0.5657 0.4941 0.4941 0.5718 0.5657 0.4941 0.5702 0.5657 0.5702 0.4954 0.4941 0.5702 0.5718 0.5718 0.5702 0.5718 0.4941 0.5718 0.4941 0.5702 0.4954 0.4954 0.5702 0.5702 0.9168 0.4954 0.5702 0.4954 0.4941 0.5657 0.4954 0.5702 0.4941 0.5702 0.5702 0.4954 0.4954 0.5657 0.5718 0.4954 0.4954 0.9168 0.5718 0.5718 0.5657 0.5718 0.5718 0.9168 0.5718 0.5718 0.4941 0.5702 0.5702 0.4954 0.5718 0.4941 0.4954 0.5657 0.5702 0.5702 0.5718 0.5702 0.5657 0.9168 0.4941 0.5702 0.4941 0.5702 0.5718 0.4941 0.4954 0.5702 0.5702 0.5702 0.4954 0.5657 0.5657 0.5657 0.5718 0.4954 0.5657 0.5657 0.5657 0.5657 0.5657 0.9168 0.9168 0.5718 0.9168 0.9168 0.4941 0.5718 0.9168 0.9168 0.5657 0.9168 0.5702 0.5657 0.4954 0.4941 0.9168 0.9168 0.5718 0.5657 0.5702 0.5718 0.5718 0.4941 0.5718 0.5657 0.4954 0.4941 0.4954 0.5657 0.5702 0.5657 0.4954 0.5657 0.5657 0.5702 0.4954 0.5702 0.4954 0.9168 0.4954 0.4941 0.4941 0.5718 0.9168 0.9168 0.5702 0.5657 0.4954 0.5657 0.4941 0.5718 0.5657 0.5718 0.4941 0.5718 0.9168 0.4954 0.5657 0.5702 0.4941 0.5657 0.5657 0.9168 0.4941 0.5718 0.5702 0.5657 0.5702 0.4954 0.4941 0.5657 0.5718 0.9168 0.5702 0.4954 0.5657 0.5718 0.9168 0.4954 0.5657 0.5702 0.4954 0.4954 0.5718 0.9168 0.9168 0.5702 0.4941 0.5718 0.9168 0.9168 0.9168 0.4941 0.4954 0.5657 0.9168 0.5657 0.5657 0.4941 0.9168 0.5702 0.5718 0.5702 0.5702 0.5702 0.4954 0.4941 0.5657 0.4941 0.5718 0.9168 0.4941 0.4941 0.4954 0.5657 0.5718 0.5718 0.4954 0.9168 0.5718 0.5702 0.5702 0.5702 0.4954 0.4941 0.5702 0.5718 0.5657 0.9168 0.5657 0.5657 0.5702 0.5718 0.4941 0.5657 0.4941 0.5702 0.4941 0.5718 0.5657 0.5657 0.5657 0.4941 0.5702 0.5718 0.5702 0.5702 0.5702 0.5718 0.5657 0.5657 0.5718 0.9168 0.5657 0.4954 0.5702 0.5718 0.5657 0.5718 0.4941 0.5702 0.5702 0.5702 0.9168 0.5718 0.5718 0.5718 0.5657 0.4954 0.5718 0.4954 0.5718 0.5657 0.5657 0.4954 0.5657 0.4954 0.5718 0.5718 0.5718 0.5657 0.4954 0.5718 0.4954 0.9168 0.5702 0.5702 0.5702 0.5657 0.9168 0.5718 0.5702 0.4941 0.5718 0.4954 0.5718 0.4941 0.5702 0.9168 0.4941 0.4941 0.9168 0.4954 0.5718 0.4941 0.5702 0.5657 0.4941 0.5657 0.5718 0.5657 0.9168 0.9168 0.4954 0.4941 0.4954 0.5702 0.4941 0.4954 0.4954 0.4954 0.5657 0.4954 0.4941 0.5702 0.4941 0.9168 0.5657 0.4954 0.5657 0.4941 0.9168 0.4941 0.4954 0.9168 0.4954 0.4941 0.5718 0.5702 0.5657 0.5718 0.4941 0.5657 0.4941 0.5657 0.4941 0.5657 0.5718 0.5702 0.5702 0.5657 0.5657 0.5718 0.4954 0.4954 0.4941 0.4954 0.4954 0.5702 0.9168 0.4941 0.4941 0.5657 0.5702 0.5718 0.9168 0.9168 0.4954 0.4954 0.5718 0.9168 0.4941 0.4954 0.9168 0.5657 0.9168 0.5718 0.9168 0.4954 0.4941 0.5657 0.5718 0.9168 0.5718 0.4954 0.4941 0.4941 0.5718 0.4941 0.9168 0.4941 0.4941 0.9168 0.4954 0.5718 0.5718 0.5718 0.4941 0.4954 0.4954 0.5702 0.4941 0.4941 0.4941 0.5657 0.5657 0.5718 0.4954 0.4941 0.4954 0.5657 0.5702 0.5657 0.5702 0.5718 0.4941 0.5702 0.4941 0.4941 0.5657 0.4954 0.4954 0.9168 0.5718 0.4941 0.5702 0.9168 0.5657 0.5657 0.5657 0.4941 0.4941 0.4954 0.4941 0.5718 0.5718 0.5702 0.5718 0.4954 0.5718 0.9168 0.5718 0.5718 0.4941 0.5657 0.4941 0.5657 0.5718 0.5702 0.4954 0.5718 0.5718 0.9168 0.9168 0.5702 0.4941 0.4941 0.4954 0.5657 0.4941 0.9168 0.9168 0.4941 0.5718 0.5702 0.4954 0.5702 0.5657 0.4954 0.9168 0.9168 0.9168 0.5702 0.5657 0.4941 0.5657 0.5657 0.5718 0.4941 0.9168 0.5657 0.4954 0.9168 0.5702 0.5718 0.4941 0.4954 0.5657 0.5702 0.9168 0.9168 0.9168 0.4941 0.5702 0.9168 0.9168 0.5657 0.5657 0.4941 0.5718 0.5718 0.4954 0.5718 0.5718 0.4954 0.4954 0.5718 0.5718 0.5657 0.5718 0.5657 0.4941 0.5702 0.5702 0.4954 0.5718 0.9168 0.5718 0.5702 0.4941 0.4941 0.4941 0.4954 0.4941 0.9168 0.5702 0.9168 0.4954 0.5657 0.5718 0.5718 0.5657 0.4941 0.4954 0.5657 0.5702 0.9168 0.5718 0.5718 0.4954 0.4954 0.5702 0.5702 0.4941 0.5718 0.5718 0.5657 0.5718 0.9168 0.9168 0.5702 0.4941 0.4941 0.4941 0.5702 0.5718 0.5718 0.9168" HIT_INDICES="5306 8382 9188 9264 9445 9578 10576 13127 13396 14051 14192 14420 15281 16304 16748 16959 17586 18009 18902 19252 20779 21007 21038 21054 21056 22430 22919 23059 23388 24134 24300 25374 27080 27747 28165 28459 29715 30596 45610" ES_PROFILE="-0.0896 -0.0353 0.0332 0.1124 0.1855 0.2561 0.2975 0.2930 0.3256 0.3488 0.3806 0.4096 0.4245 0.4335 0.4509 0.4718 0.4837 0.4980 0.5021 0.5146 0.5045 0.5158 0.5304 0.5452 0.5603 0.5495 0.5528 0.5618 0.5670 0.5638 0.5702 0.5594 0.5349 0.5268 0.5220 0.5188 0.4976 0.4827 0.2289" RANK_AT_ES="24300.0000" RANK_SCORE_AT_ES="0.4146"/>
  <DTG RANKED_LIST="fpkm.rnk" TEMPLATE="sample.cls" GENESET="gene_sets.gmt#PALMITOYLTRANSFERASE_ACTIVITY(GO:0016409)" ES="0.5721" NES="0.9617" NP="0.1410" FDR="0.4363" FWER="1.0000" RND_ES="0.8757 0.5550 0.5550 0.5558 0.5558 0.5721 0.5558 0.5721 0.5192 0.5721 0.8757 0.5721 0.5721 0.5721 0.5558 0.5192 0.5550 0.5550 0.5550 0.5398 0.5398 0.5550 0.5721 0.5550 0.5398 0.5721 0.5721 0.5398 0.5558 0.5721 0.5192 0.5558 0.8757 0.5721 0.8757 0.5398 0.5721 0.5558 0.5398 0.5398 0.5192 0.5192 0.5398 0.5721 0.5192 0.5721 0.5398 0.5550 0.5721 0.5192 0.5721 0.8757 0.5558 0.5398 0.5550 0.5721 0.5721 0.5398 0.5550 0.5558 0.5558 0.5721 0.5398 0.8757 0.5398 0.5558 0.8757 0.5550 0.5192 0.8757 0.5398 0.5558 0.5192 0.5721 0.5721 0.5550 0.8757 0.8757 0.5558 0.5558 0.5192 0.5721 0.5550 0.5550 0.5398 0.8757 0.5398 0.5398 0.5398 0.5192 0.8757 0.5558 0.8757 0.5558 0.5192 0.5721 0.5398 0.5550 0.8757 0.5192 0.5192 0.5721 0.5550 0.8757 0.5558 0.8757 0.5192 0.5721 0.5550 0.8757 0.5721 0.8757 0.5721 0.5721 0.8757 0.5558 0.5558 0.5550 0.5192 0.5398 0.5558 0.5721 0.5721 0.5721 0.5721 0.5192 0.5398 0.5721 0.5398 0.5558 0.5721 0.8757 0.5398 0.5398 0.5398 0.5398 0.5558 0.8757 0.8757 0.5721 0.5192 0.5721 0.5721 0.8757 0.5398 0.5721 0.8757 0.5721 0.5192 0.5192 0.5398 0.5192 0.5192 0.5558 0.5721 0.8757 0.5192 0.5558 0.5558 0.5398 0.5721 0.5192 0.5558 0.5550 0.5558 0.5558 0.8757 0.8757 0.8757 0.5398 0.5192 0.5721 0.5192 0.5721 0.5558 0.5721 0.5398 0.5721 0.5398 0.5721 0.5398 0.5398 0.5558 0.5721 0.5550 0.5398 0.5550 0.5721 0.5721 0.5192 0.5558 0.5398 0.8757 0.8757 0.5192 0.5398 0.5398 0.5558 0.5398 0.8757 0.5550 0.5550 0.5398 0.8757 0.5550 0.5398 0.5550 0.5398 0.5558 0.5398 0.5550 0.5721 0.5398 0.5550 0.5550 0.5192 0.5192 0.5192 0.5721 0.5398 0.8757 0.5558 0.8757 0.8757 0.5558 0.5192 0.5192 0.5192 0.8757 0.5550 0.5558 0.5398 0.5550 0.5550 0.5721 0.5398 0.5721 0.5558 0.8757 0.5558 0.5558 0.5558 0.8757 0.5721 0.5192 0.5721 0.5550 0.5550 0.5192 0.8757 0.5192 0.5721 0.5192 0.5192 0.5550 0.5721 0.5192 0.5721 0.5721 0.8757 0.5550 0.5558 0.5398 0.5398 0.5192 0.5192 0.5398 0.5192 0.5398 0.5398 0.5192 0.8757 0.5721 0.8757 0.5192 0.5192 0.5721 0.5192 0.5558 0.8757 0.5721 0.5398 0.5398 0.5721 0.5558 0.5558 0.5550 0.8757 0.5398 0.5721 0.5550 0.5550 0.5721 0.8757 0.5721 0.5550 0.5550 0.5550 0.5721 0.5721 0.5558 0.5721 0.5398 0.5550 0.5558 0.5721 0.5721 0.5558 0.5398 0.5550 0.8757 0.5398 0.5721 0.5192 0.5721 0.5558 0.5398 0.5550 0.8757 0.5550 0.5550 0.8757 0.5550 0.5558 0.5192 0.5558 0.5398 0.5550 0.5558 0.5550 0.5721 0.5550 0.5398 0.5398 0.8757 0.5550 0.8757 0.5550 0.5558 0.5398 0.5721 0.5398 0.5398 0.5558 0.5398 0.5550 0.5558 0.5550 0.5558 0.8757 0.5558 0.5398 0.5558 0.8757 0.8757 0.8757 0.5558 0.5550 0.5721 0.5398 0.5721 0.5721 0.5721 0.5550 0.5398 0.5550 0.5192 0.5558 0.5721 0.5550 0.5721 0.5192 0.5550 0.5550 0.5721 0.5721 0.5550 0.5398 0.5192 0.5721 0.5192 0.5558 0.5192 0.5550 0.5550 0.5550 0.5192 0.5721 0.5398 0.8757 0.8757 0.5558 0.5192 0.5192 0.5558 0.5721 0.5721 0.5558 0.5558 0.5558 0.5550 0.5192 0.5721 0.5398 0.5398 0.5550 0.5550 0.5550 0.5550 0.5550 0.8757 0.5721 0.5550 0.5550 0.5192 0.5192 0.8757 0.5550 0.5550 0.5721 0.5398 0.5192 0.5721 0.5550 0.5558 0.8757 0.5192 0.8757 0.5550 0.5721 0.5550 0.5192 0.5721 0.8757 0.8757 0.5721 0.8757 0.5398 0.5550 0.8757 0.5550 0.5558 0.5550 0.5550 0.5721 0.5721 0.5398 0.5550 0.5558 0.8757 0.5192 0.5558 0.5721 0.5550 0.8757 0.5558 0.5192 0.5558 0.5398 0.5398 0.5192 0.5558 0.5398 0.5721 0.5558 0.5721 0.5550 0.5398 0.5721 0.5192 0.5192 0.5721 0.5192 0.5398 0.5192 0.5398 0.5721 0.5550 0.5550 0.5721 0.5721 0.8757 0.5550 0.5721 0.5550 0.5398 0.5558 0.5550 0.5721 0.5398 0.5721 0.5721 0.5550 0.5550 0.5558 0.5192 0.5550 0.5550 0.8757 0.5192 0.5192 0.5558 0.5192 0.5192 0.8757 0.5192 0.5192 0.5398 0.5721 0.5721 0.5550 0.5192 0.5398 0.5550 0.5558 0.5721 0.5721 0.5192 0.5721 0.5558 0.8757 0.5398 0.5721 0.5398 0.5721 0.5192 0.5398 0.5550 0.5721 0.5721 0.5721 0.5550 0.5558 0.5558 0.5558 0.5192 0.5550 0.5558 0.5558 0.5558 0.5558 0.5558 0.8757 0.8757 0.5192 0.8757 0.8757 0.5398 0.5192 0.8757 0.8757 0.5558 0.8757 0.5721 0.5558 0.5550 0.5398 0.8757 0.8757 0.5192 0.5558 0.5721 0.5192 0.5192 0.5398 0.5192 0.5558 0.5550 0.5398 0.5550 0.5558 0.5721 0.5558 0.5550 0.5558 0.5558 0.5721 0.5550 0.5721 0.5550 0.8757 0.5550 0.5398 0.5398 0.5192 0.8757 0.8757 0.5721 0.5558 0.5550 0.5558 0.5398 0.5192 0.5558 0.5192 0.5398 0.5192 0.8757 0.5550 0.5558 0.5721 0.5398 0.5558 0.5558 0.8757 0.5398 0.5192 0.5721 0.5558 0.5721 0.5550 0.5398 0.5558 0.5192 0.8757 0.5721 0.5550 0.5558 0.5192 0.8757 0.5550 0.5558 0.5721 0.5550 0.5550 0.5192 0.8757 0.8757 0.5721 0.5398 0.5192 0.8757 0.8757 0.8757 0.5398 0.5550 0.5558 0.8757 0.5558 0.5558 0.5398 0.8757 0.5721 0.5192 0.5721 0.5721 0.5721 0.5550 0.5398 0.5558 0.5398 0.5192 0.8757 0.5398 0.5398 0.5550 0.5558 0.5192 0.5192 0.5550 0.8757 0.5192 0.5721 0.5721 0.5721 0.5550 0.5398 0.5721 0.5192 0.5558 0.8757 0.5558 0.5558 0.5721 0.5192 0.5398 0.5558 0.5398 0.5721 0.5398 0.5192 0.5558 0.5558 0.5558 0.5398 0.5721 0.5192 0.5721 0.5721 0.5721 0.5192 0.5558 0.5558 0.5192 0.8757 0.5558 0.5550 0.5721 0.5192 0.5558 0.5192 0.5398 0.5721 0.5721 0.5721 0.8757 0.5192 0.5192 0.5192 0.5558 0.5550 0.5192 0.5550 0.5192 0.5558 0.5558 0.5550 0.5558 0.5550 0.5192 0.5192 0.5192 0.5558 0.5550 0.5192 0.5550 0.8757 0.5721 0.5721 0.5721 0.5558 0.8757 0.5192 0.5721 0.5398 0.5192 0.5550 0.5192 0.5398 0.5721 0.8757 0.5398 0.5398 0.8757 0.5550 0.5192 0.5398 0.5721 0.5558 0.5398 0.5558 0.5192 0.5558 0.8757 0.8757 0.5550 0.5398 0.5550 0.5721 0.5398 0.5550 0.5550 0.5550 0.5558 0.5550 0.5398 0.5721 0.5398 0.8757 0.5558 0.5550 0.5558 0.5398 0.8757 0.5398 0.5550 0.8757 0.5550 0.5398 0.5192 0.5721 0.5558 0.5192 0.5398 0.5558 0.5398 0.5558 0.5398 0.5558 0.5192 0.5721 0.5721 0.5558 0.5558 0.5192 0.5550 0.5550 0.5398 0.5550 0.5550 0.5721 0.8757 0.5398 0.5398 0.5558 0.5721 0.5192 0.8757 0.8757 0.5550 0.5550 0.5192 0.8757 0.5398 0.5550 0.8757 0.5558 0.8757 0.5192 0.8757 0.5550 0.5398 0.5558 0.5192 0.8757 0.5192 0.5550 0.5398 0.5398 0.5192 0.5398 0.8757 0.5398 0.5398 0.8757 0.5550 0.5192 0.5192 0.5192 0.5398 0.5550 0.5550 0.5721 0.5398 0.5398 0.5398 0.5558 0.5558 0.5192 0.5550 0.5398 0.5550 0.5558 0.5721 0.5558 0.5721 0.5192 0.5398 0.5721 0.5398 0.5398 0.5558 0.5550 0.5550 0.8757 0.5192 0.5398 0.5721 0.8757 0.5558 0.5558 0.5558 0.5398 0.5398 0.5550 0.5398 0.5192 0.5192 0.5721 0.5192 0.5550 0.5192 0.8757 0.5192 0.5192 0.5398 0.5558 0.5398 0.5558 0.5192 0.5721 0.5550 0.5192 0.5192 0.8757 0.8757 0.5721 0.5398 0.5398 0.5550 0.5558 0.5398 0.8757 0.8757 0.5398 0.5192 0.5721 0.5550 0.5721 0.5558 0.5550 0.8757 0.8757 0.8757 0.5721 0.5558 0.5398 0.5558 0.5558 0.5192 0.5398 0.8757 0.5558 0.5550 0.8757 0.5721 0.5192 0.5398 0.5550 0.5558 0.5721 0.8757 0.8757 0.8757 0.5398 0.5721 0.8757 0.8757 0.5558 0.5558 0.5398 0.5192 0.5192 0.5550 0.5192 0.5192 0.5550 0.5550 0.5192 0.5192 0.5558 0.5192 0.5558 0.5398 0.5721 0.5721 0.5550 0.5192 0.8757 0.5192 0.5721 0.5398 0.5398 0.5398 0.5550 0.5398 0.8757 0.5721 0.8757 0.5550 0.5558 0.5192 0.5192 0.5558 0.5398 0.5550 0.5558 0.5721 0.8757 0.5192 0.5192 0.5550 0.5550 0.5721 0.5721 0.5398 0.5192 0.5192 0.5558 0.5192 0.8757 0.8757 0.5721 0.5398 0.5398 0.5398 0.5721 0.5192 0.5192 0.8757" HIT_INDICES="2264 7118 8724 9439 9440 10862 10870 11131 11950 12846 13031 14395 15793 15842 16577 17151 17288 17751 18061 18424 18536 18819 20301 20368 21998 22000 22681 23792 24187 24584 25206 25403 26358 27511 27885 28508 28737 29680" ES_PROFILE="-0.0381 0.0741 0.1285 0.1826 0.2487 0.2727 0.3206 0.3619 0.3881 0.4078 0.4387 0.4442 0.4446 0.4677 0.4773 0.4883 0.5062 0.5176 0.5308 0.5423 0.5578 0.5699 0.5590 0.5721 0.5559 0.5673 0.5663 0.5562 0.5576 0.5585 0.5546 0.5577 0.5465 0.5301 0.5262 0.5171 0.5143 0.4984" RANK_AT_ES="20368.0000" RANK_SCORE_AT_ES="0.7404"/>
  <DTG RANKED_LIST="fpkm.rnk" TEMPLATE="sample.cls" GENESET="gene_sets.gmt#CYTOPLASMIC_SIDE_OF_ENDOPLASMIC_RETICULUM_MEMBRANE(GO:0098554)" ES="0.5484" NES="0.9618" NP="0.4760" FDR="0.4361" FWER="1.0000" RND_ES="0.6714 0.5413 0.5413 0.5648 0.5648 0.5484 0.5648 0.5484 0.5688 0.5484 0.6714 0.5484 0.5484 0.5484 0.5648 0.5688 0.5413 0.5413 0.5413 0.5453 0.5453 0.5413 0.5484 0.5413 0.5453 0.5484 0.5484 0.5453 0.5648 0.5484 0.5688 0.5648 0.6714 0.5484 0.6714 0.5453 0.5484 0.5648 0.5453 0.5453 0.5688 0.5688 0.5453 0.5484 0.5688 0.5484 0.5453 0.5413 0.5484 0.5688 0.5484 0.6714 0.5648 0.5453 0.5413 0.5484 0.5484 0.5453 0.5413 0.5648 0.5648 0.5484 0.5453 0.6714 0.5453 0.5648 0.6714 0.5413 0.5688 0.6714 0.5453 0.5648 0.5688 0.5484 0.5484 0.5413 0.6714 0.6714 0.5648 0.5648 0.5688 0.5484 0.5413 0.5413 0.5453 0.6714 0.5453 0.5453 0.5453 0.5688 0.6714 0.5648 0.6714 0.5648 0.5688 0.5484 0.5453 0.5413 0.6714 0.5688 0.5688 0.5484 0.5413 0.6714 0.5648 0.6714 0.5688 0.5484 0.5413 0.6714 0.5484 0.6714 0.5484 0.5484 0.6714 0.5648 0.5648 0.5413 0.5688 0.5453 0.5648 0.5484 0.5484 0.5484 0.5484 0.5688 0.5453 0.5484 0.5453 0.5648 0.5484 0.6714 0.5453 0.5453 0.5453 0.5453 0.5648 0.6714 0.6714 0.5484 0.5688 0.5484 0.5484 0.6714 0.5453 0.5484 0.6714 0.5484 0.5688 0.5688 0.5453 0.5688 0.5688 0.5648 0.5484 0.6714 0.5688 0.5648 0.5648 0.5453 0.5484 0.5688 0.5648 0.5413 0.5648 0.5648 0.6714 0.6714 0.6714 0.5453 0.5688 0.5484 0.5688 0.5484 0.5648 0.5484 0.5453 0.5484 0.5453 0.5484 0.5453 0.5453 0.5648 0.5484 0.5413 0.5453 0.5413 0.5484 0.5484 0.5688 0.5648 0.5453 0.6714 0.6714 0.5688 0.5453 0.5453 0.5648 0.5453 0.6714 0.5413 0.5413 0.5453 0.6714 0.5413 0.5453 0.5413 0.5453 0.5648 0.5453 0.5413 0.5484 0.5453 0.5413 0.5413 0.5688 0.5688 0.5688 0.5484 0.5453 0.6714 0.5648 0.6714 0.6714 0.5648 0.5688 0.5688 0.5688 0.6714 0.5413 0.5648 0.5453 0.5413 0.5413 0.5484 0.5453 0.5484 0.5648 0.6714 0.5648 0.5648 0.5648 0.6714 0.5484 0.5688 0.5484 0.5413 0.5413 0.5688 0.6714 0.5688 0.5484 0.5688 0.5688 0.5413 0.5484 0.5688 0.5484 0.5484 0.6714 0.5413 0.5648 0.5453 0.5453 0.5688 0.5688 0.5453 0.5688 0.5453 0.5453 0.5688 0.6714 0.5484 0.6714 0.5688 0.5688 0.5484 0.5688 0.5648 0.6714 0.5484 0.5453 0.5453 0.5484 0.5648 0.5648 0.5413 0.6714 0.5453 0.5484 0.5413 0.5413 0.5484 0.6714 0.5484 0.5413 0.5413 0.5413 0.5484 0.5484 0.5648 0.5484 0.5453 0.5413 0.5648 0.5484 0.5484 0.5648 0.5453 0.5413 0.6714 0.5453 0.5484 0.5688 0.5484 0.5648 0.5453 0.5413 0.6714 0.5413 0.5413 0.6714 0.5413 0.5648 0.5688 0.5648 0.5453 0.5413 0.5648 0.5413 0.5484 0.5413 0.5453 0.5453 0.6714 0.5413 0.6714 0.5413 0.5648 0.5453 0.5484 0.5453 0.5453 0.5648 0.5453 0.5413 0.5648 0.5413 0.5648 0.6714 0.5648 0.5453 0.5648 0.6714 0.6714 0.6714 0.5648 0.5413 0.5484 0.5453 0.5484 0.5484 0.5484 0.5413 0.5453 0.5413 0.5688 0.5648 0.5484 0.5413 0.5484 0.5688 0.5413 0.5413 0.5484 0.5484 0.5413 0.5453 0.5688 0.5484 0.5688 0.5648 0.5688 0.5413 0.5413 0.5413 0.5688 0.5484 0.5453 0.6714 0.6714 0.5648 0.5688 0.5688 0.5648 0.5484 0.5484 0.5648 0.5648 0.5648 0.5413 0.5688 0.5484 0.5453 0.5453 0.5413 0.5413 0.5413 0.5413 0.5413 0.6714 0.5484 0.5413 0.5413 0.5688 0.5688 0.6714 0.5413 0.5413 0.5484 0.5453 0.5688 0.5484 0.5413 0.5648 0.6714 0.5688 0.6714 0.5413 0.5484 0.5413 0.5688 0.5484 0.6714 0.6714 0.5484 0.6714 0.5453 0.5413 0.6714 0.5413 0.5648 0.5413 0.5413 0.5484 0.5484 0.5453 0.5413 0.5648 0.6714 0.5688 0.5648 0.5484 0.5413 0.6714 0.5648 0.5688 0.5648 0.5453 0.5453 0.5688 0.5648 0.5453 0.5484 0.5648 0.5484 0.5413 0.5453 0.5484 0.5688 0.5688 0.5484 0.5688 0.5453 0.5688 0.5453 0.5484 0.5413 0.5413 0.5484 0.5484 0.6714 0.5413 0.5484 0.5413 0.5453 0.5648 0.5413 0.5484 0.5453 0.5484 0.5484 0.5413 0.5413 0.5648 0.5688 0.5413 0.5413 0.6714 0.5688 0.5688 0.5648 0.5688 0.5688 0.6714 0.5688 0.5688 0.5453 0.5484 0.5484 0.5413 0.5688 0.5453 0.5413 0.5648 0.5484 0.5484 0.5688 0.5484 0.5648 0.6714 0.5453 0.5484 0.5453 0.5484 0.5688 0.5453 0.5413 0.5484 0.5484 0.5484 0.5413 0.5648 0.5648 0.5648 0.5688 0.5413 0.5648 0.5648 0.5648 0.5648 0.5648 0.6714 0.6714 0.5688 0.6714 0.6714 0.5453 0.5688 0.6714 0.6714 0.5648 0.6714 0.5484 0.5648 0.5413 0.5453 0.6714 0.6714 0.5688 0.5648 0.5484 0.5688 0.5688 0.5453 0.5688 0.5648 0.5413 0.5453 0.5413 0.5648 0.5484 0.5648 0.5413 0.5648 0.5648 0.5484 0.5413 0.5484 0.5413 0.6714 0.5413 0.5453 0.5453 0.5688 0.6714 0.6714 0.5484 0.5648 0.5413 0.5648 0.5453 0.5688 0.5648 0.5688 0.5453 0.5688 0.6714 0.5413 0.5648 0.5484 0.5453 0.5648 0.5648 0.6714 0.5453 0.5688 0.5484 0.5648 0.5484 0.5413 0.5453 0.5648 0.5688 0.6714 0.5484 0.5413 0.5648 0.5688 0.6714 0.5413 0.5648 0.5484 0.5413 0.5413 0.5688 0.6714 0.6714 0.5484 0.5453 0.5688 0.6714 0.6714 0.6714 0.5453 0.5413 0.5648 0.6714 0.5648 0.5648 0.5453 0.6714 0.5484 0.5688 0.5484 0.5484 0.5484 0.5413 0.5453 0.5648 0.5453 0.5688 0.6714 0.5453 0.5453 0.5413 0.5648 0.5688 0.5688 0.5413 0.6714 0.5688 0.5484 0.5484 0.5484 0.5413 0.5453 0.5484 0.5688 0.5648 0.6714 0.5648 0.5648 0.5484 0.5688 0.5453 0.5648 0.5453 0.5484 0.5453 0.5688 0.5648 0.5648 0.5648 0.5453 0.5484 0.5688 0.5484 0.5484 0.5484 0.5688 0.5648 0.5648 0.5688 0.6714 0.5648 0.5413 0.5484 0.5688 0.5648 0.5688 0.5453 0.5484 0.5484 0.5484 0.6714 0.5688 0.5688 0.5688 0.5648 0.5413 0.5688 0.5413 0.5688 0.5648 0.5648 0.5413 0.5648 0.5413 0.5688 0.5688 0.5688 0.5648 0.5413 0.5688 0.5413 0.6714 0.5484 0.5484 0.5484 0.5648 0.6714 0.5688 0.5484 0.5453 0.5688 0.5413 0.5688 0.5453 0.5484 0.6714 0.5453 0.5453 0.6714 0.5413 0.5688 0.5453 0.5484 0.5648 0.5453 0.5648 0.5688 0.5648 0.6714 0.6714 0.5413 0.5453 0.5413 0.5484 0.5453 0.5413 0.5413 0.5413 0.5648 0.5413 0.5453 0.5484 0.5453 0.6714 0.5648 0.5413 0.5648 0.5453 0.6714 0.5453 0.5413 0.6714 0.5413 0.5453 0.5688 0.5484 0.5648 0.5688 0.5453 0.5648 0.5453 0.5648 0.5453 0.5648 0.5688 0.5484 0.5484 0.5648 0.5648 0.5688 0.5413 0.5413 0.5453 0.5413 0.5413 0.5484 0.6714 0.5453 0.5453 0.5648 0.5484 0.5688 0.6714 0.6714 0.5413 0.5413 0.5688 0.6714 0.5453 0.5413 0.6714 0.5648 0.6714 0.5688 0.6714 0.5413 0.5453 0.5648 0.5688 0.6714 0.5688 0.5413 0.5453 0.5453 0.5688 0.5453 0.6714 0.5453 0.5453 0.6714 0.5413 0.5688 0.5688 0.5688 0.5453 0.5413 0.5413 0.5484 0.5453 0.5453 0.5453 0.5648 0.5648 0.5688 0.5413 0.5453 0.5413 0.5648 0.5484 0.5648 0.5484 0.5688 0.5453 0.5484 0.5453 0.5453 0.5648 0.5413 0.5413 0.6714 0.5688 0.5453 0.5484 0.6714 0.5648 0.5648 0.5648 0.5453 0.5453 0.5413 0.5453 0.5688 0.5688 0.5484 0.5688 0.5413 0.5688 0.6714 0.5688 0.5688 0.5453 0.5648 0.5453 0.5648 0.5688 0.5484 0.5413 0.5688 0.5688 0.6714 0.6714 0.5484 0.5453 0.5453 0.5413 0.5648 0.5453 0.6714 0.6714 0.5453 0.5688 0.5484 0.5413 0.5484 0.5648 0.5413 0.6714 0.6714 0.6714 0.5484 0.5648 0.5453 0.5648 0.5648 0.5688 0.5453 0.6714 0.5648 0.5413 0.6714 0.5484 0.5688 0.5453 0.5413 0.5648 0.5484 0.6714 0.6714 0.6714 0.5453 0.5484 0.6714 0.6714 0.5648 0.5648 0.5453 0.5688 0.5688 0.5413 0.5688 0.5688 0.5413 0.5413 0.5688 0.5688 0.5648 0.5688 0.5648 0.5453 0.5484 0.5484 0.5413 0.5688 0.6714 0.5688 0.5484 0.5453 0.5453 0.5453 0.5413 0.5453 0.6714 0.5484 0.6714 0.5413 0.5648 0.5688 0.5688 0.5648 0.5453 0.5413 0.5648 0.5484 0.6714 0.5688 0.5688 0.5413 0.5413 0.5484 0.5484 0.5453 0.5688 0.5688 0.5648 0.5688 0.6714 0.6714 0.5484 0.5453 0.5453 0.5453 0.5484 0.5688 0.5688 0.6714" HIT_INDICES="13649 14216 14244 15409 15823 16228 18086 20034 20912 22323 24541 24601 26609 26666 49217" ES_PROFILE="-0.1025 0.0088 0.1285 0.2120 0.3033 0.3903 0.4343 0.4620 0.5018 0.5229 0.5166 0.5464 0.5311 0.5484 0.1678" RANK_AT_ES="26666.0000" RANK_SCORE_AT_ES="0.2333"/>
  <DTG RANKED_LIST="fpkm.rnk" TEMPLATE="sample.cls" GENESET="gene_sets.gmt#ENTRAINMENT_OF_CIRCADIAN_CLOCK_BY_PHOTOPERIOD(GO:0043153)" ES="0.5508" NES="0.9619" NP="0.4760" FDR="0.4361" FWER="1.0000" RND_ES="0.6673 0.5450 0.5450 0.5803 0.5803 0.5508 0.5803 0.5508 0.5626 0.5508 0.6673 0.5508 0.5508 0.5508 0.5803 0.5626 0.5450 0.5450 0.5450 0.5477 0.5477 0.5450 0.5508 0.5450 0.5477 0.5508 0.5508 0.5477 0.5803 0.5508 0.5626 0.5803 0.6673 0.5508 0.6673 0.5477 0.5508 0.5803 0.5477 0.5477 0.5626 0.5626 0.5477 0.5508 0.5626 0.5508 0.5477 0.5450 0.5508 0.5626 0.5508 0.6673 0.5803 0.5477 0.5450 0.5508 0.5508 0.5477 0.5450 0.5803 0.5803 0.5508 0.5477 0.6673 0.5477 0.5803 0.6673 0.5450 0.5626 0.6673 0.5477 0.5803 0.5626 0.5508 0.5508 0.5450 0.6673 0.6673 0.5803 0.5803 0.5626 0.5508 0.5450 0.5450 0.5477 0.6673 0.5477 0.5477 0.5477 0.5626 0.6673 0.5803 0.6673 0.5803 0.5626 0.5508 0.5477 0.5450 0.6673 0.5626 0.5626 0.5508 0.5450 0.6673 0.5803 0.6673 0.5626 0.5508 0.5450 0.6673 0.5508 0.6673 0.5508 0.5508 0.6673 0.5803 0.5803 0.5450 0.5626 0.5477 0.5803 0.5508 0.5508 0.5508 0.5508 0.5626 0.5477 0.5508 0.5477 0.5803 0.5508 0.6673 0.5477 0.5477 0.5477 0.5477 0.5803 0.6673 0.6673 0.5508 0.5626 0.5508 0.5508 0.6673 0.5477 0.5508 0.6673 0.5508 0.5626 0.5626 0.5477 0.5626 0.5626 0.5803 0.5508 0.6673 0.5626 0.5803 0.5803 0.5477 0.5508 0.5626 0.5803 0.5450 0.5803 0.5803 0.6673 0.6673 0.6673 0.5477 0.5626 0.5508 0.5626 0.5508 0.5803 0.5508 0.5477 0.5508 0.5477 0.5508 0.5477 0.5477 0.5803 0.5508 0.5450 0.5477 0.5450 0.5508 0.5508 0.5626 0.5803 0.5477 0.6673 0.6673 0.5626 0.5477 0.5477 0.5803 0.5477 0.6673 0.5450 0.5450 0.5477 0.6673 0.5450 0.5477 0.5450 0.5477 0.5803 0.5477 0.5450 0.5508 0.5477 0.5450 0.5450 0.5626 0.5626 0.5626 0.5508 0.5477 0.6673 0.5803 0.6673 0.6673 0.5803 0.5626 0.5626 0.5626 0.6673 0.5450 0.5803 0.5477 0.5450 0.5450 0.5508 0.5477 0.5508 0.5803 0.6673 0.5803 0.5803 0.5803 0.6673 0.5508 0.5626 0.5508 0.5450 0.5450 0.5626 0.6673 0.5626 0.5508 0.5626 0.5626 0.5450 0.5508 0.5626 0.5508 0.5508 0.6673 0.5450 0.5803 0.5477 0.5477 0.5626 0.5626 0.5477 0.5626 0.5477 0.5477 0.5626 0.6673 0.5508 0.6673 0.5626 0.5626 0.5508 0.5626 0.5803 0.6673 0.5508 0.5477 0.5477 0.5508 0.5803 0.5803 0.5450 0.6673 0.5477 0.5508 0.5450 0.5450 0.5508 0.6673 0.5508 0.5450 0.5450 0.5450 0.5508 0.5508 0.5803 0.5508 0.5477 0.5450 0.5803 0.5508 0.5508 0.5803 0.5477 0.5450 0.6673 0.5477 0.5508 0.5626 0.5508 0.5803 0.5477 0.5450 0.6673 0.5450 0.5450 0.6673 0.5450 0.5803 0.5626 0.5803 0.5477 0.5450 0.5803 0.5450 0.5508 0.5450 0.5477 0.5477 0.6673 0.5450 0.6673 0.5450 0.5803 0.5477 0.5508 0.5477 0.5477 0.5803 0.5477 0.5450 0.5803 0.5450 0.5803 0.6673 0.5803 0.5477 0.5803 0.6673 0.6673 0.6673 0.5803 0.5450 0.5508 0.5477 0.5508 0.5508 0.5508 0.5450 0.5477 0.5450 0.5626 0.5803 0.5508 0.5450 0.5508 0.5626 0.5450 0.5450 0.5508 0.5508 0.5450 0.5477 0.5626 0.5508 0.5626 0.5803 0.5626 0.5450 0.5450 0.5450 0.5626 0.5508 0.5477 0.6673 0.6673 0.5803 0.5626 0.5626 0.5803 0.5508 0.5508 0.5803 0.5803 0.5803 0.5450 0.5626 0.5508 0.5477 0.5477 0.5450 0.5450 0.5450 0.5450 0.5450 0.6673 0.5508 0.5450 0.5450 0.5626 0.5626 0.6673 0.5450 0.5450 0.5508 0.5477 0.5626 0.5508 0.5450 0.5803 0.6673 0.5626 0.6673 0.5450 0.5508 0.5450 0.5626 0.5508 0.6673 0.6673 0.5508 0.6673 0.5477 0.5450 0.6673 0.5450 0.5803 0.5450 0.5450 0.5508 0.5508 0.5477 0.5450 0.5803 0.6673 0.5626 0.5803 0.5508 0.5450 0.6673 0.5803 0.5626 0.5803 0.5477 0.5477 0.5626 0.5803 0.5477 0.5508 0.5803 0.5508 0.5450 0.5477 0.5508 0.5626 0.5626 0.5508 0.5626 0.5477 0.5626 0.5477 0.5508 0.5450 0.5450 0.5508 0.5508 0.6673 0.5450 0.5508 0.5450 0.5477 0.5803 0.5450 0.5508 0.5477 0.5508 0.5508 0.5450 0.5450 0.5803 0.5626 0.5450 0.5450 0.6673 0.5626 0.5626 0.5803 0.5626 0.5626 0.6673 0.5626 0.5626 0.5477 0.5508 0.5508 0.5450 0.5626 0.5477 0.5450 0.5803 0.5508 0.5508 0.5626 0.5508 0.5803 0.6673 0.5477 0.5508 0.5477 0.5508 0.5626 0.5477 0.5450 0.5508 0.5508 0.5508 0.5450 0.5803 0.5803 0.5803 0.5626 0.5450 0.5803 0.5803 0.5803 0.5803 0.5803 0.6673 0.6673 0.5626 0.6673 0.6673 0.5477 0.5626 0.6673 0.6673 0.5803 0.6673 0.5508 0.5803 0.5450 0.5477 0.6673 0.6673 0.5626 0.5803 0.5508 0.5626 0.5626 0.5477 0.5626 0.5803 0.5450 0.5477 0.5450 0.5803 0.5508 0.5803 0.5450 0.5803 0.5803 0.5508 0.5450 0.5508 0.5450 0.6673 0.5450 0.5477 0.5477 0.5626 0.6673 0.6673 0.5508 0.5803 0.5450 0.5803 0.5477 0.5626 0.5803 0.5626 0.5477 0.5626 0.6673 0.5450 0.5803 0.5508 0.5477 0.5803 0.5803 0.6673 0.5477 0.5626 0.5508 0.5803 0.5508 0.5450 0.5477 0.5803 0.5626 0.6673 0.5508 0.5450 0.5803 0.5626 0.6673 0.5450 0.5803 0.5508 0.5450 0.5450 0.5626 0.6673 0.6673 0.5508 0.5477 0.5626 0.6673 0.6673 0.6673 0.5477 0.5450 0.5803 0.6673 0.5803 0.5803 0.5477 0.6673 0.5508 0.5626 0.5508 0.5508 0.5508 0.5450 0.5477 0.5803 0.5477 0.5626 0.6673 0.5477 0.5477 0.5450 0.5803 0.5626 0.5626 0.5450 0.6673 0.5626 0.5508 0.5508 0.5508 0.5450 0.5477 0.5508 0.5626 0.5803 0.6673 0.5803 0.5803 0.5508 0.5626 0.5477 0.5803 0.5477 0.5508 0.5477 0.5626 0.5803 0.5803 0.5803 0.5477 0.5508 0.5626 0.5508 0.5508 0.5508 0.5626 0.5803 0.5803 0.5626 0.6673 0.5803 0.5450 0.5508 0.5626 0.5803 0.5626 0.5477 0.5508 0.5508 0.5508 0.6673 0.5626 0.5626 0.5626 0.5803 0.5450 0.5626 0.5450 0.5626 0.5803 0.5803 0.5450 0.5803 0.5450 0.5626 0.5626 0.5626 0.5803 0.5450 0.5626 0.5450 0.6673 0.5508 0.5508 0.5508 0.5803 0.6673 0.5626 0.5508 0.5477 0.5626 0.5450 0.5626 0.5477 0.5508 0.6673 0.5477 0.5477 0.6673 0.5450 0.5626 0.5477 0.5508 0.5803 0.5477 0.5803 0.5626 0.5803 0.6673 0.6673 0.5450 0.5477 0.5450 0.5508 0.5477 0.5450 0.5450 0.5450 0.5803 0.5450 0.5477 0.5508 0.5477 0.6673 0.5803 0.5450 0.5803 0.5477 0.6673 0.5477 0.5450 0.6673 0.5450 0.5477 0.5626 0.5508 0.5803 0.5626 0.5477 0.5803 0.5477 0.5803 0.5477 0.5803 0.5626 0.5508 0.5508 0.5803 0.5803 0.5626 0.5450 0.5450 0.5477 0.5450 0.5450 0.5508 0.6673 0.5477 0.5477 0.5803 0.5508 0.5626 0.6673 0.6673 0.5450 0.5450 0.5626 0.6673 0.5477 0.5450 0.6673 0.5803 0.6673 0.5626 0.6673 0.5450 0.5477 0.5803 0.5626 0.6673 0.5626 0.5450 0.5477 0.5477 0.5626 0.5477 0.6673 0.5477 0.5477 0.6673 0.5450 0.5626 0.5626 0.5626 0.5477 0.5450 0.5450 0.5508 0.5477 0.5477 0.5477 0.5803 0.5803 0.5626 0.5450 0.5477 0.5450 0.5803 0.5508 0.5803 0.5508 0.5626 0.5477 0.5508 0.5477 0.5477 0.5803 0.5450 0.5450 0.6673 0.5626 0.5477 0.5508 0.6673 0.5803 0.5803 0.5803 0.5477 0.5477 0.5450 0.5477 0.5626 0.5626 0.5508 0.5626 0.5450 0.5626 0.6673 0.5626 0.5626 0.5477 0.5803 0.5477 0.5803 0.5626 0.5508 0.5450 0.5626 0.5626 0.6673 0.6673 0.5508 0.5477 0.5477 0.5450 0.5803 0.5477 0.6673 0.6673 0.5477 0.5626 0.5508 0.5450 0.5508 0.5803 0.5450 0.6673 0.6673 0.6673 0.5508 0.5803 0.5477 0.5803 0.5803 0.5626 0.5477 0.6673 0.5803 0.5450 0.6673 0.5508 0.5626 0.5477 0.5450 0.5803 0.5508 0.6673 0.6673 0.6673 0.5477 0.5508 0.6673 0.6673 0.5803 0.5803 0.5477 0.5626 0.5626 0.5450 0.5626 0.5626 0.5450 0.5450 0.5626 0.5626 0.5803 0.5626 0.5803 0.5477 0.5508 0.5508 0.5450 0.5626 0.6673 0.5626 0.5508 0.5477 0.5477 0.5477 0.5450 0.5477 0.6673 0.5508 0.6673 0.5450 0.5803 0.5626 0.5626 0.5803 0.5477 0.5450 0.5803 0.5508 0.6673 0.5626 0.5626 0.5450 0.5450 0.5508 0.5508 0.5477 0.5626 0.5626 0.5803 0.5626 0.6673 0.6673 0.5508 0.5477 0.5477 0.5477 0.5508 0.5626 0.5626 0.6673" HIT_INDICES="10352 10547 12559 12984 15142 16961 19019 20085 20690 21594 21794 21985 22367 23631 25996 26172 27097 27916" ES_PROFILE="-0.0185 0.1285 0.2020 0.2958 0.3362 0.3679 0.3816 0.4068 0.4374 0.4578 0.4894 0.5200 0.5456 0.5508 0.5269 0.5394 0.5348 0.5281" RANK_AT_ES="23631.0000" RANK_SCORE_AT_ES="0.4696"/>
  <DTG RANKED_LIST="fpkm.rnk" TEMPLATE="sample.cls" GENESET="gene_sets.gmt#HISTONE_LYSINE_DEMETHYLATION(GO:0070076)" ES="0.5926" NES="0.9619" NP="0.1410" FDR="0.4361" FWER="1.0000" RND_ES="0.9118 0.5466 0.5466 0.5721 0.5721 0.5926 0.5721 0.5926 0.5861 0.5926 0.9118 0.5926 0.5926 0.5926 0.5721 0.5861 0.5466 0.5466 0.5466 0.5387 0.5387 0.5466 0.5926 0.5466 0.5387 0.5926 0.5926 0.5387 0.5721 0.5926 0.5861 0.5721 0.9118 0.5926 0.9118 0.5387 0.5926 0.5721 0.5387 0.5387 0.5861 0.5861 0.5387 0.5926 0.5861 0.5926 0.5387 0.5466 0.5926 0.5861 0.5926 0.9118 0.5721 0.5387 0.5466 0.5926 0.5926 0.5387 0.5466 0.5721 0.5721 0.5926 0.5387 0.9118 0.5387 0.5721 0.9118 0.5466 0.5861 0.9118 0.5387 0.5721 0.5861 0.5926 0.5926 0.5466 0.9118 0.9118 0.5721 0.5721 0.5861 0.5926 0.5466 0.5466 0.5387 0.9118 0.5387 0.5387 0.5387 0.5861 0.9118 0.5721 0.9118 0.5721 0.5861 0.5926 0.5387 0.5466 0.9118 0.5861 0.5861 0.5926 0.5466 0.9118 0.5721 0.9118 0.5861 0.5926 0.5466 0.9118 0.5926 0.9118 0.5926 0.5926 0.9118 0.5721 0.5721 0.5466 0.5861 0.5387 0.5721 0.5926 0.5926 0.5926 0.5926 0.5861 0.5387 0.5926 0.5387 0.5721 0.5926 0.9118 0.5387 0.5387 0.5387 0.5387 0.5721 0.9118 0.9118 0.5926 0.5861 0.5926 0.5926 0.9118 0.5387 0.5926 0.9118 0.5926 0.5861 0.5861 0.5387 0.5861 0.5861 0.5721 0.5926 0.9118 0.5861 0.5721 0.5721 0.5387 0.5926 0.5861 0.5721 0.5466 0.5721 0.5721 0.9118 0.9118 0.9118 0.5387 0.5861 0.5926 0.5861 0.5926 0.5721 0.5926 0.5387 0.5926 0.5387 0.5926 0.5387 0.5387 0.5721 0.5926 0.5466 0.5387 0.5466 0.5926 0.5926 0.5861 0.5721 0.5387 0.9118 0.9118 0.5861 0.5387 0.5387 0.5721 0.5387 0.9118 0.5466 0.5466 0.5387 0.9118 0.5466 0.5387 0.5466 0.5387 0.5721 0.5387 0.5466 0.5926 0.5387 0.5466 0.5466 0.5861 0.5861 0.5861 0.5926 0.5387 0.9118 0.5721 0.9118 0.9118 0.5721 0.5861 0.5861 0.5861 0.9118 0.5466 0.5721 0.5387 0.5466 0.5466 0.5926 0.5387 0.5926 0.5721 0.9118 0.5721 0.5721 0.5721 0.9118 0.5926 0.5861 0.5926 0.5466 0.5466 0.5861 0.9118 0.5861 0.5926 0.5861 0.5861 0.5466 0.5926 0.5861 0.5926 0.5926 0.9118 0.5466 0.5721 0.5387 0.5387 0.5861 0.5861 0.5387 0.5861 0.5387 0.5387 0.5861 0.9118 0.5926 0.9118 0.5861 0.5861 0.5926 0.5861 0.5721 0.9118 0.5926 0.5387 0.5387 0.5926 0.5721 0.5721 0.5466 0.9118 0.5387 0.5926 0.5466 0.5466 0.5926 0.9118 0.5926 0.5466 0.5466 0.5466 0.5926 0.5926 0.5721 0.5926 0.5387 0.5466 0.5721 0.5926 0.5926 0.5721 0.5387 0.5466 0.9118 0.5387 0.5926 0.5861 0.5926 0.5721 0.5387 0.5466 0.9118 0.5466 0.5466 0.9118 0.5466 0.5721 0.5861 0.5721 0.5387 0.5466 0.5721 0.5466 0.5926 0.5466 0.5387 0.5387 0.9118 0.5466 0.9118 0.5466 0.5721 0.5387 0.5926 0.5387 0.5387 0.5721 0.5387 0.5466 0.5721 0.5466 0.5721 0.9118 0.5721 0.5387 0.5721 0.9118 0.9118 0.9118 0.5721 0.5466 0.5926 0.5387 0.5926 0.5926 0.5926 0.5466 0.5387 0.5466 0.5861 0.5721 0.5926 0.5466 0.5926 0.5861 0.5466 0.5466 0.5926 0.5926 0.5466 0.5387 0.5861 0.5926 0.5861 0.5721 0.5861 0.5466 0.5466 0.5466 0.5861 0.5926 0.5387 0.9118 0.9118 0.5721 0.5861 0.5861 0.5721 0.5926 0.5926 0.5721 0.5721 0.5721 0.5466 0.5861 0.5926 0.5387 0.5387 0.5466 0.5466 0.5466 0.5466 0.5466 0.9118 0.5926 0.5466 0.5466 0.5861 0.5861 0.9118 0.5466 0.5466 0.5926 0.5387 0.5861 0.5926 0.5466 0.5721 0.9118 0.5861 0.9118 0.5466 0.5926 0.5466 0.5861 0.5926 0.9118 0.9118 0.5926 0.9118 0.5387 0.5466 0.9118 0.5466 0.5721 0.5466 0.5466 0.5926 0.5926 0.5387 0.5466 0.5721 0.9118 0.5861 0.5721 0.5926 0.5466 0.9118 0.5721 0.5861 0.5721 0.5387 0.5387 0.5861 0.5721 0.5387 0.5926 0.5721 0.5926 0.5466 0.5387 0.5926 0.5861 0.5861 0.5926 0.5861 0.5387 0.5861 0.5387 0.5926 0.5466 0.5466 0.5926 0.5926 0.9118 0.5466 0.5926 0.5466 0.5387 0.5721 0.5466 0.5926 0.5387 0.5926 0.5926 0.5466 0.5466 0.5721 0.5861 0.5466 0.5466 0.9118 0.5861 0.5861 0.5721 0.5861 0.5861 0.9118 0.5861 0.5861 0.5387 0.5926 0.5926 0.5466 0.5861 0.5387 0.5466 0.5721 0.5926 0.5926 0.5861 0.5926 0.5721 0.9118 0.5387 0.5926 0.5387 0.5926 0.5861 0.5387 0.5466 0.5926 0.5926 0.5926 0.5466 0.5721 0.5721 0.5721 0.5861 0.5466 0.5721 0.5721 0.5721 0.5721 0.5721 0.9118 0.9118 0.5861 0.9118 0.9118 0.5387 0.5861 0.9118 0.9118 0.5721 0.9118 0.5926 0.5721 0.5466 0.5387 0.9118 0.9118 0.5861 0.5721 0.5926 0.5861 0.5861 0.5387 0.5861 0.5721 0.5466 0.5387 0.5466 0.5721 0.5926 0.5721 0.5466 0.5721 0.5721 0.5926 0.5466 0.5926 0.5466 0.9118 0.5466 0.5387 0.5387 0.5861 0.9118 0.9118 0.5926 0.5721 0.5466 0.5721 0.5387 0.5861 0.5721 0.5861 0.5387 0.5861 0.9118 0.5466 0.5721 0.5926 0.5387 0.5721 0.5721 0.9118 0.5387 0.5861 0.5926 0.5721 0.5926 0.5466 0.5387 0.5721 0.5861 0.9118 0.5926 0.5466 0.5721 0.5861 0.9118 0.5466 0.5721 0.5926 0.5466 0.5466 0.5861 0.9118 0.9118 0.5926 0.5387 0.5861 0.9118 0.9118 0.9118 0.5387 0.5466 0.5721 0.9118 0.5721 0.5721 0.5387 0.9118 0.5926 0.5861 0.5926 0.5926 0.5926 0.5466 0.5387 0.5721 0.5387 0.5861 0.9118 0.5387 0.5387 0.5466 0.5721 0.5861 0.5861 0.5466 0.9118 0.5861 0.5926 0.5926 0.5926 0.5466 0.5387 0.5926 0.5861 0.5721 0.9118 0.5721 0.5721 0.5926 0.5861 0.5387 0.5721 0.5387 0.5926 0.5387 0.5861 0.5721 0.5721 0.5721 0.5387 0.5926 0.5861 0.5926 0.5926 0.5926 0.5861 0.5721 0.5721 0.5861 0.9118 0.5721 0.5466 0.5926 0.5861 0.5721 0.5861 0.5387 0.5926 0.5926 0.5926 0.9118 0.5861 0.5861 0.5861 0.5721 0.5466 0.5861 0.5466 0.5861 0.5721 0.5721 0.5466 0.5721 0.5466 0.5861 0.5861 0.5861 0.5721 0.5466 0.5861 0.5466 0.9118 0.5926 0.5926 0.5926 0.5721 0.9118 0.5861 0.5926 0.5387 0.5861 0.5466 0.5861 0.5387 0.5926 0.9118 0.5387 0.5387 0.9118 0.5466 0.5861 0.5387 0.5926 0.5721 0.5387 0.5721 0.5861 0.5721 0.9118 0.9118 0.5466 0.5387 0.5466 0.5926 0.5387 0.5466 0.5466 0.5466 0.5721 0.5466 0.5387 0.5926 0.5387 0.9118 0.5721 0.5466 0.5721 0.5387 0.9118 0.5387 0.5466 0.9118 0.5466 0.5387 0.5861 0.5926 0.5721 0.5861 0.5387 0.5721 0.5387 0.5721 0.5387 0.5721 0.5861 0.5926 0.5926 0.5721 0.5721 0.5861 0.5466 0.5466 0.5387 0.5466 0.5466 0.5926 0.9118 0.5387 0.5387 0.5721 0.5926 0.5861 0.9118 0.9118 0.5466 0.5466 0.5861 0.9118 0.5387 0.5466 0.9118 0.5721 0.9118 0.5861 0.9118 0.5466 0.5387 0.5721 0.5861 0.9118 0.5861 0.5466 0.5387 0.5387 0.5861 0.5387 0.9118 0.5387 0.5387 0.9118 0.5466 0.5861 0.5861 0.5861 0.5387 0.5466 0.5466 0.5926 0.5387 0.5387 0.5387 0.5721 0.5721 0.5861 0.5466 0.5387 0.5466 0.5721 0.5926 0.5721 0.5926 0.5861 0.5387 0.5926 0.5387 0.5387 0.5721 0.5466 0.5466 0.9118 0.5861 0.5387 0.5926 0.9118 0.5721 0.5721 0.5721 0.5387 0.5387 0.5466 0.5387 0.5861 0.5861 0.5926 0.5861 0.5466 0.5861 0.9118 0.5861 0.5861 0.5387 0.5721 0.5387 0.5721 0.5861 0.5926 0.5466 0.5861 0.5861 0.9118 0.9118 0.5926 0.5387 0.5387 0.5466 0.5721 0.5387 0.9118 0.9118 0.5387 0.5861 0.5926 0.5466 0.5926 0.5721 0.5466 0.9118 0.9118 0.9118 0.5926 0.5721 0.5387 0.5721 0.5721 0.5861 0.5387 0.9118 0.5721 0.5466 0.9118 0.5926 0.5861 0.5387 0.5466 0.5721 0.5926 0.9118 0.9118 0.9118 0.5387 0.5926 0.9118 0.9118 0.5721 0.5721 0.5387 0.5861 0.5861 0.5466 0.5861 0.5861 0.5466 0.5466 0.5861 0.5861 0.5721 0.5861 0.5721 0.5387 0.5926 0.5926 0.5466 0.5861 0.9118 0.5861 0.5926 0.5387 0.5387 0.5387 0.5466 0.5387 0.9118 0.5926 0.9118 0.5466 0.5721 0.5861 0.5861 0.5721 0.5387 0.5466 0.5721 0.5926 0.9118 0.5861 0.5861 0.5466 0.5466 0.5926 0.5926 0.5387 0.5861 0.5861 0.5721 0.5861 0.9118 0.9118 0.5926 0.5387 0.5387 0.5387 0.5926 0.5861 0.5861 0.9118" HIT_INDICES="6910 10554 11239 12706 12884 13668 14200 14421 14967 15278 16326 17686 17744 18433 18982 19369 20078 21422 23941 23965 24653 25416 26300 29531 29658 39465 42396 46134" ES_PROFILE="0.2122 0.2212 0.2724 0.2972 0.3425 0.3726 0.4047 0.4406 0.4685 0.4988 0.5126 0.5165 0.5423 0.5552 0.5689 0.5842 0.5926 0.5871 0.5563 0.5677 0.5664 0.5624 0.5545 0.4999 0.4978 0.3322 0.2829 0.2200" RANK_AT_ES="20078.0000" RANK_SCORE_AT_ES="0.7683"/>
  <DTG RANKED_LIST="fpkm.rnk" TEMPLATE="sample.cls" GENESET="gene_sets.gmt#STEROL_HOMEOSTASIS(GO:0055092)" ES="0.5438" NES="0.9619" NP="0.3070" FDR="0.4362" FWER="1.0000" RND_ES="0.7999 0.5076 0.5076 0.5553 0.5553 0.5438 0.5553 0.5438 0.5321 0.5438 0.7999 0.5438 0.5438 0.5438 0.5553 0.5321 0.5076 0.5076 0.5076 0.4950 0.4950 0.5076 0.5438 0.5076 0.4950 0.5438 0.5438 0.4950 0.5553 0.5438 0.5321 0.5553 0.7999 0.5438 0.7999 0.4950 0.5438 0.5553 0.4950 0.4950 0.5321 0.5321 0.4950 0.5438 0.5321 0.5438 0.4950 0.5076 0.5438 0.5321 0.5438 0.7999 0.5553 0.4950 0.5076 0.5438 0.5438 0.4950 0.5076 0.5553 0.5553 0.5438 0.4950 0.7999 0.4950 0.5553 0.7999 0.5076 0.5321 0.7999 0.4950 0.5553 0.5321 0.5438 0.5438 0.5076 0.7999 0.7999 0.5553 0.5553 0.5321 0.5438 0.5076 0.5076 0.4950 0.7999 0.4950 0.4950 0.4950 0.5321 0.7999 0.5553 0.7999 0.5553 0.5321 0.5438 0.4950 0.5076 0.7999 0.5321 0.5321 0.5438 0.5076 0.7999 0.5553 0.7999 0.5321 0.5438 0.5076 0.7999 0.5438 0.7999 0.5438 0.5438 0.7999 0.5553 0.5553 0.5076 0.5321 0.4950 0.5553 0.5438 0.5438 0.5438 0.5438 0.5321 0.4950 0.5438 0.4950 0.5553 0.5438 0.7999 0.4950 0.4950 0.4950 0.4950 0.5553 0.7999 0.7999 0.5438 0.5321 0.5438 0.5438 0.7999 0.4950 0.5438 0.7999 0.5438 0.5321 0.5321 0.4950 0.5321 0.5321 0.5553 0.5438 0.7999 0.5321 0.5553 0.5553 0.4950 0.5438 0.5321 0.5553 0.5076 0.5553 0.5553 0.7999 0.7999 0.7999 0.4950 0.5321 0.5438 0.5321 0.5438 0.5553 0.5438 0.4950 0.5438 0.4950 0.5438 0.4950 0.4950 0.5553 0.5438 0.5076 0.4950 0.5076 0.5438 0.5438 0.5321 0.5553 0.4950 0.7999 0.7999 0.5321 0.4950 0.4950 0.5553 0.4950 0.7999 0.5076 0.5076 0.4950 0.7999 0.5076 0.4950 0.5076 0.4950 0.5553 0.4950 0.5076 0.5438 0.4950 0.5076 0.5076 0.5321 0.5321 0.5321 0.5438 0.4950 0.7999 0.5553 0.7999 0.7999 0.5553 0.5321 0.5321 0.5321 0.7999 0.5076 0.5553 0.4950 0.5076 0.5076 0.5438 0.4950 0.5438 0.5553 0.7999 0.5553 0.5553 0.5553 0.7999 0.5438 0.5321 0.5438 0.5076 0.5076 0.5321 0.7999 0.5321 0.5438 0.5321 0.5321 0.5076 0.5438 0.5321 0.5438 0.5438 0.7999 0.5076 0.5553 0.4950 0.4950 0.5321 0.5321 0.4950 0.5321 0.4950 0.4950 0.5321 0.7999 0.5438 0.7999 0.5321 0.5321 0.5438 0.5321 0.5553 0.7999 0.5438 0.4950 0.4950 0.5438 0.5553 0.5553 0.5076 0.7999 0.4950 0.5438 0.5076 0.5076 0.5438 0.7999 0.5438 0.5076 0.5076 0.5076 0.5438 0.5438 0.5553 0.5438 0.4950 0.5076 0.5553 0.5438 0.5438 0.5553 0.4950 0.5076 0.7999 0.4950 0.5438 0.5321 0.5438 0.5553 0.4950 0.5076 0.7999 0.5076 0.5076 0.7999 0.5076 0.5553 0.5321 0.5553 0.4950 0.5076 0.5553 0.5076 0.5438 0.5076 0.4950 0.4950 0.7999 0.5076 0.7999 0.5076 0.5553 0.4950 0.5438 0.4950 0.4950 0.5553 0.4950 0.5076 0.5553 0.5076 0.5553 0.7999 0.5553 0.4950 0.5553 0.7999 0.7999 0.7999 0.5553 0.5076 0.5438 0.4950 0.5438 0.5438 0.5438 0.5076 0.4950 0.5076 0.5321 0.5553 0.5438 0.5076 0.5438 0.5321 0.5076 0.5076 0.5438 0.5438 0.5076 0.4950 0.5321 0.5438 0.5321 0.5553 0.5321 0.5076 0.5076 0.5076 0.5321 0.5438 0.4950 0.7999 0.7999 0.5553 0.5321 0.5321 0.5553 0.5438 0.5438 0.5553 0.5553 0.5553 0.5076 0.5321 0.5438 0.4950 0.4950 0.5076 0.5076 0.5076 0.5076 0.5076 0.7999 0.5438 0.5076 0.5076 0.5321 0.5321 0.7999 0.5076 0.5076 0.5438 0.4950 0.5321 0.5438 0.5076 0.5553 0.7999 0.5321 0.7999 0.5076 0.5438 0.5076 0.5321 0.5438 0.7999 0.7999 0.5438 0.7999 0.4950 0.5076 0.7999 0.5076 0.5553 0.5076 0.5076 0.5438 0.5438 0.4950 0.5076 0.5553 0.7999 0.5321 0.5553 0.5438 0.5076 0.7999 0.5553 0.5321 0.5553 0.4950 0.4950 0.5321 0.5553 0.4950 0.5438 0.5553 0.5438 0.5076 0.4950 0.5438 0.5321 0.5321 0.5438 0.5321 0.4950 0.5321 0.4950 0.5438 0.5076 0.5076 0.5438 0.5438 0.7999 0.5076 0.5438 0.5076 0.4950 0.5553 0.5076 0.5438 0.4950 0.5438 0.5438 0.5076 0.5076 0.5553 0.5321 0.5076 0.5076 0.7999 0.5321 0.5321 0.5553 0.5321 0.5321 0.7999 0.5321 0.5321 0.4950 0.5438 0.5438 0.5076 0.5321 0.4950 0.5076 0.5553 0.5438 0.5438 0.5321 0.5438 0.5553 0.7999 0.4950 0.5438 0.4950 0.5438 0.5321 0.4950 0.5076 0.5438 0.5438 0.5438 0.5076 0.5553 0.5553 0.5553 0.5321 0.5076 0.5553 0.5553 0.5553 0.5553 0.5553 0.7999 0.7999 0.5321 0.7999 0.7999 0.4950 0.5321 0.7999 0.7999 0.5553 0.7999 0.5438 0.5553 0.5076 0.4950 0.7999 0.7999 0.5321 0.5553 0.5438 0.5321 0.5321 0.4950 0.5321 0.5553 0.5076 0.4950 0.5076 0.5553 0.5438 0.5553 0.5076 0.5553 0.5553 0.5438 0.5076 0.5438 0.5076 0.7999 0.5076 0.4950 0.4950 0.5321 0.7999 0.7999 0.5438 0.5553 0.5076 0.5553 0.4950 0.5321 0.5553 0.5321 0.4950 0.5321 0.7999 0.5076 0.5553 0.5438 0.4950 0.5553 0.5553 0.7999 0.4950 0.5321 0.5438 0.5553 0.5438 0.5076 0.4950 0.5553 0.5321 0.7999 0.5438 0.5076 0.5553 0.5321 0.7999 0.5076 0.5553 0.5438 0.5076 0.5076 0.5321 0.7999 0.7999 0.5438 0.4950 0.5321 0.7999 0.7999 0.7999 0.4950 0.5076 0.5553 0.7999 0.5553 0.5553 0.4950 0.7999 0.5438 0.5321 0.5438 0.5438 0.5438 0.5076 0.4950 0.5553 0.4950 0.5321 0.7999 0.4950 0.4950 0.5076 0.5553 0.5321 0.5321 0.5076 0.7999 0.5321 0.5438 0.5438 0.5438 0.5076 0.4950 0.5438 0.5321 0.5553 0.7999 0.5553 0.5553 0.5438 0.5321 0.4950 0.5553 0.4950 0.5438 0.4950 0.5321 0.5553 0.5553 0.5553 0.4950 0.5438 0.5321 0.5438 0.5438 0.5438 0.5321 0.5553 0.5553 0.5321 0.7999 0.5553 0.5076 0.5438 0.5321 0.5553 0.5321 0.4950 0.5438 0.5438 0.5438 0.7999 0.5321 0.5321 0.5321 0.5553 0.5076 0.5321 0.5076 0.5321 0.5553 0.5553 0.5076 0.5553 0.5076 0.5321 0.5321 0.5321 0.5553 0.5076 0.5321 0.5076 0.7999 0.5438 0.5438 0.5438 0.5553 0.7999 0.5321 0.5438 0.4950 0.5321 0.5076 0.5321 0.4950 0.5438 0.7999 0.4950 0.4950 0.7999 0.5076 0.5321 0.4950 0.5438 0.5553 0.4950 0.5553 0.5321 0.5553 0.7999 0.7999 0.5076 0.4950 0.5076 0.5438 0.4950 0.5076 0.5076 0.5076 0.5553 0.5076 0.4950 0.5438 0.4950 0.7999 0.5553 0.5076 0.5553 0.4950 0.7999 0.4950 0.5076 0.7999 0.5076 0.4950 0.5321 0.5438 0.5553 0.5321 0.4950 0.5553 0.4950 0.5553 0.4950 0.5553 0.5321 0.5438 0.5438 0.5553 0.5553 0.5321 0.5076 0.5076 0.4950 0.5076 0.5076 0.5438 0.7999 0.4950 0.4950 0.5553 0.5438 0.5321 0.7999 0.7999 0.5076 0.5076 0.5321 0.7999 0.4950 0.5076 0.7999 0.5553 0.7999 0.5321 0.7999 0.5076 0.4950 0.5553 0.5321 0.7999 0.5321 0.5076 0.4950 0.4950 0.5321 0.4950 0.7999 0.4950 0.4950 0.7999 0.5076 0.5321 0.5321 0.5321 0.4950 0.5076 0.5076 0.5438 0.4950 0.4950 0.4950 0.5553 0.5553 0.5321 0.5076 0.4950 0.5076 0.5553 0.5438 0.5553 0.5438 0.5321 0.4950 0.5438 0.4950 0.4950 0.5553 0.5076 0.5076 0.7999 0.5321 0.4950 0.5438 0.7999 0.5553 0.5553 0.5553 0.4950 0.4950 0.5076 0.4950 0.5321 0.5321 0.5438 0.5321 0.5076 0.5321 0.7999 0.5321 0.5321 0.4950 0.5553 0.4950 0.5553 0.5321 0.5438 0.5076 0.5321 0.5321 0.7999 0.7999 0.5438 0.4950 0.4950 0.5076 0.5553 0.4950 0.7999 0.7999 0.4950 0.5321 0.5438 0.5076 0.5438 0.5553 0.5076 0.7999 0.7999 0.7999 0.5438 0.5553 0.4950 0.5553 0.5553 0.5321 0.4950 0.7999 0.5553 0.5076 0.7999 0.5438 0.5321 0.4950 0.5076 0.5553 0.5438 0.7999 0.7999 0.7999 0.4950 0.5438 0.7999 0.7999 0.5553 0.5553 0.4950 0.5321 0.5321 0.5076 0.5321 0.5321 0.5076 0.5076 0.5321 0.5321 0.5553 0.5321 0.5553 0.4950 0.5438 0.5438 0.5076 0.5321 0.7999 0.5321 0.5438 0.4950 0.4950 0.4950 0.5076 0.4950 0.7999 0.5438 0.7999 0.5076 0.5553 0.5321 0.5321 0.5553 0.4950 0.5076 0.5553 0.5438 0.7999 0.5321 0.5321 0.5076 0.5076 0.5438 0.5438 0.4950 0.5321 0.5321 0.5553 0.5321 0.7999 0.7999 0.5438 0.4950 0.4950 0.4950 0.5438 0.5321 0.5321 0.7999" HIT_INDICES="271 439 769 947 1669 3155 5489 5716 7659 7699 9586 10262 10458 10532 11197 11522 11580 16108 16666 16681 16917 17175 18167 20027 20361 20598 21085 21292 23025 23321 23415 25281 26134 26447 26896 26902 27189 27223 27266 27347 27365 27419 28171 28264 28306 28354 28464 29278 29385 30024 30300 31029 31375 31393 32043 32231 32832 34803 36658 38647 40879 42484 43007 44081 45792 46570 51572 52744 56244 57356" ES_PROFILE="-0.0044 -0.0070 -0.0123 -0.0151 -0.0271 -0.0520 -0.0913 -0.0949 0.0174 0.1586 0.1975 0.2471 0.3019 0.3579 0.3978 0.4410 0.4882 0.4376 0.4528 0.4772 0.4971 0.5159 0.5196 0.5047 0.5150 0.5267 0.5331 0.5438 0.5256 0.5312 0.5401 0.5159 0.5074 0.5074 0.5044 0.5089 0.5081 0.5115 0.5147 0.5171 0.5205 0.5232 0.5128 0.5133 0.5146 0.5157 0.5155 0.5021 0.5005 0.4897 0.4851 0.4727 0.4669 0.4666 0.4556 0.4525 0.4423 0.4092 0.3780 0.3446 0.3070 0.2801 0.2714 0.2535 0.2247 0.2118 0.1273 0.1077 0.0487 0.0301" RANK_AT_ES="21292.0000" RANK_SCORE_AT_ES="0.6620"/>
  <DTG RANKED_LIST="fpkm.rnk" TEMPLATE="sample.cls" GENESET="gene_sets.gmt#CHOLESTEROL_HOMEOSTASIS(GO:0042632)" ES="0.5438" NES="0.9619" NP="0.3070" FDR="0.4361" FWER="1.0000" RND_ES="0.7999 0.5076 0.5076 0.5553 0.5553 0.5438 0.5553 0.5438 0.5321 0.5438 0.7999 0.5438 0.5438 0.5438 0.5553 0.5321 0.5076 0.5076 0.5076 0.4950 0.4950 0.5076 0.5438 0.5076 0.4950 0.5438 0.5438 0.4950 0.5553 0.5438 0.5321 0.5553 0.7999 0.5438 0.7999 0.4950 0.5438 0.5553 0.4950 0.4950 0.5321 0.5321 0.4950 0.5438 0.5321 0.5438 0.4950 0.5076 0.5438 0.5321 0.5438 0.7999 0.5553 0.4950 0.5076 0.5438 0.5438 0.4950 0.5076 0.5553 0.5553 0.5438 0.4950 0.7999 0.4950 0.5553 0.7999 0.5076 0.5321 0.7999 0.4950 0.5553 0.5321 0.5438 0.5438 0.5076 0.7999 0.7999 0.5553 0.5553 0.5321 0.5438 0.5076 0.5076 0.4950 0.7999 0.4950 0.4950 0.4950 0.5321 0.7999 0.5553 0.7999 0.5553 0.5321 0.5438 0.4950 0.5076 0.7999 0.5321 0.5321 0.5438 0.5076 0.7999 0.5553 0.7999 0.5321 0.5438 0.5076 0.7999 0.5438 0.7999 0.5438 0.5438 0.7999 0.5553 0.5553 0.5076 0.5321 0.4950 0.5553 0.5438 0.5438 0.5438 0.5438 0.5321 0.4950 0.5438 0.4950 0.5553 0.5438 0.7999 0.4950 0.4950 0.4950 0.4950 0.5553 0.7999 0.7999 0.5438 0.5321 0.5438 0.5438 0.7999 0.4950 0.5438 0.7999 0.5438 0.5321 0.5321 0.4950 0.5321 0.5321 0.5553 0.5438 0.7999 0.5321 0.5553 0.5553 0.4950 0.5438 0.5321 0.5553 0.5076 0.5553 0.5553 0.7999 0.7999 0.7999 0.4950 0.5321 0.5438 0.5321 0.5438 0.5553 0.5438 0.4950 0.5438 0.4950 0.5438 0.4950 0.4950 0.5553 0.5438 0.5076 0.4950 0.5076 0.5438 0.5438 0.5321 0.5553 0.4950 0.7999 0.7999 0.5321 0.4950 0.4950 0.5553 0.4950 0.7999 0.5076 0.5076 0.4950 0.7999 0.5076 0.4950 0.5076 0.4950 0.5553 0.4950 0.5076 0.5438 0.4950 0.5076 0.5076 0.5321 0.5321 0.5321 0.5438 0.4950 0.7999 0.5553 0.7999 0.7999 0.5553 0.5321 0.5321 0.5321 0.7999 0.5076 0.5553 0.4950 0.5076 0.5076 0.5438 0.4950 0.5438 0.5553 0.7999 0.5553 0.5553 0.5553 0.7999 0.5438 0.5321 0.5438 0.5076 0.5076 0.5321 0.7999 0.5321 0.5438 0.5321 0.5321 0.5076 0.5438 0.5321 0.5438 0.5438 0.7999 0.5076 0.5553 0.4950 0.4950 0.5321 0.5321 0.4950 0.5321 0.4950 0.4950 0.5321 0.7999 0.5438 0.7999 0.5321 0.5321 0.5438 0.5321 0.5553 0.7999 0.5438 0.4950 0.4950 0.5438 0.5553 0.5553 0.5076 0.7999 0.4950 0.5438 0.5076 0.5076 0.5438 0.7999 0.5438 0.5076 0.5076 0.5076 0.5438 0.5438 0.5553 0.5438 0.4950 0.5076 0.5553 0.5438 0.5438 0.5553 0.4950 0.5076 0.7999 0.4950 0.5438 0.5321 0.5438 0.5553 0.4950 0.5076 0.7999 0.5076 0.5076 0.7999 0.5076 0.5553 0.5321 0.5553 0.4950 0.5076 0.5553 0.5076 0.5438 0.5076 0.4950 0.4950 0.7999 0.5076 0.7999 0.5076 0.5553 0.4950 0.5438 0.4950 0.4950 0.5553 0.4950 0.5076 0.5553 0.5076 0.5553 0.7999 0.5553 0.4950 0.5553 0.7999 0.7999 0.7999 0.5553 0.5076 0.5438 0.4950 0.5438 0.5438 0.5438 0.5076 0.4950 0.5076 0.5321 0.5553 0.5438 0.5076 0.5438 0.5321 0.5076 0.5076 0.5438 0.5438 0.5076 0.4950 0.5321 0.5438 0.5321 0.5553 0.5321 0.5076 0.5076 0.5076 0.5321 0.5438 0.4950 0.7999 0.7999 0.5553 0.5321 0.5321 0.5553 0.5438 0.5438 0.5553 0.5553 0.5553 0.5076 0.5321 0.5438 0.4950 0.4950 0.5076 0.5076 0.5076 0.5076 0.5076 0.7999 0.5438 0.5076 0.5076 0.5321 0.5321 0.7999 0.5076 0.5076 0.5438 0.4950 0.5321 0.5438 0.5076 0.5553 0.7999 0.5321 0.7999 0.5076 0.5438 0.5076 0.5321 0.5438 0.7999 0.7999 0.5438 0.7999 0.4950 0.5076 0.7999 0.5076 0.5553 0.5076 0.5076 0.5438 0.5438 0.4950 0.5076 0.5553 0.7999 0.5321 0.5553 0.5438 0.5076 0.7999 0.5553 0.5321 0.5553 0.4950 0.4950 0.5321 0.5553 0.4950 0.5438 0.5553 0.5438 0.5076 0.4950 0.5438 0.5321 0.5321 0.5438 0.5321 0.4950 0.5321 0.4950 0.5438 0.5076 0.5076 0.5438 0.5438 0.7999 0.5076 0.5438 0.5076 0.4950 0.5553 0.5076 0.5438 0.4950 0.5438 0.5438 0.5076 0.5076 0.5553 0.5321 0.5076 0.5076 0.7999 0.5321 0.5321 0.5553 0.5321 0.5321 0.7999 0.5321 0.5321 0.4950 0.5438 0.5438 0.5076 0.5321 0.4950 0.5076 0.5553 0.5438 0.5438 0.5321 0.5438 0.5553 0.7999 0.4950 0.5438 0.4950 0.5438 0.5321 0.4950 0.5076 0.5438 0.5438 0.5438 0.5076 0.5553 0.5553 0.5553 0.5321 0.5076 0.5553 0.5553 0.5553 0.5553 0.5553 0.7999 0.7999 0.5321 0.7999 0.7999 0.4950 0.5321 0.7999 0.7999 0.5553 0.7999 0.5438 0.5553 0.5076 0.4950 0.7999 0.7999 0.5321 0.5553 0.5438 0.5321 0.5321 0.4950 0.5321 0.5553 0.5076 0.4950 0.5076 0.5553 0.5438 0.5553 0.5076 0.5553 0.5553 0.5438 0.5076 0.5438 0.5076 0.7999 0.5076 0.4950 0.4950 0.5321 0.7999 0.7999 0.5438 0.5553 0.5076 0.5553 0.4950 0.5321 0.5553 0.5321 0.4950 0.5321 0.7999 0.5076 0.5553 0.5438 0.4950 0.5553 0.5553 0.7999 0.4950 0.5321 0.5438 0.5553 0.5438 0.5076 0.4950 0.5553 0.5321 0.7999 0.5438 0.5076 0.5553 0.5321 0.7999 0.5076 0.5553 0.5438 0.5076 0.5076 0.5321 0.7999 0.7999 0.5438 0.4950 0.5321 0.7999 0.7999 0.7999 0.4950 0.5076 0.5553 0.7999 0.5553 0.5553 0.4950 0.7999 0.5438 0.5321 0.5438 0.5438 0.5438 0.5076 0.4950 0.5553 0.4950 0.5321 0.7999 0.4950 0.4950 0.5076 0.5553 0.5321 0.5321 0.5076 0.7999 0.5321 0.5438 0.5438 0.5438 0.5076 0.4950 0.5438 0.5321 0.5553 0.7999 0.5553 0.5553 0.5438 0.5321 0.4950 0.5553 0.4950 0.5438 0.4950 0.5321 0.5553 0.5553 0.5553 0.4950 0.5438 0.5321 0.5438 0.5438 0.5438 0.5321 0.5553 0.5553 0.5321 0.7999 0.5553 0.5076 0.5438 0.5321 0.5553 0.5321 0.4950 0.5438 0.5438 0.5438 0.7999 0.5321 0.5321 0.5321 0.5553 0.5076 0.5321 0.5076 0.5321 0.5553 0.5553 0.5076 0.5553 0.5076 0.5321 0.5321 0.5321 0.5553 0.5076 0.5321 0.5076 0.7999 0.5438 0.5438 0.5438 0.5553 0.7999 0.5321 0.5438 0.4950 0.5321 0.5076 0.5321 0.4950 0.5438 0.7999 0.4950 0.4950 0.7999 0.5076 0.5321 0.4950 0.5438 0.5553 0.4950 0.5553 0.5321 0.5553 0.7999 0.7999 0.5076 0.4950 0.5076 0.5438 0.4950 0.5076 0.5076 0.5076 0.5553 0.5076 0.4950 0.5438 0.4950 0.7999 0.5553 0.5076 0.5553 0.4950 0.7999 0.4950 0.5076 0.7999 0.5076 0.4950 0.5321 0.5438 0.5553 0.5321 0.4950 0.5553 0.4950 0.5553 0.4950 0.5553 0.5321 0.5438 0.5438 0.5553 0.5553 0.5321 0.5076 0.5076 0.4950 0.5076 0.5076 0.5438 0.7999 0.4950 0.4950 0.5553 0.5438 0.5321 0.7999 0.7999 0.5076 0.5076 0.5321 0.7999 0.4950 0.5076 0.7999 0.5553 0.7999 0.5321 0.7999 0.5076 0.4950 0.5553 0.5321 0.7999 0.5321 0.5076 0.4950 0.4950 0.5321 0.4950 0.7999 0.4950 0.4950 0.7999 0.5076 0.5321 0.5321 0.5321 0.4950 0.5076 0.5076 0.5438 0.4950 0.4950 0.4950 0.5553 0.5553 0.5321 0.5076 0.4950 0.5076 0.5553 0.5438 0.5553 0.5438 0.5321 0.4950 0.5438 0.4950 0.4950 0.5553 0.5076 0.5076 0.7999 0.5321 0.4950 0.5438 0.7999 0.5553 0.5553 0.5553 0.4950 0.4950 0.5076 0.4950 0.5321 0.5321 0.5438 0.5321 0.5076 0.5321 0.7999 0.5321 0.5321 0.4950 0.5553 0.4950 0.5553 0.5321 0.5438 0.5076 0.5321 0.5321 0.7999 0.7999 0.5438 0.4950 0.4950 0.5076 0.5553 0.4950 0.7999 0.7999 0.4950 0.5321 0.5438 0.5076 0.5438 0.5553 0.5076 0.7999 0.7999 0.7999 0.5438 0.5553 0.4950 0.5553 0.5553 0.5321 0.4950 0.7999 0.5553 0.5076 0.7999 0.5438 0.5321 0.4950 0.5076 0.5553 0.5438 0.7999 0.7999 0.7999 0.4950 0.5438 0.7999 0.7999 0.5553 0.5553 0.4950 0.5321 0.5321 0.5076 0.5321 0.5321 0.5076 0.5076 0.5321 0.5321 0.5553 0.5321 0.5553 0.4950 0.5438 0.5438 0.5076 0.5321 0.7999 0.5321 0.5438 0.4950 0.4950 0.4950 0.5076 0.4950 0.7999 0.5438 0.7999 0.5076 0.5553 0.5321 0.5321 0.5553 0.4950 0.5076 0.5553 0.5438 0.7999 0.5321 0.5321 0.5076 0.5076 0.5438 0.5438 0.4950 0.5321 0.5321 0.5553 0.5321 0.7999 0.7999 0.5438 0.4950 0.4950 0.4950 0.5438 0.5321 0.5321 0.7999" HIT_INDICES="271 439 769 947 1669 3155 5489 5716 7659 7699 9586 10262 10458 10532 11197 11522 11580 16108 16666 16681 16917 17175 18167 20027 20361 20598 21085 21292 23025 23321 23415 25281 26134 26447 26896 26902 27189 27223 27266 27347 27365 27419 28171 28264 28306 28354 28464 29278 29385 30024 30300 31029 31375 31393 32043 32231 32832 34803 36658 38647 40879 42484 43007 44081 45792 46570 51572 52744 56244 57356" ES_PROFILE="-0.0044 -0.0070 -0.0123 -0.0151 -0.0271 -0.0520 -0.0913 -0.0949 0.0174 0.1586 0.1975 0.2471 0.3019 0.3579 0.3978 0.4410 0.4882 0.4376 0.4528 0.4772 0.4971 0.5159 0.5196 0.5047 0.5150 0.5267 0.5331 0.5438 0.5256 0.5312 0.5401 0.5159 0.5074 0.5074 0.5044 0.5089 0.5081 0.5115 0.5147 0.5171 0.5205 0.5232 0.5128 0.5133 0.5146 0.5157 0.5155 0.5021 0.5005 0.4897 0.4851 0.4727 0.4669 0.4666 0.4556 0.4525 0.4423 0.4092 0.3780 0.3446 0.3070 0.2801 0.2714 0.2535 0.2247 0.2118 0.1273 0.1077 0.0487 0.0301" RANK_AT_ES="21292.0000" RANK_SCORE_AT_ES="0.6620"/>
  <DTG RANKED_LIST="fpkm.rnk" TEMPLATE="sample.cls" GENESET="gene_sets.gmt#PROTEIN_TYROSINE_KINASE_ACTIVATOR_ACTIVITY(GO:0030296)" ES="0.5688" NES="0.9620" NP="0.3100" FDR="0.4360" FWER="1.0000" RND_ES="0.8569 0.5286 0.5286 0.5352 0.5352 0.5688 0.5352 0.5688 0.5746 0.5688 0.8569 0.5688 0.5688 0.5688 0.5352 0.5746 0.5286 0.5286 0.5286 0.5292 0.5292 0.5286 0.5688 0.5286 0.5292 0.5688 0.5688 0.5292 0.5352 0.5688 0.5746 0.5352 0.8569 0.5688 0.8569 0.5292 0.5688 0.5352 0.5292 0.5292 0.5746 0.5746 0.5292 0.5688 0.5746 0.5688 0.5292 0.5286 0.5688 0.5746 0.5688 0.8569 0.5352 0.5292 0.5286 0.5688 0.5688 0.5292 0.5286 0.5352 0.5352 0.5688 0.5292 0.8569 0.5292 0.5352 0.8569 0.5286 0.5746 0.8569 0.5292 0.5352 0.5746 0.5688 0.5688 0.5286 0.8569 0.8569 0.5352 0.5352 0.5746 0.5688 0.5286 0.5286 0.5292 0.8569 0.5292 0.5292 0.5292 0.5746 0.8569 0.5352 0.8569 0.5352 0.5746 0.5688 0.5292 0.5286 0.8569 0.5746 0.5746 0.5688 0.5286 0.8569 0.5352 0.8569 0.5746 0.5688 0.5286 0.8569 0.5688 0.8569 0.5688 0.5688 0.8569 0.5352 0.5352 0.5286 0.5746 0.5292 0.5352 0.5688 0.5688 0.5688 0.5688 0.5746 0.5292 0.5688 0.5292 0.5352 0.5688 0.8569 0.5292 0.5292 0.5292 0.5292 0.5352 0.8569 0.8569 0.5688 0.5746 0.5688 0.5688 0.8569 0.5292 0.5688 0.8569 0.5688 0.5746 0.5746 0.5292 0.5746 0.5746 0.5352 0.5688 0.8569 0.5746 0.5352 0.5352 0.5292 0.5688 0.5746 0.5352 0.5286 0.5352 0.5352 0.8569 0.8569 0.8569 0.5292 0.5746 0.5688 0.5746 0.5688 0.5352 0.5688 0.5292 0.5688 0.5292 0.5688 0.5292 0.5292 0.5352 0.5688 0.5286 0.5292 0.5286 0.5688 0.5688 0.5746 0.5352 0.5292 0.8569 0.8569 0.5746 0.5292 0.5292 0.5352 0.5292 0.8569 0.5286 0.5286 0.5292 0.8569 0.5286 0.5292 0.5286 0.5292 0.5352 0.5292 0.5286 0.5688 0.5292 0.5286 0.5286 0.5746 0.5746 0.5746 0.5688 0.5292 0.8569 0.5352 0.8569 0.8569 0.5352 0.5746 0.5746 0.5746 0.8569 0.5286 0.5352 0.5292 0.5286 0.5286 0.5688 0.5292 0.5688 0.5352 0.8569 0.5352 0.5352 0.5352 0.8569 0.5688 0.5746 0.5688 0.5286 0.5286 0.5746 0.8569 0.5746 0.5688 0.5746 0.5746 0.5286 0.5688 0.5746 0.5688 0.5688 0.8569 0.5286 0.5352 0.5292 0.5292 0.5746 0.5746 0.5292 0.5746 0.5292 0.5292 0.5746 0.8569 0.5688 0.8569 0.5746 0.5746 0.5688 0.5746 0.5352 0.8569 0.5688 0.5292 0.5292 0.5688 0.5352 0.5352 0.5286 0.8569 0.5292 0.5688 0.5286 0.5286 0.5688 0.8569 0.5688 0.5286 0.5286 0.5286 0.5688 0.5688 0.5352 0.5688 0.5292 0.5286 0.5352 0.5688 0.5688 0.5352 0.5292 0.5286 0.8569 0.5292 0.5688 0.5746 0.5688 0.5352 0.5292 0.5286 0.8569 0.5286 0.5286 0.8569 0.5286 0.5352 0.5746 0.5352 0.5292 0.5286 0.5352 0.5286 0.5688 0.5286 0.5292 0.5292 0.8569 0.5286 0.8569 0.5286 0.5352 0.5292 0.5688 0.5292 0.5292 0.5352 0.5292 0.5286 0.5352 0.5286 0.5352 0.8569 0.5352 0.5292 0.5352 0.8569 0.8569 0.8569 0.5352 0.5286 0.5688 0.5292 0.5688 0.5688 0.5688 0.5286 0.5292 0.5286 0.5746 0.5352 0.5688 0.5286 0.5688 0.5746 0.5286 0.5286 0.5688 0.5688 0.5286 0.5292 0.5746 0.5688 0.5746 0.5352 0.5746 0.5286 0.5286 0.5286 0.5746 0.5688 0.5292 0.8569 0.8569 0.5352 0.5746 0.5746 0.5352 0.5688 0.5688 0.5352 0.5352 0.5352 0.5286 0.5746 0.5688 0.5292 0.5292 0.5286 0.5286 0.5286 0.5286 0.5286 0.8569 0.5688 0.5286 0.5286 0.5746 0.5746 0.8569 0.5286 0.5286 0.5688 0.5292 0.5746 0.5688 0.5286 0.5352 0.8569 0.5746 0.8569 0.5286 0.5688 0.5286 0.5746 0.5688 0.8569 0.8569 0.5688 0.8569 0.5292 0.5286 0.8569 0.5286 0.5352 0.5286 0.5286 0.5688 0.5688 0.5292 0.5286 0.5352 0.8569 0.5746 0.5352 0.5688 0.5286 0.8569 0.5352 0.5746 0.5352 0.5292 0.5292 0.5746 0.5352 0.5292 0.5688 0.5352 0.5688 0.5286 0.5292 0.5688 0.5746 0.5746 0.5688 0.5746 0.5292 0.5746 0.5292 0.5688 0.5286 0.5286 0.5688 0.5688 0.8569 0.5286 0.5688 0.5286 0.5292 0.5352 0.5286 0.5688 0.5292 0.5688 0.5688 0.5286 0.5286 0.5352 0.5746 0.5286 0.5286 0.8569 0.5746 0.5746 0.5352 0.5746 0.5746 0.8569 0.5746 0.5746 0.5292 0.5688 0.5688 0.5286 0.5746 0.5292 0.5286 0.5352 0.5688 0.5688 0.5746 0.5688 0.5352 0.8569 0.5292 0.5688 0.5292 0.5688 0.5746 0.5292 0.5286 0.5688 0.5688 0.5688 0.5286 0.5352 0.5352 0.5352 0.5746 0.5286 0.5352 0.5352 0.5352 0.5352 0.5352 0.8569 0.8569 0.5746 0.8569 0.8569 0.5292 0.5746 0.8569 0.8569 0.5352 0.8569 0.5688 0.5352 0.5286 0.5292 0.8569 0.8569 0.5746 0.5352 0.5688 0.5746 0.5746 0.5292 0.5746 0.5352 0.5286 0.5292 0.5286 0.5352 0.5688 0.5352 0.5286 0.5352 0.5352 0.5688 0.5286 0.5688 0.5286 0.8569 0.5286 0.5292 0.5292 0.5746 0.8569 0.8569 0.5688 0.5352 0.5286 0.5352 0.5292 0.5746 0.5352 0.5746 0.5292 0.5746 0.8569 0.5286 0.5352 0.5688 0.5292 0.5352 0.5352 0.8569 0.5292 0.5746 0.5688 0.5352 0.5688 0.5286 0.5292 0.5352 0.5746 0.8569 0.5688 0.5286 0.5352 0.5746 0.8569 0.5286 0.5352 0.5688 0.5286 0.5286 0.5746 0.8569 0.8569 0.5688 0.5292 0.5746 0.8569 0.8569 0.8569 0.5292 0.5286 0.5352 0.8569 0.5352 0.5352 0.5292 0.8569 0.5688 0.5746 0.5688 0.5688 0.5688 0.5286 0.5292 0.5352 0.5292 0.5746 0.8569 0.5292 0.5292 0.5286 0.5352 0.5746 0.5746 0.5286 0.8569 0.5746 0.5688 0.5688 0.5688 0.5286 0.5292 0.5688 0.5746 0.5352 0.8569 0.5352 0.5352 0.5688 0.5746 0.5292 0.5352 0.5292 0.5688 0.5292 0.5746 0.5352 0.5352 0.5352 0.5292 0.5688 0.5746 0.5688 0.5688 0.5688 0.5746 0.5352 0.5352 0.5746 0.8569 0.5352 0.5286 0.5688 0.5746 0.5352 0.5746 0.5292 0.5688 0.5688 0.5688 0.8569 0.5746 0.5746 0.5746 0.5352 0.5286 0.5746 0.5286 0.5746 0.5352 0.5352 0.5286 0.5352 0.5286 0.5746 0.5746 0.5746 0.5352 0.5286 0.5746 0.5286 0.8569 0.5688 0.5688 0.5688 0.5352 0.8569 0.5746 0.5688 0.5292 0.5746 0.5286 0.5746 0.5292 0.5688 0.8569 0.5292 0.5292 0.8569 0.5286 0.5746 0.5292 0.5688 0.5352 0.5292 0.5352 0.5746 0.5352 0.8569 0.8569 0.5286 0.5292 0.5286 0.5688 0.5292 0.5286 0.5286 0.5286 0.5352 0.5286 0.5292 0.5688 0.5292 0.8569 0.5352 0.5286 0.5352 0.5292 0.8569 0.5292 0.5286 0.8569 0.5286 0.5292 0.5746 0.5688 0.5352 0.5746 0.5292 0.5352 0.5292 0.5352 0.5292 0.5352 0.5746 0.5688 0.5688 0.5352 0.5352 0.5746 0.5286 0.5286 0.5292 0.5286 0.5286 0.5688 0.8569 0.5292 0.5292 0.5352 0.5688 0.5746 0.8569 0.8569 0.5286 0.5286 0.5746 0.8569 0.5292 0.5286 0.8569 0.5352 0.8569 0.5746 0.8569 0.5286 0.5292 0.5352 0.5746 0.8569 0.5746 0.5286 0.5292 0.5292 0.5746 0.5292 0.8569 0.5292 0.5292 0.8569 0.5286 0.5746 0.5746 0.5746 0.5292 0.5286 0.5286 0.5688 0.5292 0.5292 0.5292 0.5352 0.5352 0.5746 0.5286 0.5292 0.5286 0.5352 0.5688 0.5352 0.5688 0.5746 0.5292 0.5688 0.5292 0.5292 0.5352 0.5286 0.5286 0.8569 0.5746 0.5292 0.5688 0.8569 0.5352 0.5352 0.5352 0.5292 0.5292 0.5286 0.5292 0.5746 0.5746 0.5688 0.5746 0.5286 0.5746 0.8569 0.5746 0.5746 0.5292 0.5352 0.5292 0.5352 0.5746 0.5688 0.5286 0.5746 0.5746 0.8569 0.8569 0.5688 0.5292 0.5292 0.5286 0.5352 0.5292 0.8569 0.8569 0.5292 0.5746 0.5688 0.5286 0.5688 0.5352 0.5286 0.8569 0.8569 0.8569 0.5688 0.5352 0.5292 0.5352 0.5352 0.5746 0.5292 0.8569 0.5352 0.5286 0.8569 0.5688 0.5746 0.5292 0.5286 0.5352 0.5688 0.8569 0.8569 0.8569 0.5292 0.5688 0.8569 0.8569 0.5352 0.5352 0.5292 0.5746 0.5746 0.5286 0.5746 0.5746 0.5286 0.5286 0.5746 0.5746 0.5352 0.5746 0.5352 0.5292 0.5688 0.5688 0.5286 0.5746 0.8569 0.5746 0.5688 0.5292 0.5292 0.5292 0.5286 0.5292 0.8569 0.5688 0.8569 0.5286 0.5352 0.5746 0.5746 0.5352 0.5292 0.5286 0.5352 0.5688 0.8569 0.5746 0.5746 0.5286 0.5286 0.5688 0.5688 0.5292 0.5746 0.5746 0.5352 0.5746 0.8569 0.8569 0.5688 0.5292 0.5292 0.5292 0.5688 0.5746 0.5746 0.8569" HIT_INDICES="610 2691 9248 11804 16662 17091 17948 18462 18635 23397 24306 26548 27284 28599 29559 31421 44602 46416 53126" ES_PROFILE="-0.0095 -0.0439 0.1432 0.2749 0.2861 0.3672 0.4325 0.4987 0.5688 0.5280 0.5463 0.5281 0.5304 0.5137 0.4978 0.4663 0.2442 0.2143 0.1016" RANK_AT_ES="18635.0000" RANK_SCORE_AT_ES="0.8986"/>
  <DTG RANKED_LIST="fpkm.rnk" TEMPLATE="sample.cls" GENESET="gene_sets.gmt#REGULATION_OF_TRANSCRIPTION_FROM_RNA_POLYMERASE_II_PROMOTER_IN_RESPONSE_TO_HYPOXIA(GO:0061418)" ES="0.5424" NES="0.9622" NP="0.4760" FDR="0.4354" FWER="1.0000" RND_ES="0.7308 0.5093 0.5093 0.5569 0.5569 0.5424 0.5569 0.5424 0.5618 0.5424 0.7308 0.5424 0.5424 0.5424 0.5569 0.5618 0.5093 0.5093 0.5093 0.5110 0.5110 0.5093 0.5424 0.5093 0.5110 0.5424 0.5424 0.5110 0.5569 0.5424 0.5618 0.5569 0.7308 0.5424 0.7308 0.5110 0.5424 0.5569 0.5110 0.5110 0.5618 0.5618 0.5110 0.5424 0.5618 0.5424 0.5110 0.5093 0.5424 0.5618 0.5424 0.7308 0.5569 0.5110 0.5093 0.5424 0.5424 0.5110 0.5093 0.5569 0.5569 0.5424 0.5110 0.7308 0.5110 0.5569 0.7308 0.5093 0.5618 0.7308 0.5110 0.5569 0.5618 0.5424 0.5424 0.5093 0.7308 0.7308 0.5569 0.5569 0.5618 0.5424 0.5093 0.5093 0.5110 0.7308 0.5110 0.5110 0.5110 0.5618 0.7308 0.5569 0.7308 0.5569 0.5618 0.5424 0.5110 0.5093 0.7308 0.5618 0.5618 0.5424 0.5093 0.7308 0.5569 0.7308 0.5618 0.5424 0.5093 0.7308 0.5424 0.7308 0.5424 0.5424 0.7308 0.5569 0.5569 0.5093 0.5618 0.5110 0.5569 0.5424 0.5424 0.5424 0.5424 0.5618 0.5110 0.5424 0.5110 0.5569 0.5424 0.7308 0.5110 0.5110 0.5110 0.5110 0.5569 0.7308 0.7308 0.5424 0.5618 0.5424 0.5424 0.7308 0.5110 0.5424 0.7308 0.5424 0.5618 0.5618 0.5110 0.5618 0.5618 0.5569 0.5424 0.7308 0.5618 0.5569 0.5569 0.5110 0.5424 0.5618 0.5569 0.5093 0.5569 0.5569 0.7308 0.7308 0.7308 0.5110 0.5618 0.5424 0.5618 0.5424 0.5569 0.5424 0.5110 0.5424 0.5110 0.5424 0.5110 0.5110 0.5569 0.5424 0.5093 0.5110 0.5093 0.5424 0.5424 0.5618 0.5569 0.5110 0.7308 0.7308 0.5618 0.5110 0.5110 0.5569 0.5110 0.7308 0.5093 0.5093 0.5110 0.7308 0.5093 0.5110 0.5093 0.5110 0.5569 0.5110 0.5093 0.5424 0.5110 0.5093 0.5093 0.5618 0.5618 0.5618 0.5424 0.5110 0.7308 0.5569 0.7308 0.7308 0.5569 0.5618 0.5618 0.5618 0.7308 0.5093 0.5569 0.5110 0.5093 0.5093 0.5424 0.5110 0.5424 0.5569 0.7308 0.5569 0.5569 0.5569 0.7308 0.5424 0.5618 0.5424 0.5093 0.5093 0.5618 0.7308 0.5618 0.5424 0.5618 0.5618 0.5093 0.5424 0.5618 0.5424 0.5424 0.7308 0.5093 0.5569 0.5110 0.5110 0.5618 0.5618 0.5110 0.5618 0.5110 0.5110 0.5618 0.7308 0.5424 0.7308 0.5618 0.5618 0.5424 0.5618 0.5569 0.7308 0.5424 0.5110 0.5110 0.5424 0.5569 0.5569 0.5093 0.7308 0.5110 0.5424 0.5093 0.5093 0.5424 0.7308 0.5424 0.5093 0.5093 0.5093 0.5424 0.5424 0.5569 0.5424 0.5110 0.5093 0.5569 0.5424 0.5424 0.5569 0.5110 0.5093 0.7308 0.5110 0.5424 0.5618 0.5424 0.5569 0.5110 0.5093 0.7308 0.5093 0.5093 0.7308 0.5093 0.5569 0.5618 0.5569 0.5110 0.5093 0.5569 0.5093 0.5424 0.5093 0.5110 0.5110 0.7308 0.5093 0.7308 0.5093 0.5569 0.5110 0.5424 0.5110 0.5110 0.5569 0.5110 0.5093 0.5569 0.5093 0.5569 0.7308 0.5569 0.5110 0.5569 0.7308 0.7308 0.7308 0.5569 0.5093 0.5424 0.5110 0.5424 0.5424 0.5424 0.5093 0.5110 0.5093 0.5618 0.5569 0.5424 0.5093 0.5424 0.5618 0.5093 0.5093 0.5424 0.5424 0.5093 0.5110 0.5618 0.5424 0.5618 0.5569 0.5618 0.5093 0.5093 0.5093 0.5618 0.5424 0.5110 0.7308 0.7308 0.5569 0.5618 0.5618 0.5569 0.5424 0.5424 0.5569 0.5569 0.5569 0.5093 0.5618 0.5424 0.5110 0.5110 0.5093 0.5093 0.5093 0.5093 0.5093 0.7308 0.5424 0.5093 0.5093 0.5618 0.5618 0.7308 0.5093 0.5093 0.5424 0.5110 0.5618 0.5424 0.5093 0.5569 0.7308 0.5618 0.7308 0.5093 0.5424 0.5093 0.5618 0.5424 0.7308 0.7308 0.5424 0.7308 0.5110 0.5093 0.7308 0.5093 0.5569 0.5093 0.5093 0.5424 0.5424 0.5110 0.5093 0.5569 0.7308 0.5618 0.5569 0.5424 0.5093 0.7308 0.5569 0.5618 0.5569 0.5110 0.5110 0.5618 0.5569 0.5110 0.5424 0.5569 0.5424 0.5093 0.5110 0.5424 0.5618 0.5618 0.5424 0.5618 0.5110 0.5618 0.5110 0.5424 0.5093 0.5093 0.5424 0.5424 0.7308 0.5093 0.5424 0.5093 0.5110 0.5569 0.5093 0.5424 0.5110 0.5424 0.5424 0.5093 0.5093 0.5569 0.5618 0.5093 0.5093 0.7308 0.5618 0.5618 0.5569 0.5618 0.5618 0.7308 0.5618 0.5618 0.5110 0.5424 0.5424 0.5093 0.5618 0.5110 0.5093 0.5569 0.5424 0.5424 0.5618 0.5424 0.5569 0.7308 0.5110 0.5424 0.5110 0.5424 0.5618 0.5110 0.5093 0.5424 0.5424 0.5424 0.5093 0.5569 0.5569 0.5569 0.5618 0.5093 0.5569 0.5569 0.5569 0.5569 0.5569 0.7308 0.7308 0.5618 0.7308 0.7308 0.5110 0.5618 0.7308 0.7308 0.5569 0.7308 0.5424 0.5569 0.5093 0.5110 0.7308 0.7308 0.5618 0.5569 0.5424 0.5618 0.5618 0.5110 0.5618 0.5569 0.5093 0.5110 0.5093 0.5569 0.5424 0.5569 0.5093 0.5569 0.5569 0.5424 0.5093 0.5424 0.5093 0.7308 0.5093 0.5110 0.5110 0.5618 0.7308 0.7308 0.5424 0.5569 0.5093 0.5569 0.5110 0.5618 0.5569 0.5618 0.5110 0.5618 0.7308 0.5093 0.5569 0.5424 0.5110 0.5569 0.5569 0.7308 0.5110 0.5618 0.5424 0.5569 0.5424 0.5093 0.5110 0.5569 0.5618 0.7308 0.5424 0.5093 0.5569 0.5618 0.7308 0.5093 0.5569 0.5424 0.5093 0.5093 0.5618 0.7308 0.7308 0.5424 0.5110 0.5618 0.7308 0.7308 0.7308 0.5110 0.5093 0.5569 0.7308 0.5569 0.5569 0.5110 0.7308 0.5424 0.5618 0.5424 0.5424 0.5424 0.5093 0.5110 0.5569 0.5110 0.5618 0.7308 0.5110 0.5110 0.5093 0.5569 0.5618 0.5618 0.5093 0.7308 0.5618 0.5424 0.5424 0.5424 0.5093 0.5110 0.5424 0.5618 0.5569 0.7308 0.5569 0.5569 0.5424 0.5618 0.5110 0.5569 0.5110 0.5424 0.5110 0.5618 0.5569 0.5569 0.5569 0.5110 0.5424 0.5618 0.5424 0.5424 0.5424 0.5618 0.5569 0.5569 0.5618 0.7308 0.5569 0.5093 0.5424 0.5618 0.5569 0.5618 0.5110 0.5424 0.5424 0.5424 0.7308 0.5618 0.5618 0.5618 0.5569 0.5093 0.5618 0.5093 0.5618 0.5569 0.5569 0.5093 0.5569 0.5093 0.5618 0.5618 0.5618 0.5569 0.5093 0.5618 0.5093 0.7308 0.5424 0.5424 0.5424 0.5569 0.7308 0.5618 0.5424 0.5110 0.5618 0.5093 0.5618 0.5110 0.5424 0.7308 0.5110 0.5110 0.7308 0.5093 0.5618 0.5110 0.5424 0.5569 0.5110 0.5569 0.5618 0.5569 0.7308 0.7308 0.5093 0.5110 0.5093 0.5424 0.5110 0.5093 0.5093 0.5093 0.5569 0.5093 0.5110 0.5424 0.5110 0.7308 0.5569 0.5093 0.5569 0.5110 0.7308 0.5110 0.5093 0.7308 0.5093 0.5110 0.5618 0.5424 0.5569 0.5618 0.5110 0.5569 0.5110 0.5569 0.5110 0.5569 0.5618 0.5424 0.5424 0.5569 0.5569 0.5618 0.5093 0.5093 0.5110 0.5093 0.5093 0.5424 0.7308 0.5110 0.5110 0.5569 0.5424 0.5618 0.7308 0.7308 0.5093 0.5093 0.5618 0.7308 0.5110 0.5093 0.7308 0.5569 0.7308 0.5618 0.7308 0.5093 0.5110 0.5569 0.5618 0.7308 0.5618 0.5093 0.5110 0.5110 0.5618 0.5110 0.7308 0.5110 0.5110 0.7308 0.5093 0.5618 0.5618 0.5618 0.5110 0.5093 0.5093 0.5424 0.5110 0.5110 0.5110 0.5569 0.5569 0.5618 0.5093 0.5110 0.5093 0.5569 0.5424 0.5569 0.5424 0.5618 0.5110 0.5424 0.5110 0.5110 0.5569 0.5093 0.5093 0.7308 0.5618 0.5110 0.5424 0.7308 0.5569 0.5569 0.5569 0.5110 0.5110 0.5093 0.5110 0.5618 0.5618 0.5424 0.5618 0.5093 0.5618 0.7308 0.5618 0.5618 0.5110 0.5569 0.5110 0.5569 0.5618 0.5424 0.5093 0.5618 0.5618 0.7308 0.7308 0.5424 0.5110 0.5110 0.5093 0.5569 0.5110 0.7308 0.7308 0.5110 0.5618 0.5424 0.5093 0.5424 0.5569 0.5093 0.7308 0.7308 0.7308 0.5424 0.5569 0.5110 0.5569 0.5569 0.5618 0.5110 0.7308 0.5569 0.5093 0.7308 0.5424 0.5618 0.5110 0.5093 0.5569 0.5424 0.7308 0.7308 0.7308 0.5110 0.5424 0.7308 0.7308 0.5569 0.5569 0.5110 0.5618 0.5618 0.5093 0.5618 0.5618 0.5093 0.5093 0.5618 0.5618 0.5569 0.5618 0.5569 0.5110 0.5424 0.5424 0.5093 0.5618 0.7308 0.5618 0.5424 0.5110 0.5110 0.5110 0.5093 0.5110 0.7308 0.5424 0.7308 0.5093 0.5569 0.5618 0.5618 0.5569 0.5110 0.5093 0.5569 0.5424 0.7308 0.5618 0.5618 0.5093 0.5093 0.5424 0.5424 0.5110 0.5618 0.5618 0.5569 0.5618 0.7308 0.7308 0.5424 0.5110 0.5110 0.5110 0.5424 0.5618 0.5618 0.7308" HIT_INDICES="1052 7727 9361 9925 10195 11299 11928 11995 12125 12189 12200 12370 12431 12513 13298 13315 13760 14274 14846 14891 15080 15381 15400 15916 16355 16497 16524 16622 16700 16723 16724 16931 16964 17581 18343 18555 18790 19337 19834 19844 19867 20050 20895 21403 22240 22372 22919 22974 23234 23637 23797 23804 23953 24039 24261 24328 25048 25049 25323 25513 25582 25832 26040 26052 26149 26569 26653 26817 27527 27751 28343 28407 29022 29529 31448 31673 33575 35826 39214 53252" ES_PROFILE="-0.0177 -0.0476 -0.0301 -0.0008 0.0315 0.0427 0.0590 0.0844 0.1083 0.1330 0.1586 0.1808 0.2047 0.2278 0.2364 0.2579 0.2710 0.2818 0.2903 0.3076 0.3220 0.3338 0.3503 0.3574 0.3651 0.3776 0.3920 0.4051 0.4184 0.4325 0.4470 0.4578 0.4714 0.4740 0.4731 0.4811 0.4884 0.4897 0.4914 0.5013 0.5110 0.5178 0.5124 0.5121 0.5054 0.5104 0.5079 0.5136 0.5157 0.5148 0.5180 0.5237 0.5268 0.5310 0.5326 0.5367 0.5292 0.5338 0.5335 0.5345 0.5374 0.5370 0.5371 0.5405 0.5424 0.5384 0.5400 0.5400 0.5300 0.5280 0.5192 0.5192 0.5092 0.5007 0.4682 0.4644 0.4324 0.3944 0.3372 0.0996" RANK_AT_ES="26149.0000" RANK_SCORE_AT_ES="0.2752"/>
  <DTG RANKED_LIST="fpkm.rnk" TEMPLATE="sample.cls" GENESET="gene_sets.gmt#POSITIVE_REGULATION_OF_EPITHELIAL_CELL_APOPTOTIC_PROCESS(GO:1904037)" ES="0.5663" NES="0.9623" NP="0.1410" FDR="0.4351" FWER="1.0000" RND_ES="0.8769 0.5366 0.5366 0.5520 0.5520 0.5663 0.5520 0.5663 0.5282 0.5663 0.8769 0.5663 0.5663 0.5663 0.5520 0.5282 0.5366 0.5366 0.5366 0.5211 0.5211 0.5366 0.5663 0.5366 0.5211 0.5663 0.5663 0.5211 0.5520 0.5663 0.5282 0.5520 0.8769 0.5663 0.8769 0.5211 0.5663 0.5520 0.5211 0.5211 0.5282 0.5282 0.5211 0.5663 0.5282 0.5663 0.5211 0.5366 0.5663 0.5282 0.5663 0.8769 0.5520 0.5211 0.5366 0.5663 0.5663 0.5211 0.5366 0.5520 0.5520 0.5663 0.5211 0.8769 0.5211 0.5520 0.8769 0.5366 0.5282 0.8769 0.5211 0.5520 0.5282 0.5663 0.5663 0.5366 0.8769 0.8769 0.5520 0.5520 0.5282 0.5663 0.5366 0.5366 0.5211 0.8769 0.5211 0.5211 0.5211 0.5282 0.8769 0.5520 0.8769 0.5520 0.5282 0.5663 0.5211 0.5366 0.8769 0.5282 0.5282 0.5663 0.5366 0.8769 0.5520 0.8769 0.5282 0.5663 0.5366 0.8769 0.5663 0.8769 0.5663 0.5663 0.8769 0.5520 0.5520 0.5366 0.5282 0.5211 0.5520 0.5663 0.5663 0.5663 0.5663 0.5282 0.5211 0.5663 0.5211 0.5520 0.5663 0.8769 0.5211 0.5211 0.5211 0.5211 0.5520 0.8769 0.8769 0.5663 0.5282 0.5663 0.5663 0.8769 0.5211 0.5663 0.8769 0.5663 0.5282 0.5282 0.5211 0.5282 0.5282 0.5520 0.5663 0.8769 0.5282 0.5520 0.5520 0.5211 0.5663 0.5282 0.5520 0.5366 0.5520 0.5520 0.8769 0.8769 0.8769 0.5211 0.5282 0.5663 0.5282 0.5663 0.5520 0.5663 0.5211 0.5663 0.5211 0.5663 0.5211 0.5211 0.5520 0.5663 0.5366 0.5211 0.5366 0.5663 0.5663 0.5282 0.5520 0.5211 0.8769 0.8769 0.5282 0.5211 0.5211 0.5520 0.5211 0.8769 0.5366 0.5366 0.5211 0.8769 0.5366 0.5211 0.5366 0.5211 0.5520 0.5211 0.5366 0.5663 0.5211 0.5366 0.5366 0.5282 0.5282 0.5282 0.5663 0.5211 0.8769 0.5520 0.8769 0.8769 0.5520 0.5282 0.5282 0.5282 0.8769 0.5366 0.5520 0.5211 0.5366 0.5366 0.5663 0.5211 0.5663 0.5520 0.8769 0.5520 0.5520 0.5520 0.8769 0.5663 0.5282 0.5663 0.5366 0.5366 0.5282 0.8769 0.5282 0.5663 0.5282 0.5282 0.5366 0.5663 0.5282 0.5663 0.5663 0.8769 0.5366 0.5520 0.5211 0.5211 0.5282 0.5282 0.5211 0.5282 0.5211 0.5211 0.5282 0.8769 0.5663 0.8769 0.5282 0.5282 0.5663 0.5282 0.5520 0.8769 0.5663 0.5211 0.5211 0.5663 0.5520 0.5520 0.5366 0.8769 0.5211 0.5663 0.5366 0.5366 0.5663 0.8769 0.5663 0.5366 0.5366 0.5366 0.5663 0.5663 0.5520 0.5663 0.5211 0.5366 0.5520 0.5663 0.5663 0.5520 0.5211 0.5366 0.8769 0.5211 0.5663 0.5282 0.5663 0.5520 0.5211 0.5366 0.8769 0.5366 0.5366 0.8769 0.5366 0.5520 0.5282 0.5520 0.5211 0.5366 0.5520 0.5366 0.5663 0.5366 0.5211 0.5211 0.8769 0.5366 0.8769 0.5366 0.5520 0.5211 0.5663 0.5211 0.5211 0.5520 0.5211 0.5366 0.5520 0.5366 0.5520 0.8769 0.5520 0.5211 0.5520 0.8769 0.8769 0.8769 0.5520 0.5366 0.5663 0.5211 0.5663 0.5663 0.5663 0.5366 0.5211 0.5366 0.5282 0.5520 0.5663 0.5366 0.5663 0.5282 0.5366 0.5366 0.5663 0.5663 0.5366 0.5211 0.5282 0.5663 0.5282 0.5520 0.5282 0.5366 0.5366 0.5366 0.5282 0.5663 0.5211 0.8769 0.8769 0.5520 0.5282 0.5282 0.5520 0.5663 0.5663 0.5520 0.5520 0.5520 0.5366 0.5282 0.5663 0.5211 0.5211 0.5366 0.5366 0.5366 0.5366 0.5366 0.8769 0.5663 0.5366 0.5366 0.5282 0.5282 0.8769 0.5366 0.5366 0.5663 0.5211 0.5282 0.5663 0.5366 0.5520 0.8769 0.5282 0.8769 0.5366 0.5663 0.5366 0.5282 0.5663 0.8769 0.8769 0.5663 0.8769 0.5211 0.5366 0.8769 0.5366 0.5520 0.5366 0.5366 0.5663 0.5663 0.5211 0.5366 0.5520 0.8769 0.5282 0.5520 0.5663 0.5366 0.8769 0.5520 0.5282 0.5520 0.5211 0.5211 0.5282 0.5520 0.5211 0.5663 0.5520 0.5663 0.5366 0.5211 0.5663 0.5282 0.5282 0.5663 0.5282 0.5211 0.5282 0.5211 0.5663 0.5366 0.5366 0.5663 0.5663 0.8769 0.5366 0.5663 0.5366 0.5211 0.5520 0.5366 0.5663 0.5211 0.5663 0.5663 0.5366 0.5366 0.5520 0.5282 0.5366 0.5366 0.8769 0.5282 0.5282 0.5520 0.5282 0.5282 0.8769 0.5282 0.5282 0.5211 0.5663 0.5663 0.5366 0.5282 0.5211 0.5366 0.5520 0.5663 0.5663 0.5282 0.5663 0.5520 0.8769 0.5211 0.5663 0.5211 0.5663 0.5282 0.5211 0.5366 0.5663 0.5663 0.5663 0.5366 0.5520 0.5520 0.5520 0.5282 0.5366 0.5520 0.5520 0.5520 0.5520 0.5520 0.8769 0.8769 0.5282 0.8769 0.8769 0.5211 0.5282 0.8769 0.8769 0.5520 0.8769 0.5663 0.5520 0.5366 0.5211 0.8769 0.8769 0.5282 0.5520 0.5663 0.5282 0.5282 0.5211 0.5282 0.5520 0.5366 0.5211 0.5366 0.5520 0.5663 0.5520 0.5366 0.5520 0.5520 0.5663 0.5366 0.5663 0.5366 0.8769 0.5366 0.5211 0.5211 0.5282 0.8769 0.8769 0.5663 0.5520 0.5366 0.5520 0.5211 0.5282 0.5520 0.5282 0.5211 0.5282 0.8769 0.5366 0.5520 0.5663 0.5211 0.5520 0.5520 0.8769 0.5211 0.5282 0.5663 0.5520 0.5663 0.5366 0.5211 0.5520 0.5282 0.8769 0.5663 0.5366 0.5520 0.5282 0.8769 0.5366 0.5520 0.5663 0.5366 0.5366 0.5282 0.8769 0.8769 0.5663 0.5211 0.5282 0.8769 0.8769 0.8769 0.5211 0.5366 0.5520 0.8769 0.5520 0.5520 0.5211 0.8769 0.5663 0.5282 0.5663 0.5663 0.5663 0.5366 0.5211 0.5520 0.5211 0.5282 0.8769 0.5211 0.5211 0.5366 0.5520 0.5282 0.5282 0.5366 0.8769 0.5282 0.5663 0.5663 0.5663 0.5366 0.5211 0.5663 0.5282 0.5520 0.8769 0.5520 0.5520 0.5663 0.5282 0.5211 0.5520 0.5211 0.5663 0.5211 0.5282 0.5520 0.5520 0.5520 0.5211 0.5663 0.5282 0.5663 0.5663 0.5663 0.5282 0.5520 0.5520 0.5282 0.8769 0.5520 0.5366 0.5663 0.5282 0.5520 0.5282 0.5211 0.5663 0.5663 0.5663 0.8769 0.5282 0.5282 0.5282 0.5520 0.5366 0.5282 0.5366 0.5282 0.5520 0.5520 0.5366 0.5520 0.5366 0.5282 0.5282 0.5282 0.5520 0.5366 0.5282 0.5366 0.8769 0.5663 0.5663 0.5663 0.5520 0.8769 0.5282 0.5663 0.5211 0.5282 0.5366 0.5282 0.5211 0.5663 0.8769 0.5211 0.5211 0.8769 0.5366 0.5282 0.5211 0.5663 0.5520 0.5211 0.5520 0.5282 0.5520 0.8769 0.8769 0.5366 0.5211 0.5366 0.5663 0.5211 0.5366 0.5366 0.5366 0.5520 0.5366 0.5211 0.5663 0.5211 0.8769 0.5520 0.5366 0.5520 0.5211 0.8769 0.5211 0.5366 0.8769 0.5366 0.5211 0.5282 0.5663 0.5520 0.5282 0.5211 0.5520 0.5211 0.5520 0.5211 0.5520 0.5282 0.5663 0.5663 0.5520 0.5520 0.5282 0.5366 0.5366 0.5211 0.5366 0.5366 0.5663 0.8769 0.5211 0.5211 0.5520 0.5663 0.5282 0.8769 0.8769 0.5366 0.5366 0.5282 0.8769 0.5211 0.5366 0.8769 0.5520 0.8769 0.5282 0.8769 0.5366 0.5211 0.5520 0.5282 0.8769 0.5282 0.5366 0.5211 0.5211 0.5282 0.5211 0.8769 0.5211 0.5211 0.8769 0.5366 0.5282 0.5282 0.5282 0.5211 0.5366 0.5366 0.5663 0.5211 0.5211 0.5211 0.5520 0.5520 0.5282 0.5366 0.5211 0.5366 0.5520 0.5663 0.5520 0.5663 0.5282 0.5211 0.5663 0.5211 0.5211 0.5520 0.5366 0.5366 0.8769 0.5282 0.5211 0.5663 0.8769 0.5520 0.5520 0.5520 0.5211 0.5211 0.5366 0.5211 0.5282 0.5282 0.5663 0.5282 0.5366 0.5282 0.8769 0.5282 0.5282 0.5211 0.5520 0.5211 0.5520 0.5282 0.5663 0.5366 0.5282 0.5282 0.8769 0.8769 0.5663 0.5211 0.5211 0.5366 0.5520 0.5211 0.8769 0.8769 0.5211 0.5282 0.5663 0.5366 0.5663 0.5520 0.5366 0.8769 0.8769 0.8769 0.5663 0.5520 0.5211 0.5520 0.5520 0.5282 0.5211 0.8769 0.5520 0.5366 0.8769 0.5663 0.5282 0.5211 0.5366 0.5520 0.5663 0.8769 0.8769 0.8769 0.5211 0.5663 0.8769 0.8769 0.5520 0.5520 0.5211 0.5282 0.5282 0.5366 0.5282 0.5282 0.5366 0.5366 0.5282 0.5282 0.5520 0.5282 0.5520 0.5211 0.5663 0.5663 0.5366 0.5282 0.8769 0.5282 0.5663 0.5211 0.5211 0.5211 0.5366 0.5211 0.8769 0.5663 0.8769 0.5366 0.5520 0.5282 0.5282 0.5520 0.5211 0.5366 0.5520 0.5663 0.8769 0.5282 0.5282 0.5366 0.5366 0.5663 0.5663 0.5211 0.5282 0.5282 0.5520 0.5282 0.8769 0.8769 0.5663 0.5211 0.5211 0.5211 0.5663 0.5282 0.5282 0.8769" HIT_INDICES="5761 7640 8109 10317 11802 13155 14571 16156 16766 19286 19856 22048 22699 23468 23558 24817 27490 27888 28203 28708 29630 30004 32524 36719 38803 39281 40943 42598 42911 47830 49443 50878 54918 55015 56874 58316 59117" ES_PROFILE="-0.0971 0.1197 0.3090 0.3734 0.4268 0.4676 0.4974 0.5147 0.5456 0.5333 0.5524 0.5370 0.5459 0.5505 0.5663 0.5588 0.5195 0.5174 0.5158 0.5094 0.4939 0.4876 0.4449 0.3743 0.3395 0.3317 0.3040 0.2764 0.2715 0.1886 0.1617 0.1378 0.0698 0.0686 0.0375 0.0135 0.0003" RANK_AT_ES="23558.0000" RANK_SCORE_AT_ES="0.4754"/>
  <DTG RANKED_LIST="fpkm.rnk" TEMPLATE="sample.cls" GENESET="gene_sets.gmt#TRANSCRIPTION_BY_RNA_POLYMERASE_III(GO:0006383)" ES="0.5717" NES="0.9624" NP="0.1410" FDR="0.4350" FWER="1.0000" RND_ES="0.8821 0.5239 0.5239 0.5503 0.5503 0.5717 0.5503 0.5717 0.5583 0.5717 0.8821 0.5717 0.5717 0.5717 0.5503 0.5583 0.5239 0.5239 0.5239 0.5280 0.5280 0.5239 0.5717 0.5239 0.5280 0.5717 0.5717 0.5280 0.5503 0.5717 0.5583 0.5503 0.8821 0.5717 0.8821 0.5280 0.5717 0.5503 0.5280 0.5280 0.5583 0.5583 0.5280 0.5717 0.5583 0.5717 0.5280 0.5239 0.5717 0.5583 0.5717 0.8821 0.5503 0.5280 0.5239 0.5717 0.5717 0.5280 0.5239 0.5503 0.5503 0.5717 0.5280 0.8821 0.5280 0.5503 0.8821 0.5239 0.5583 0.8821 0.5280 0.5503 0.5583 0.5717 0.5717 0.5239 0.8821 0.8821 0.5503 0.5503 0.5583 0.5717 0.5239 0.5239 0.5280 0.8821 0.5280 0.5280 0.5280 0.5583 0.8821 0.5503 0.8821 0.5503 0.5583 0.5717 0.5280 0.5239 0.8821 0.5583 0.5583 0.5717 0.5239 0.8821 0.5503 0.8821 0.5583 0.5717 0.5239 0.8821 0.5717 0.8821 0.5717 0.5717 0.8821 0.5503 0.5503 0.5239 0.5583 0.5280 0.5503 0.5717 0.5717 0.5717 0.5717 0.5583 0.5280 0.5717 0.5280 0.5503 0.5717 0.8821 0.5280 0.5280 0.5280 0.5280 0.5503 0.8821 0.8821 0.5717 0.5583 0.5717 0.5717 0.8821 0.5280 0.5717 0.8821 0.5717 0.5583 0.5583 0.5280 0.5583 0.5583 0.5503 0.5717 0.8821 0.5583 0.5503 0.5503 0.5280 0.5717 0.5583 0.5503 0.5239 0.5503 0.5503 0.8821 0.8821 0.8821 0.5280 0.5583 0.5717 0.5583 0.5717 0.5503 0.5717 0.5280 0.5717 0.5280 0.5717 0.5280 0.5280 0.5503 0.5717 0.5239 0.5280 0.5239 0.5717 0.5717 0.5583 0.5503 0.5280 0.8821 0.8821 0.5583 0.5280 0.5280 0.5503 0.5280 0.8821 0.5239 0.5239 0.5280 0.8821 0.5239 0.5280 0.5239 0.5280 0.5503 0.5280 0.5239 0.5717 0.5280 0.5239 0.5239 0.5583 0.5583 0.5583 0.5717 0.5280 0.8821 0.5503 0.8821 0.8821 0.5503 0.5583 0.5583 0.5583 0.8821 0.5239 0.5503 0.5280 0.5239 0.5239 0.5717 0.5280 0.5717 0.5503 0.8821 0.5503 0.5503 0.5503 0.8821 0.5717 0.5583 0.5717 0.5239 0.5239 0.5583 0.8821 0.5583 0.5717 0.5583 0.5583 0.5239 0.5717 0.5583 0.5717 0.5717 0.8821 0.5239 0.5503 0.5280 0.5280 0.5583 0.5583 0.5280 0.5583 0.5280 0.5280 0.5583 0.8821 0.5717 0.8821 0.5583 0.5583 0.5717 0.5583 0.5503 0.8821 0.5717 0.5280 0.5280 0.5717 0.5503 0.5503 0.5239 0.8821 0.5280 0.5717 0.5239 0.5239 0.5717 0.8821 0.5717 0.5239 0.5239 0.5239 0.5717 0.5717 0.5503 0.5717 0.5280 0.5239 0.5503 0.5717 0.5717 0.5503 0.5280 0.5239 0.8821 0.5280 0.5717 0.5583 0.5717 0.5503 0.5280 0.5239 0.8821 0.5239 0.5239 0.8821 0.5239 0.5503 0.5583 0.5503 0.5280 0.5239 0.5503 0.5239 0.5717 0.5239 0.5280 0.5280 0.8821 0.5239 0.8821 0.5239 0.5503 0.5280 0.5717 0.5280 0.5280 0.5503 0.5280 0.5239 0.5503 0.5239 0.5503 0.8821 0.5503 0.5280 0.5503 0.8821 0.8821 0.8821 0.5503 0.5239 0.5717 0.5280 0.5717 0.5717 0.5717 0.5239 0.5280 0.5239 0.5583 0.5503 0.5717 0.5239 0.5717 0.5583 0.5239 0.5239 0.5717 0.5717 0.5239 0.5280 0.5583 0.5717 0.5583 0.5503 0.5583 0.5239 0.5239 0.5239 0.5583 0.5717 0.5280 0.8821 0.8821 0.5503 0.5583 0.5583 0.5503 0.5717 0.5717 0.5503 0.5503 0.5503 0.5239 0.5583 0.5717 0.5280 0.5280 0.5239 0.5239 0.5239 0.5239 0.5239 0.8821 0.5717 0.5239 0.5239 0.5583 0.5583 0.8821 0.5239 0.5239 0.5717 0.5280 0.5583 0.5717 0.5239 0.5503 0.8821 0.5583 0.8821 0.5239 0.5717 0.5239 0.5583 0.5717 0.8821 0.8821 0.5717 0.8821 0.5280 0.5239 0.8821 0.5239 0.5503 0.5239 0.5239 0.5717 0.5717 0.5280 0.5239 0.5503 0.8821 0.5583 0.5503 0.5717 0.5239 0.8821 0.5503 0.5583 0.5503 0.5280 0.5280 0.5583 0.5503 0.5280 0.5717 0.5503 0.5717 0.5239 0.5280 0.5717 0.5583 0.5583 0.5717 0.5583 0.5280 0.5583 0.5280 0.5717 0.5239 0.5239 0.5717 0.5717 0.8821 0.5239 0.5717 0.5239 0.5280 0.5503 0.5239 0.5717 0.5280 0.5717 0.5717 0.5239 0.5239 0.5503 0.5583 0.5239 0.5239 0.8821 0.5583 0.5583 0.5503 0.5583 0.5583 0.8821 0.5583 0.5583 0.5280 0.5717 0.5717 0.5239 0.5583 0.5280 0.5239 0.5503 0.5717 0.5717 0.5583 0.5717 0.5503 0.8821 0.5280 0.5717 0.5280 0.5717 0.5583 0.5280 0.5239 0.5717 0.5717 0.5717 0.5239 0.5503 0.5503 0.5503 0.5583 0.5239 0.5503 0.5503 0.5503 0.5503 0.5503 0.8821 0.8821 0.5583 0.8821 0.8821 0.5280 0.5583 0.8821 0.8821 0.5503 0.8821 0.5717 0.5503 0.5239 0.5280 0.8821 0.8821 0.5583 0.5503 0.5717 0.5583 0.5583 0.5280 0.5583 0.5503 0.5239 0.5280 0.5239 0.5503 0.5717 0.5503 0.5239 0.5503 0.5503 0.5717 0.5239 0.5717 0.5239 0.8821 0.5239 0.5280 0.5280 0.5583 0.8821 0.8821 0.5717 0.5503 0.5239 0.5503 0.5280 0.5583 0.5503 0.5583 0.5280 0.5583 0.8821 0.5239 0.5503 0.5717 0.5280 0.5503 0.5503 0.8821 0.5280 0.5583 0.5717 0.5503 0.5717 0.5239 0.5280 0.5503 0.5583 0.8821 0.5717 0.5239 0.5503 0.5583 0.8821 0.5239 0.5503 0.5717 0.5239 0.5239 0.5583 0.8821 0.8821 0.5717 0.5280 0.5583 0.8821 0.8821 0.8821 0.5280 0.5239 0.5503 0.8821 0.5503 0.5503 0.5280 0.8821 0.5717 0.5583 0.5717 0.5717 0.5717 0.5239 0.5280 0.5503 0.5280 0.5583 0.8821 0.5280 0.5280 0.5239 0.5503 0.5583 0.5583 0.5239 0.8821 0.5583 0.5717 0.5717 0.5717 0.5239 0.5280 0.5717 0.5583 0.5503 0.8821 0.5503 0.5503 0.5717 0.5583 0.5280 0.5503 0.5280 0.5717 0.5280 0.5583 0.5503 0.5503 0.5503 0.5280 0.5717 0.5583 0.5717 0.5717 0.5717 0.5583 0.5503 0.5503 0.5583 0.8821 0.5503 0.5239 0.5717 0.5583 0.5503 0.5583 0.5280 0.5717 0.5717 0.5717 0.8821 0.5583 0.5583 0.5583 0.5503 0.5239 0.5583 0.5239 0.5583 0.5503 0.5503 0.5239 0.5503 0.5239 0.5583 0.5583 0.5583 0.5503 0.5239 0.5583 0.5239 0.8821 0.5717 0.5717 0.5717 0.5503 0.8821 0.5583 0.5717 0.5280 0.5583 0.5239 0.5583 0.5280 0.5717 0.8821 0.5280 0.5280 0.8821 0.5239 0.5583 0.5280 0.5717 0.5503 0.5280 0.5503 0.5583 0.5503 0.8821 0.8821 0.5239 0.5280 0.5239 0.5717 0.5280 0.5239 0.5239 0.5239 0.5503 0.5239 0.5280 0.5717 0.5280 0.8821 0.5503 0.5239 0.5503 0.5280 0.8821 0.5280 0.5239 0.8821 0.5239 0.5280 0.5583 0.5717 0.5503 0.5583 0.5280 0.5503 0.5280 0.5503 0.5280 0.5503 0.5583 0.5717 0.5717 0.5503 0.5503 0.5583 0.5239 0.5239 0.5280 0.5239 0.5239 0.5717 0.8821 0.5280 0.5280 0.5503 0.5717 0.5583 0.8821 0.8821 0.5239 0.5239 0.5583 0.8821 0.5280 0.5239 0.8821 0.5503 0.8821 0.5583 0.8821 0.5239 0.5280 0.5503 0.5583 0.8821 0.5583 0.5239 0.5280 0.5280 0.5583 0.5280 0.8821 0.5280 0.5280 0.8821 0.5239 0.5583 0.5583 0.5583 0.5280 0.5239 0.5239 0.5717 0.5280 0.5280 0.5280 0.5503 0.5503 0.5583 0.5239 0.5280 0.5239 0.5503 0.5717 0.5503 0.5717 0.5583 0.5280 0.5717 0.5280 0.5280 0.5503 0.5239 0.5239 0.8821 0.5583 0.5280 0.5717 0.8821 0.5503 0.5503 0.5503 0.5280 0.5280 0.5239 0.5280 0.5583 0.5583 0.5717 0.5583 0.5239 0.5583 0.8821 0.5583 0.5583 0.5280 0.5503 0.5280 0.5503 0.5583 0.5717 0.5239 0.5583 0.5583 0.8821 0.8821 0.5717 0.5280 0.5280 0.5239 0.5503 0.5280 0.8821 0.8821 0.5280 0.5583 0.5717 0.5239 0.5717 0.5503 0.5239 0.8821 0.8821 0.8821 0.5717 0.5503 0.5280 0.5503 0.5503 0.5583 0.5280 0.8821 0.5503 0.5239 0.8821 0.5717 0.5583 0.5280 0.5239 0.5503 0.5717 0.8821 0.8821 0.8821 0.5280 0.5717 0.8821 0.8821 0.5503 0.5503 0.5280 0.5583 0.5583 0.5239 0.5583 0.5583 0.5239 0.5239 0.5583 0.5583 0.5503 0.5583 0.5503 0.5280 0.5717 0.5717 0.5239 0.5583 0.8821 0.5583 0.5717 0.5280 0.5280 0.5280 0.5239 0.5280 0.8821 0.5717 0.8821 0.5239 0.5503 0.5583 0.5583 0.5503 0.5280 0.5239 0.5503 0.5717 0.8821 0.5583 0.5583 0.5239 0.5239 0.5717 0.5717 0.5280 0.5583 0.5583 0.5503 0.5583 0.8821 0.8821 0.5717 0.5280 0.5280 0.5280 0.5717 0.5583 0.5583 0.8821" HIT_INDICES="256 3843 7657 8558 8611 9556 9900 10590 10843 11547 11828 11901 12115 12367 13000 13470 13797 14032 14746 14982 15182 16736 17152 17306 17343 17723 18118 18643 19033 19598 19808 20033 20192 20315 20688 20734 20746 21657 22052 22165 22260 22286 22878 23240 23311 23679 24111 24667 24834 25675 26426 27035 29676 37370" ES_PROFILE="-0.0042 -0.0647 -0.0322 0.0180 0.0812 0.1130 0.1511 0.1773 0.2092 0.2297 0.2558 0.2849 0.3106 0.3346 0.3495 0.3655 0.3831 0.4015 0.4101 0.4261 0.4421 0.4321 0.4406 0.4532 0.4677 0.4758 0.4829 0.4869 0.4926 0.4947 0.5025 0.5098 0.5180 0.5266 0.5307 0.5402 0.5503 0.5438 0.5457 0.5522 0.5589 0.5667 0.5643 0.5654 0.5712 0.5717 0.5706 0.5668 0.5694 0.5596 0.5505 0.5431 0.4985 0.3684" RANK_AT_ES="23679.0000" RANK_SCORE_AT_ES="0.4669"/>
  <DTG RANKED_LIST="fpkm.rnk" TEMPLATE="sample.cls" GENESET="gene_sets.gmt#REGULATION_OF_EPIDERMAL_GROWTH_FACTOR_ACTIVATED_RECEPTOR_ACTIVITY(GO:0007176)" ES="0.5439" NES="0.9625" NP="0.4760" FDR="0.4348" FWER="1.0000" RND_ES="0.7641 0.5108 0.5108 0.5598 0.5598 0.5439 0.5598 0.5439 0.5478 0.5439 0.7641 0.5439 0.5439 0.5439 0.5598 0.5478 0.5108 0.5108 0.5108 0.5000 0.5000 0.5108 0.5439 0.5108 0.5000 0.5439 0.5439 0.5000 0.5598 0.5439 0.5478 0.5598 0.7641 0.5439 0.7641 0.5000 0.5439 0.5598 0.5000 0.5000 0.5478 0.5478 0.5000 0.5439 0.5478 0.5439 0.5000 0.5108 0.5439 0.5478 0.5439 0.7641 0.5598 0.5000 0.5108 0.5439 0.5439 0.5000 0.5108 0.5598 0.5598 0.5439 0.5000 0.7641 0.5000 0.5598 0.7641 0.5108 0.5478 0.7641 0.5000 0.5598 0.5478 0.5439 0.5439 0.5108 0.7641 0.7641 0.5598 0.5598 0.5478 0.5439 0.5108 0.5108 0.5000 0.7641 0.5000 0.5000 0.5000 0.5478 0.7641 0.5598 0.7641 0.5598 0.5478 0.5439 0.5000 0.5108 0.7641 0.5478 0.5478 0.5439 0.5108 0.7641 0.5598 0.7641 0.5478 0.5439 0.5108 0.7641 0.5439 0.7641 0.5439 0.5439 0.7641 0.5598 0.5598 0.5108 0.5478 0.5000 0.5598 0.5439 0.5439 0.5439 0.5439 0.5478 0.5000 0.5439 0.5000 0.5598 0.5439 0.7641 0.5000 0.5000 0.5000 0.5000 0.5598 0.7641 0.7641 0.5439 0.5478 0.5439 0.5439 0.7641 0.5000 0.5439 0.7641 0.5439 0.5478 0.5478 0.5000 0.5478 0.5478 0.5598 0.5439 0.7641 0.5478 0.5598 0.5598 0.5000 0.5439 0.5478 0.5598 0.5108 0.5598 0.5598 0.7641 0.7641 0.7641 0.5000 0.5478 0.5439 0.5478 0.5439 0.5598 0.5439 0.5000 0.5439 0.5000 0.5439 0.5000 0.5000 0.5598 0.5439 0.5108 0.5000 0.5108 0.5439 0.5439 0.5478 0.5598 0.5000 0.7641 0.7641 0.5478 0.5000 0.5000 0.5598 0.5000 0.7641 0.5108 0.5108 0.5000 0.7641 0.5108 0.5000 0.5108 0.5000 0.5598 0.5000 0.5108 0.5439 0.5000 0.5108 0.5108 0.5478 0.5478 0.5478 0.5439 0.5000 0.7641 0.5598 0.7641 0.7641 0.5598 0.5478 0.5478 0.5478 0.7641 0.5108 0.5598 0.5000 0.5108 0.5108 0.5439 0.5000 0.5439 0.5598 0.7641 0.5598 0.5598 0.5598 0.7641 0.5439 0.5478 0.5439 0.5108 0.5108 0.5478 0.7641 0.5478 0.5439 0.5478 0.5478 0.5108 0.5439 0.5478 0.5439 0.5439 0.7641 0.5108 0.5598 0.5000 0.5000 0.5478 0.5478 0.5000 0.5478 0.5000 0.5000 0.5478 0.7641 0.5439 0.7641 0.5478 0.5478 0.5439 0.5478 0.5598 0.7641 0.5439 0.5000 0.5000 0.5439 0.5598 0.5598 0.5108 0.7641 0.5000 0.5439 0.5108 0.5108 0.5439 0.7641 0.5439 0.5108 0.5108 0.5108 0.5439 0.5439 0.5598 0.5439 0.5000 0.5108 0.5598 0.5439 0.5439 0.5598 0.5000 0.5108 0.7641 0.5000 0.5439 0.5478 0.5439 0.5598 0.5000 0.5108 0.7641 0.5108 0.5108 0.7641 0.5108 0.5598 0.5478 0.5598 0.5000 0.5108 0.5598 0.5108 0.5439 0.5108 0.5000 0.5000 0.7641 0.5108 0.7641 0.5108 0.5598 0.5000 0.5439 0.5000 0.5000 0.5598 0.5000 0.5108 0.5598 0.5108 0.5598 0.7641 0.5598 0.5000 0.5598 0.7641 0.7641 0.7641 0.5598 0.5108 0.5439 0.5000 0.5439 0.5439 0.5439 0.5108 0.5000 0.5108 0.5478 0.5598 0.5439 0.5108 0.5439 0.5478 0.5108 0.5108 0.5439 0.5439 0.5108 0.5000 0.5478 0.5439 0.5478 0.5598 0.5478 0.5108 0.5108 0.5108 0.5478 0.5439 0.5000 0.7641 0.7641 0.5598 0.5478 0.5478 0.5598 0.5439 0.5439 0.5598 0.5598 0.5598 0.5108 0.5478 0.5439 0.5000 0.5000 0.5108 0.5108 0.5108 0.5108 0.5108 0.7641 0.5439 0.5108 0.5108 0.5478 0.5478 0.7641 0.5108 0.5108 0.5439 0.5000 0.5478 0.5439 0.5108 0.5598 0.7641 0.5478 0.7641 0.5108 0.5439 0.5108 0.5478 0.5439 0.7641 0.7641 0.5439 0.7641 0.5000 0.5108 0.7641 0.5108 0.5598 0.5108 0.5108 0.5439 0.5439 0.5000 0.5108 0.5598 0.7641 0.5478 0.5598 0.5439 0.5108 0.7641 0.5598 0.5478 0.5598 0.5000 0.5000 0.5478 0.5598 0.5000 0.5439 0.5598 0.5439 0.5108 0.5000 0.5439 0.5478 0.5478 0.5439 0.5478 0.5000 0.5478 0.5000 0.5439 0.5108 0.5108 0.5439 0.5439 0.7641 0.5108 0.5439 0.5108 0.5000 0.5598 0.5108 0.5439 0.5000 0.5439 0.5439 0.5108 0.5108 0.5598 0.5478 0.5108 0.5108 0.7641 0.5478 0.5478 0.5598 0.5478 0.5478 0.7641 0.5478 0.5478 0.5000 0.5439 0.5439 0.5108 0.5478 0.5000 0.5108 0.5598 0.5439 0.5439 0.5478 0.5439 0.5598 0.7641 0.5000 0.5439 0.5000 0.5439 0.5478 0.5000 0.5108 0.5439 0.5439 0.5439 0.5108 0.5598 0.5598 0.5598 0.5478 0.5108 0.5598 0.5598 0.5598 0.5598 0.5598 0.7641 0.7641 0.5478 0.7641 0.7641 0.5000 0.5478 0.7641 0.7641 0.5598 0.7641 0.5439 0.5598 0.5108 0.5000 0.7641 0.7641 0.5478 0.5598 0.5439 0.5478 0.5478 0.5000 0.5478 0.5598 0.5108 0.5000 0.5108 0.5598 0.5439 0.5598 0.5108 0.5598 0.5598 0.5439 0.5108 0.5439 0.5108 0.7641 0.5108 0.5000 0.5000 0.5478 0.7641 0.7641 0.5439 0.5598 0.5108 0.5598 0.5000 0.5478 0.5598 0.5478 0.5000 0.5478 0.7641 0.5108 0.5598 0.5439 0.5000 0.5598 0.5598 0.7641 0.5000 0.5478 0.5439 0.5598 0.5439 0.5108 0.5000 0.5598 0.5478 0.7641 0.5439 0.5108 0.5598 0.5478 0.7641 0.5108 0.5598 0.5439 0.5108 0.5108 0.5478 0.7641 0.7641 0.5439 0.5000 0.5478 0.7641 0.7641 0.7641 0.5000 0.5108 0.5598 0.7641 0.5598 0.5598 0.5000 0.7641 0.5439 0.5478 0.5439 0.5439 0.5439 0.5108 0.5000 0.5598 0.5000 0.5478 0.7641 0.5000 0.5000 0.5108 0.5598 0.5478 0.5478 0.5108 0.7641 0.5478 0.5439 0.5439 0.5439 0.5108 0.5000 0.5439 0.5478 0.5598 0.7641 0.5598 0.5598 0.5439 0.5478 0.5000 0.5598 0.5000 0.5439 0.5000 0.5478 0.5598 0.5598 0.5598 0.5000 0.5439 0.5478 0.5439 0.5439 0.5439 0.5478 0.5598 0.5598 0.5478 0.7641 0.5598 0.5108 0.5439 0.5478 0.5598 0.5478 0.5000 0.5439 0.5439 0.5439 0.7641 0.5478 0.5478 0.5478 0.5598 0.5108 0.5478 0.5108 0.5478 0.5598 0.5598 0.5108 0.5598 0.5108 0.5478 0.5478 0.5478 0.5598 0.5108 0.5478 0.5108 0.7641 0.5439 0.5439 0.5439 0.5598 0.7641 0.5478 0.5439 0.5000 0.5478 0.5108 0.5478 0.5000 0.5439 0.7641 0.5000 0.5000 0.7641 0.5108 0.5478 0.5000 0.5439 0.5598 0.5000 0.5598 0.5478 0.5598 0.7641 0.7641 0.5108 0.5000 0.5108 0.5439 0.5000 0.5108 0.5108 0.5108 0.5598 0.5108 0.5000 0.5439 0.5000 0.7641 0.5598 0.5108 0.5598 0.5000 0.7641 0.5000 0.5108 0.7641 0.5108 0.5000 0.5478 0.5439 0.5598 0.5478 0.5000 0.5598 0.5000 0.5598 0.5000 0.5598 0.5478 0.5439 0.5439 0.5598 0.5598 0.5478 0.5108 0.5108 0.5000 0.5108 0.5108 0.5439 0.7641 0.5000 0.5000 0.5598 0.5439 0.5478 0.7641 0.7641 0.5108 0.5108 0.5478 0.7641 0.5000 0.5108 0.7641 0.5598 0.7641 0.5478 0.7641 0.5108 0.5000 0.5598 0.5478 0.7641 0.5478 0.5108 0.5000 0.5000 0.5478 0.5000 0.7641 0.5000 0.5000 0.7641 0.5108 0.5478 0.5478 0.5478 0.5000 0.5108 0.5108 0.5439 0.5000 0.5000 0.5000 0.5598 0.5598 0.5478 0.5108 0.5000 0.5108 0.5598 0.5439 0.5598 0.5439 0.5478 0.5000 0.5439 0.5000 0.5000 0.5598 0.5108 0.5108 0.7641 0.5478 0.5000 0.5439 0.7641 0.5598 0.5598 0.5598 0.5000 0.5000 0.5108 0.5000 0.5478 0.5478 0.5439 0.5478 0.5108 0.5478 0.7641 0.5478 0.5478 0.5000 0.5598 0.5000 0.5598 0.5478 0.5439 0.5108 0.5478 0.5478 0.7641 0.7641 0.5439 0.5000 0.5000 0.5108 0.5598 0.5000 0.7641 0.7641 0.5000 0.5478 0.5439 0.5108 0.5439 0.5598 0.5108 0.7641 0.7641 0.7641 0.5439 0.5598 0.5000 0.5598 0.5598 0.5478 0.5000 0.7641 0.5598 0.5108 0.7641 0.5439 0.5478 0.5000 0.5108 0.5598 0.5439 0.7641 0.7641 0.7641 0.5000 0.5439 0.7641 0.7641 0.5598 0.5598 0.5000 0.5478 0.5478 0.5108 0.5478 0.5478 0.5108 0.5108 0.5478 0.5478 0.5598 0.5478 0.5598 0.5000 0.5439 0.5439 0.5108 0.5478 0.7641 0.5478 0.5439 0.5000 0.5000 0.5000 0.5108 0.5000 0.7641 0.5439 0.7641 0.5108 0.5598 0.5478 0.5478 0.5598 0.5000 0.5108 0.5598 0.5439 0.7641 0.5478 0.5478 0.5108 0.5108 0.5439 0.5439 0.5000 0.5478 0.5478 0.5598 0.5478 0.7641 0.7641 0.5439 0.5000 0.5000 0.5000 0.5439 0.5478 0.5478 0.7641" HIT_INDICES="8809 10041 12682 12908 13675 14684 16153 16696 16892 17938 20365 21527 21719 21827 22023 23398 23746 23828 23969 25200 25353 25710 25905 27284 27619 28374 29136 29373 32238" ES_PROFILE="0.0161 0.1135 0.1433 0.2114 0.2634 0.3040 0.3273 0.3636 0.4046 0.4260 0.4144 0.4201 0.4416 0.4643 0.4846 0.4808 0.4933 0.5099 0.5252 0.5183 0.5292 0.5355 0.5439 0.5278 0.5282 0.5190 0.5071 0.5035 0.4551" RANK_AT_ES="25905.0000" RANK_SCORE_AT_ES="0.2931"/>
  <DTG RANKED_LIST="fpkm.rnk" TEMPLATE="sample.cls" GENESET="gene_sets.gmt#SPHINGOLIPID_CATABOLIC_PROCESS(GO:0030149)" ES="0.5607" NES="0.9626" NP="0.4760" FDR="0.4345" FWER="1.0000" RND_ES="0.6607 0.5154 0.5154 0.6222 0.6222 0.5607 0.6222 0.5607 0.6174 0.5607 0.6607 0.5607 0.5607 0.5607 0.6222 0.6174 0.5154 0.5154 0.5154 0.5348 0.5348 0.5154 0.5607 0.5154 0.5348 0.5607 0.5607 0.5348 0.6222 0.5607 0.6174 0.6222 0.6607 0.5607 0.6607 0.5348 0.5607 0.6222 0.5348 0.5348 0.6174 0.6174 0.5348 0.5607 0.6174 0.5607 0.5348 0.5154 0.5607 0.6174 0.5607 0.6607 0.6222 0.5348 0.5154 0.5607 0.5607 0.5348 0.5154 0.6222 0.6222 0.5607 0.5348 0.6607 0.5348 0.6222 0.6607 0.5154 0.6174 0.6607 0.5348 0.6222 0.6174 0.5607 0.5607 0.5154 0.6607 0.6607 0.6222 0.6222 0.6174 0.5607 0.5154 0.5154 0.5348 0.6607 0.5348 0.5348 0.5348 0.6174 0.6607 0.6222 0.6607 0.6222 0.6174 0.5607 0.5348 0.5154 0.6607 0.6174 0.6174 0.5607 0.5154 0.6607 0.6222 0.6607 0.6174 0.5607 0.5154 0.6607 0.5607 0.6607 0.5607 0.5607 0.6607 0.6222 0.6222 0.5154 0.6174 0.5348 0.6222 0.5607 0.5607 0.5607 0.5607 0.6174 0.5348 0.5607 0.5348 0.6222 0.5607 0.6607 0.5348 0.5348 0.5348 0.5348 0.6222 0.6607 0.6607 0.5607 0.6174 0.5607 0.5607 0.6607 0.5348 0.5607 0.6607 0.5607 0.6174 0.6174 0.5348 0.6174 0.6174 0.6222 0.5607 0.6607 0.6174 0.6222 0.6222 0.5348 0.5607 0.6174 0.6222 0.5154 0.6222 0.6222 0.6607 0.6607 0.6607 0.5348 0.6174 0.5607 0.6174 0.5607 0.6222 0.5607 0.5348 0.5607 0.5348 0.5607 0.5348 0.5348 0.6222 0.5607 0.5154 0.5348 0.5154 0.5607 0.5607 0.6174 0.6222 0.5348 0.6607 0.6607 0.6174 0.5348 0.5348 0.6222 0.5348 0.6607 0.5154 0.5154 0.5348 0.6607 0.5154 0.5348 0.5154 0.5348 0.6222 0.5348 0.5154 0.5607 0.5348 0.5154 0.5154 0.6174 0.6174 0.6174 0.5607 0.5348 0.6607 0.6222 0.6607 0.6607 0.6222 0.6174 0.6174 0.6174 0.6607 0.5154 0.6222 0.5348 0.5154 0.5154 0.5607 0.5348 0.5607 0.6222 0.6607 0.6222 0.6222 0.6222 0.6607 0.5607 0.6174 0.5607 0.5154 0.5154 0.6174 0.6607 0.6174 0.5607 0.6174 0.6174 0.5154 0.5607 0.6174 0.5607 0.5607 0.6607 0.5154 0.6222 0.5348 0.5348 0.6174 0.6174 0.5348 0.6174 0.5348 0.5348 0.6174 0.6607 0.5607 0.6607 0.6174 0.6174 0.5607 0.6174 0.6222 0.6607 0.5607 0.5348 0.5348 0.5607 0.6222 0.6222 0.5154 0.6607 0.5348 0.5607 0.5154 0.5154 0.5607 0.6607 0.5607 0.5154 0.5154 0.5154 0.5607 0.5607 0.6222 0.5607 0.5348 0.5154 0.6222 0.5607 0.5607 0.6222 0.5348 0.5154 0.6607 0.5348 0.5607 0.6174 0.5607 0.6222 0.5348 0.5154 0.6607 0.5154 0.5154 0.6607 0.5154 0.6222 0.6174 0.6222 0.5348 0.5154 0.6222 0.5154 0.5607 0.5154 0.5348 0.5348 0.6607 0.5154 0.6607 0.5154 0.6222 0.5348 0.5607 0.5348 0.5348 0.6222 0.5348 0.5154 0.6222 0.5154 0.6222 0.6607 0.6222 0.5348 0.6222 0.6607 0.6607 0.6607 0.6222 0.5154 0.5607 0.5348 0.5607 0.5607 0.5607 0.5154 0.5348 0.5154 0.6174 0.6222 0.5607 0.5154 0.5607 0.6174 0.5154 0.5154 0.5607 0.5607 0.5154 0.5348 0.6174 0.5607 0.6174 0.6222 0.6174 0.5154 0.5154 0.5154 0.6174 0.5607 0.5348 0.6607 0.6607 0.6222 0.6174 0.6174 0.6222 0.5607 0.5607 0.6222 0.6222 0.6222 0.5154 0.6174 0.5607 0.5348 0.5348 0.5154 0.5154 0.5154 0.5154 0.5154 0.6607 0.5607 0.5154 0.5154 0.6174 0.6174 0.6607 0.5154 0.5154 0.5607 0.5348 0.6174 0.5607 0.5154 0.6222 0.6607 0.6174 0.6607 0.5154 0.5607 0.5154 0.6174 0.5607 0.6607 0.6607 0.5607 0.6607 0.5348 0.5154 0.6607 0.5154 0.6222 0.5154 0.5154 0.5607 0.5607 0.5348 0.5154 0.6222 0.6607 0.6174 0.6222 0.5607 0.5154 0.6607 0.6222 0.6174 0.6222 0.5348 0.5348 0.6174 0.6222 0.5348 0.5607 0.6222 0.5607 0.5154 0.5348 0.5607 0.6174 0.6174 0.5607 0.6174 0.5348 0.6174 0.5348 0.5607 0.5154 0.5154 0.5607 0.5607 0.6607 0.5154 0.5607 0.5154 0.5348 0.6222 0.5154 0.5607 0.5348 0.5607 0.5607 0.5154 0.5154 0.6222 0.6174 0.5154 0.5154 0.6607 0.6174 0.6174 0.6222 0.6174 0.6174 0.6607 0.6174 0.6174 0.5348 0.5607 0.5607 0.5154 0.6174 0.5348 0.5154 0.6222 0.5607 0.5607 0.6174 0.5607 0.6222 0.6607 0.5348 0.5607 0.5348 0.5607 0.6174 0.5348 0.5154 0.5607 0.5607 0.5607 0.5154 0.6222 0.6222 0.6222 0.6174 0.5154 0.6222 0.6222 0.6222 0.6222 0.6222 0.6607 0.6607 0.6174 0.6607 0.6607 0.5348 0.6174 0.6607 0.6607 0.6222 0.6607 0.5607 0.6222 0.5154 0.5348 0.6607 0.6607 0.6174 0.6222 0.5607 0.6174 0.6174 0.5348 0.6174 0.6222 0.5154 0.5348 0.5154 0.6222 0.5607 0.6222 0.5154 0.6222 0.6222 0.5607 0.5154 0.5607 0.5154 0.6607 0.5154 0.5348 0.5348 0.6174 0.6607 0.6607 0.5607 0.6222 0.5154 0.6222 0.5348 0.6174 0.6222 0.6174 0.5348 0.6174 0.6607 0.5154 0.6222 0.5607 0.5348 0.6222 0.6222 0.6607 0.5348 0.6174 0.5607 0.6222 0.5607 0.5154 0.5348 0.6222 0.6174 0.6607 0.5607 0.5154 0.6222 0.6174 0.6607 0.5154 0.6222 0.5607 0.5154 0.5154 0.6174 0.6607 0.6607 0.5607 0.5348 0.6174 0.6607 0.6607 0.6607 0.5348 0.5154 0.6222 0.6607 0.6222 0.6222 0.5348 0.6607 0.5607 0.6174 0.5607 0.5607 0.5607 0.5154 0.5348 0.6222 0.5348 0.6174 0.6607 0.5348 0.5348 0.5154 0.6222 0.6174 0.6174 0.5154 0.6607 0.6174 0.5607 0.5607 0.5607 0.5154 0.5348 0.5607 0.6174 0.6222 0.6607 0.6222 0.6222 0.5607 0.6174 0.5348 0.6222 0.5348 0.5607 0.5348 0.6174 0.6222 0.6222 0.6222 0.5348 0.5607 0.6174 0.5607 0.5607 0.5607 0.6174 0.6222 0.6222 0.6174 0.6607 0.6222 0.5154 0.5607 0.6174 0.6222 0.6174 0.5348 0.5607 0.5607 0.5607 0.6607 0.6174 0.6174 0.6174 0.6222 0.5154 0.6174 0.5154 0.6174 0.6222 0.6222 0.5154 0.6222 0.5154 0.6174 0.6174 0.6174 0.6222 0.5154 0.6174 0.5154 0.6607 0.5607 0.5607 0.5607 0.6222 0.6607 0.6174 0.5607 0.5348 0.6174 0.5154 0.6174 0.5348 0.5607 0.6607 0.5348 0.5348 0.6607 0.5154 0.6174 0.5348 0.5607 0.6222 0.5348 0.6222 0.6174 0.6222 0.6607 0.6607 0.5154 0.5348 0.5154 0.5607 0.5348 0.5154 0.5154 0.5154 0.6222 0.5154 0.5348 0.5607 0.5348 0.6607 0.6222 0.5154 0.6222 0.5348 0.6607 0.5348 0.5154 0.6607 0.5154 0.5348 0.6174 0.5607 0.6222 0.6174 0.5348 0.6222 0.5348 0.6222 0.5348 0.6222 0.6174 0.5607 0.5607 0.6222 0.6222 0.6174 0.5154 0.5154 0.5348 0.5154 0.5154 0.5607 0.6607 0.5348 0.5348 0.6222 0.5607 0.6174 0.6607 0.6607 0.5154 0.5154 0.6174 0.6607 0.5348 0.5154 0.6607 0.6222 0.6607 0.6174 0.6607 0.5154 0.5348 0.6222 0.6174 0.6607 0.6174 0.5154 0.5348 0.5348 0.6174 0.5348 0.6607 0.5348 0.5348 0.6607 0.5154 0.6174 0.6174 0.6174 0.5348 0.5154 0.5154 0.5607 0.5348 0.5348 0.5348 0.6222 0.6222 0.6174 0.5154 0.5348 0.5154 0.6222 0.5607 0.6222 0.5607 0.6174 0.5348 0.5607 0.5348 0.5348 0.6222 0.5154 0.5154 0.6607 0.6174 0.5348 0.5607 0.6607 0.6222 0.6222 0.6222 0.5348 0.5348 0.5154 0.5348 0.6174 0.6174 0.5607 0.6174 0.5154 0.6174 0.6607 0.6174 0.6174 0.5348 0.6222 0.5348 0.6222 0.6174 0.5607 0.5154 0.6174 0.6174 0.6607 0.6607 0.5607 0.5348 0.5348 0.5154 0.6222 0.5348 0.6607 0.6607 0.5348 0.6174 0.5607 0.5154 0.5607 0.6222 0.5154 0.6607 0.6607 0.6607 0.5607 0.6222 0.5348 0.6222 0.6222 0.6174 0.5348 0.6607 0.6222 0.5154 0.6607 0.5607 0.6174 0.5348 0.5154 0.6222 0.5607 0.6607 0.6607 0.6607 0.5348 0.5607 0.6607 0.6607 0.6222 0.6222 0.5348 0.6174 0.6174 0.5154 0.6174 0.6174 0.5154 0.5154 0.6174 0.6174 0.6222 0.6174 0.6222 0.5348 0.5607 0.5607 0.5154 0.6174 0.6607 0.6174 0.5607 0.5348 0.5348 0.5348 0.5154 0.5348 0.6607 0.5607 0.6607 0.5154 0.6222 0.6174 0.6174 0.6222 0.5348 0.5154 0.6222 0.5607 0.6607 0.6174 0.6174 0.5154 0.5154 0.5607 0.5607 0.5348 0.6174 0.6174 0.6222 0.6174 0.6607 0.6607 0.5607 0.5348 0.5348 0.5348 0.5607 0.6174 0.6174 0.6607" HIT_INDICES="10611 10671 12215 15318 15532 17967 18142 19078 20994 21302 21837 22360 23083 23281 23808 24712 27257 27503 30610 33035 34121 51819 57030" ES_PROFILE="-0.0288 0.1198 0.2091 0.2333 0.3043 0.3193 0.3712 0.4043 0.4115 0.4442 0.4704 0.4943 0.5115 0.5367 0.5539 0.5607 0.5282 0.5333 0.4808 0.4398 0.4220 0.1232 0.0356" RANK_AT_ES="24712.0000" RANK_SCORE_AT_ES="0.3852"/>
  <DTG RANKED_LIST="fpkm.rnk" TEMPLATE="sample.cls" GENESET="gene_sets.gmt#POSITIVE_REGULATION_OF_PROTEIN_DEACETYLATION(GO:0090312)" ES="0.5692" NES="0.9627" NP="0.4760" FDR="0.4344" FWER="1.0000" RND_ES="0.7430 0.5264 0.5264 0.6126 0.6126 0.5692 0.6126 0.5692 0.5936 0.5692 0.7430 0.5692 0.5692 0.5692 0.6126 0.5936 0.5264 0.5264 0.5264 0.5308 0.5308 0.5264 0.5692 0.5264 0.5308 0.5692 0.5692 0.5308 0.6126 0.5692 0.5936 0.6126 0.7430 0.5692 0.7430 0.5308 0.5692 0.6126 0.5308 0.5308 0.5936 0.5936 0.5308 0.5692 0.5936 0.5692 0.5308 0.5264 0.5692 0.5936 0.5692 0.7430 0.6126 0.5308 0.5264 0.5692 0.5692 0.5308 0.5264 0.6126 0.6126 0.5692 0.5308 0.7430 0.5308 0.6126 0.7430 0.5264 0.5936 0.7430 0.5308 0.6126 0.5936 0.5692 0.5692 0.5264 0.7430 0.7430 0.6126 0.6126 0.5936 0.5692 0.5264 0.5264 0.5308 0.7430 0.5308 0.5308 0.5308 0.5936 0.7430 0.6126 0.7430 0.6126 0.5936 0.5692 0.5308 0.5264 0.7430 0.5936 0.5936 0.5692 0.5264 0.7430 0.6126 0.7430 0.5936 0.5692 0.5264 0.7430 0.5692 0.7430 0.5692 0.5692 0.7430 0.6126 0.6126 0.5264 0.5936 0.5308 0.6126 0.5692 0.5692 0.5692 0.5692 0.5936 0.5308 0.5692 0.5308 0.6126 0.5692 0.7430 0.5308 0.5308 0.5308 0.5308 0.6126 0.7430 0.7430 0.5692 0.5936 0.5692 0.5692 0.7430 0.5308 0.5692 0.7430 0.5692 0.5936 0.5936 0.5308 0.5936 0.5936 0.6126 0.5692 0.7430 0.5936 0.6126 0.6126 0.5308 0.5692 0.5936 0.6126 0.5264 0.6126 0.6126 0.7430 0.7430 0.7430 0.5308 0.5936 0.5692 0.5936 0.5692 0.6126 0.5692 0.5308 0.5692 0.5308 0.5692 0.5308 0.5308 0.6126 0.5692 0.5264 0.5308 0.5264 0.5692 0.5692 0.5936 0.6126 0.5308 0.7430 0.7430 0.5936 0.5308 0.5308 0.6126 0.5308 0.7430 0.5264 0.5264 0.5308 0.7430 0.5264 0.5308 0.5264 0.5308 0.6126 0.5308 0.5264 0.5692 0.5308 0.5264 0.5264 0.5936 0.5936 0.5936 0.5692 0.5308 0.7430 0.6126 0.7430 0.7430 0.6126 0.5936 0.5936 0.5936 0.7430 0.5264 0.6126 0.5308 0.5264 0.5264 0.5692 0.5308 0.5692 0.6126 0.7430 0.6126 0.6126 0.6126 0.7430 0.5692 0.5936 0.5692 0.5264 0.5264 0.5936 0.7430 0.5936 0.5692 0.5936 0.5936 0.5264 0.5692 0.5936 0.5692 0.5692 0.7430 0.5264 0.6126 0.5308 0.5308 0.5936 0.5936 0.5308 0.5936 0.5308 0.5308 0.5936 0.7430 0.5692 0.7430 0.5936 0.5936 0.5692 0.5936 0.6126 0.7430 0.5692 0.5308 0.5308 0.5692 0.6126 0.6126 0.5264 0.7430 0.5308 0.5692 0.5264 0.5264 0.5692 0.7430 0.5692 0.5264 0.5264 0.5264 0.5692 0.5692 0.6126 0.5692 0.5308 0.5264 0.6126 0.5692 0.5692 0.6126 0.5308 0.5264 0.7430 0.5308 0.5692 0.5936 0.5692 0.6126 0.5308 0.5264 0.7430 0.5264 0.5264 0.7430 0.5264 0.6126 0.5936 0.6126 0.5308 0.5264 0.6126 0.5264 0.5692 0.5264 0.5308 0.5308 0.7430 0.5264 0.7430 0.5264 0.6126 0.5308 0.5692 0.5308 0.5308 0.6126 0.5308 0.5264 0.6126 0.5264 0.6126 0.7430 0.6126 0.5308 0.6126 0.7430 0.7430 0.7430 0.6126 0.5264 0.5692 0.5308 0.5692 0.5692 0.5692 0.5264 0.5308 0.5264 0.5936 0.6126 0.5692 0.5264 0.5692 0.5936 0.5264 0.5264 0.5692 0.5692 0.5264 0.5308 0.5936 0.5692 0.5936 0.6126 0.5936 0.5264 0.5264 0.5264 0.5936 0.5692 0.5308 0.7430 0.7430 0.6126 0.5936 0.5936 0.6126 0.5692 0.5692 0.6126 0.6126 0.6126 0.5264 0.5936 0.5692 0.5308 0.5308 0.5264 0.5264 0.5264 0.5264 0.5264 0.7430 0.5692 0.5264 0.5264 0.5936 0.5936 0.7430 0.5264 0.5264 0.5692 0.5308 0.5936 0.5692 0.5264 0.6126 0.7430 0.5936 0.7430 0.5264 0.5692 0.5264 0.5936 0.5692 0.7430 0.7430 0.5692 0.7430 0.5308 0.5264 0.7430 0.5264 0.6126 0.5264 0.5264 0.5692 0.5692 0.5308 0.5264 0.6126 0.7430 0.5936 0.6126 0.5692 0.5264 0.7430 0.6126 0.5936 0.6126 0.5308 0.5308 0.5936 0.6126 0.5308 0.5692 0.6126 0.5692 0.5264 0.5308 0.5692 0.5936 0.5936 0.5692 0.5936 0.5308 0.5936 0.5308 0.5692 0.5264 0.5264 0.5692 0.5692 0.7430 0.5264 0.5692 0.5264 0.5308 0.6126 0.5264 0.5692 0.5308 0.5692 0.5692 0.5264 0.5264 0.6126 0.5936 0.5264 0.5264 0.7430 0.5936 0.5936 0.6126 0.5936 0.5936 0.7430 0.5936 0.5936 0.5308 0.5692 0.5692 0.5264 0.5936 0.5308 0.5264 0.6126 0.5692 0.5692 0.5936 0.5692 0.6126 0.7430 0.5308 0.5692 0.5308 0.5692 0.5936 0.5308 0.5264 0.5692 0.5692 0.5692 0.5264 0.6126 0.6126 0.6126 0.5936 0.5264 0.6126 0.6126 0.6126 0.6126 0.6126 0.7430 0.7430 0.5936 0.7430 0.7430 0.5308 0.5936 0.7430 0.7430 0.6126 0.7430 0.5692 0.6126 0.5264 0.5308 0.7430 0.7430 0.5936 0.6126 0.5692 0.5936 0.5936 0.5308 0.5936 0.6126 0.5264 0.5308 0.5264 0.6126 0.5692 0.6126 0.5264 0.6126 0.6126 0.5692 0.5264 0.5692 0.5264 0.7430 0.5264 0.5308 0.5308 0.5936 0.7430 0.7430 0.5692 0.6126 0.5264 0.6126 0.5308 0.5936 0.6126 0.5936 0.5308 0.5936 0.7430 0.5264 0.6126 0.5692 0.5308 0.6126 0.6126 0.7430 0.5308 0.5936 0.5692 0.6126 0.5692 0.5264 0.5308 0.6126 0.5936 0.7430 0.5692 0.5264 0.6126 0.5936 0.7430 0.5264 0.6126 0.5692 0.5264 0.5264 0.5936 0.7430 0.7430 0.5692 0.5308 0.5936 0.7430 0.7430 0.7430 0.5308 0.5264 0.6126 0.7430 0.6126 0.6126 0.5308 0.7430 0.5692 0.5936 0.5692 0.5692 0.5692 0.5264 0.5308 0.6126 0.5308 0.5936 0.7430 0.5308 0.5308 0.5264 0.6126 0.5936 0.5936 0.5264 0.7430 0.5936 0.5692 0.5692 0.5692 0.5264 0.5308 0.5692 0.5936 0.6126 0.7430 0.6126 0.6126 0.5692 0.5936 0.5308 0.6126 0.5308 0.5692 0.5308 0.5936 0.6126 0.6126 0.6126 0.5308 0.5692 0.5936 0.5692 0.5692 0.5692 0.5936 0.6126 0.6126 0.5936 0.7430 0.6126 0.5264 0.5692 0.5936 0.6126 0.5936 0.5308 0.5692 0.5692 0.5692 0.7430 0.5936 0.5936 0.5936 0.6126 0.5264 0.5936 0.5264 0.5936 0.6126 0.6126 0.5264 0.6126 0.5264 0.5936 0.5936 0.5936 0.6126 0.5264 0.5936 0.5264 0.7430 0.5692 0.5692 0.5692 0.6126 0.7430 0.5936 0.5692 0.5308 0.5936 0.5264 0.5936 0.5308 0.5692 0.7430 0.5308 0.5308 0.7430 0.5264 0.5936 0.5308 0.5692 0.6126 0.5308 0.6126 0.5936 0.6126 0.7430 0.7430 0.5264 0.5308 0.5264 0.5692 0.5308 0.5264 0.5264 0.5264 0.6126 0.5264 0.5308 0.5692 0.5308 0.7430 0.6126 0.5264 0.6126 0.5308 0.7430 0.5308 0.5264 0.7430 0.5264 0.5308 0.5936 0.5692 0.6126 0.5936 0.5308 0.6126 0.5308 0.6126 0.5308 0.6126 0.5936 0.5692 0.5692 0.6126 0.6126 0.5936 0.5264 0.5264 0.5308 0.5264 0.5264 0.5692 0.7430 0.5308 0.5308 0.6126 0.5692 0.5936 0.7430 0.7430 0.5264 0.5264 0.5936 0.7430 0.5308 0.5264 0.7430 0.6126 0.7430 0.5936 0.7430 0.5264 0.5308 0.6126 0.5936 0.7430 0.5936 0.5264 0.5308 0.5308 0.5936 0.5308 0.7430 0.5308 0.5308 0.7430 0.5264 0.5936 0.5936 0.5936 0.5308 0.5264 0.5264 0.5692 0.5308 0.5308 0.5308 0.6126 0.6126 0.5936 0.5264 0.5308 0.5264 0.6126 0.5692 0.6126 0.5692 0.5936 0.5308 0.5692 0.5308 0.5308 0.6126 0.5264 0.5264 0.7430 0.5936 0.5308 0.5692 0.7430 0.6126 0.6126 0.6126 0.5308 0.5308 0.5264 0.5308 0.5936 0.5936 0.5692 0.5936 0.5264 0.5936 0.7430 0.5936 0.5936 0.5308 0.6126 0.5308 0.6126 0.5936 0.5692 0.5264 0.5936 0.5936 0.7430 0.7430 0.5692 0.5308 0.5308 0.5264 0.6126 0.5308 0.7430 0.7430 0.5308 0.5936 0.5692 0.5264 0.5692 0.6126 0.5264 0.7430 0.7430 0.7430 0.5692 0.6126 0.5308 0.6126 0.6126 0.5936 0.5308 0.7430 0.6126 0.5264 0.7430 0.5692 0.5936 0.5308 0.5264 0.6126 0.5692 0.7430 0.7430 0.7430 0.5308 0.5692 0.7430 0.7430 0.6126 0.6126 0.5308 0.5936 0.5936 0.5264 0.5936 0.5936 0.5264 0.5264 0.5936 0.5936 0.6126 0.5936 0.6126 0.5308 0.5692 0.5692 0.5264 0.5936 0.7430 0.5936 0.5692 0.5308 0.5308 0.5308 0.5264 0.5308 0.7430 0.5692 0.7430 0.5264 0.6126 0.5936 0.5936 0.6126 0.5308 0.5264 0.6126 0.5692 0.7430 0.5936 0.5936 0.5264 0.5264 0.5692 0.5692 0.5308 0.5936 0.5936 0.6126 0.5936 0.7430 0.7430 0.5692 0.5308 0.5308 0.5308 0.5692 0.5936 0.5936 0.7430" HIT_INDICES="7426 8046 13135 13476 15100 18621 18880 19571 20110 21578 21594 21805 22117 23677 25582 25817 27585 28266 28454 29264 56672" ES_PROFILE="0.1821 0.3894 0.3722 0.4320 0.4584 0.4343 0.4643 0.4848 0.5058 0.5059 0.5305 0.5513 0.5692 0.5612 0.5415 0.5494 0.5257 0.5179 0.5179 0.5049 0.0417" RANK_AT_ES="22117.0000" RANK_SCORE_AT_ES="0.5888"/>
  <DTG RANKED_LIST="fpkm.rnk" TEMPLATE="sample.cls" GENESET="gene_sets.gmt#NEGATIVE_REGULATION_OF_FOCAL_ADHESION_ASSEMBLY(GO:0051895)" ES="0.6003" NES="0.9627" NP="0.1410" FDR="0.4344" FWER="1.0000" RND_ES="0.9104 0.5526 0.5526 0.5920 0.5920 0.6003 0.5920 0.6003 0.5814 0.6003 0.9104 0.6003 0.6003 0.6003 0.5920 0.5814 0.5526 0.5526 0.5526 0.5545 0.5545 0.5526 0.6003 0.5526 0.5545 0.6003 0.6003 0.5545 0.5920 0.6003 0.5814 0.5920 0.9104 0.6003 0.9104 0.5545 0.6003 0.5920 0.5545 0.5545 0.5814 0.5814 0.5545 0.6003 0.5814 0.6003 0.5545 0.5526 0.6003 0.5814 0.6003 0.9104 0.5920 0.5545 0.5526 0.6003 0.6003 0.5545 0.5526 0.5920 0.5920 0.6003 0.5545 0.9104 0.5545 0.5920 0.9104 0.5526 0.5814 0.9104 0.5545 0.5920 0.5814 0.6003 0.6003 0.5526 0.9104 0.9104 0.5920 0.5920 0.5814 0.6003 0.5526 0.5526 0.5545 0.9104 0.5545 0.5545 0.5545 0.5814 0.9104 0.5920 0.9104 0.5920 0.5814 0.6003 0.5545 0.5526 0.9104 0.5814 0.5814 0.6003 0.5526 0.9104 0.5920 0.9104 0.5814 0.6003 0.5526 0.9104 0.6003 0.9104 0.6003 0.6003 0.9104 0.5920 0.5920 0.5526 0.5814 0.5545 0.5920 0.6003 0.6003 0.6003 0.6003 0.5814 0.5545 0.6003 0.5545 0.5920 0.6003 0.9104 0.5545 0.5545 0.5545 0.5545 0.5920 0.9104 0.9104 0.6003 0.5814 0.6003 0.6003 0.9104 0.5545 0.6003 0.9104 0.6003 0.5814 0.5814 0.5545 0.5814 0.5814 0.5920 0.6003 0.9104 0.5814 0.5920 0.5920 0.5545 0.6003 0.5814 0.5920 0.5526 0.5920 0.5920 0.9104 0.9104 0.9104 0.5545 0.5814 0.6003 0.5814 0.6003 0.5920 0.6003 0.5545 0.6003 0.5545 0.6003 0.5545 0.5545 0.5920 0.6003 0.5526 0.5545 0.5526 0.6003 0.6003 0.5814 0.5920 0.5545 0.9104 0.9104 0.5814 0.5545 0.5545 0.5920 0.5545 0.9104 0.5526 0.5526 0.5545 0.9104 0.5526 0.5545 0.5526 0.5545 0.5920 0.5545 0.5526 0.6003 0.5545 0.5526 0.5526 0.5814 0.5814 0.5814 0.6003 0.5545 0.9104 0.5920 0.9104 0.9104 0.5920 0.5814 0.5814 0.5814 0.9104 0.5526 0.5920 0.5545 0.5526 0.5526 0.6003 0.5545 0.6003 0.5920 0.9104 0.5920 0.5920 0.5920 0.9104 0.6003 0.5814 0.6003 0.5526 0.5526 0.5814 0.9104 0.5814 0.6003 0.5814 0.5814 0.5526 0.6003 0.5814 0.6003 0.6003 0.9104 0.5526 0.5920 0.5545 0.5545 0.5814 0.5814 0.5545 0.5814 0.5545 0.5545 0.5814 0.9104 0.6003 0.9104 0.5814 0.5814 0.6003 0.5814 0.5920 0.9104 0.6003 0.5545 0.5545 0.6003 0.5920 0.5920 0.5526 0.9104 0.5545 0.6003 0.5526 0.5526 0.6003 0.9104 0.6003 0.5526 0.5526 0.5526 0.6003 0.6003 0.5920 0.6003 0.5545 0.5526 0.5920 0.6003 0.6003 0.5920 0.5545 0.5526 0.9104 0.5545 0.6003 0.5814 0.6003 0.5920 0.5545 0.5526 0.9104 0.5526 0.5526 0.9104 0.5526 0.5920 0.5814 0.5920 0.5545 0.5526 0.5920 0.5526 0.6003 0.5526 0.5545 0.5545 0.9104 0.5526 0.9104 0.5526 0.5920 0.5545 0.6003 0.5545 0.5545 0.5920 0.5545 0.5526 0.5920 0.5526 0.5920 0.9104 0.5920 0.5545 0.5920 0.9104 0.9104 0.9104 0.5920 0.5526 0.6003 0.5545 0.6003 0.6003 0.6003 0.5526 0.5545 0.5526 0.5814 0.5920 0.6003 0.5526 0.6003 0.5814 0.5526 0.5526 0.6003 0.6003 0.5526 0.5545 0.5814 0.6003 0.5814 0.5920 0.5814 0.5526 0.5526 0.5526 0.5814 0.6003 0.5545 0.9104 0.9104 0.5920 0.5814 0.5814 0.5920 0.6003 0.6003 0.5920 0.5920 0.5920 0.5526 0.5814 0.6003 0.5545 0.5545 0.5526 0.5526 0.5526 0.5526 0.5526 0.9104 0.6003 0.5526 0.5526 0.5814 0.5814 0.9104 0.5526 0.5526 0.6003 0.5545 0.5814 0.6003 0.5526 0.5920 0.9104 0.5814 0.9104 0.5526 0.6003 0.5526 0.5814 0.6003 0.9104 0.9104 0.6003 0.9104 0.5545 0.5526 0.9104 0.5526 0.5920 0.5526 0.5526 0.6003 0.6003 0.5545 0.5526 0.5920 0.9104 0.5814 0.5920 0.6003 0.5526 0.9104 0.5920 0.5814 0.5920 0.5545 0.5545 0.5814 0.5920 0.5545 0.6003 0.5920 0.6003 0.5526 0.5545 0.6003 0.5814 0.5814 0.6003 0.5814 0.5545 0.5814 0.5545 0.6003 0.5526 0.5526 0.6003 0.6003 0.9104 0.5526 0.6003 0.5526 0.5545 0.5920 0.5526 0.6003 0.5545 0.6003 0.6003 0.5526 0.5526 0.5920 0.5814 0.5526 0.5526 0.9104 0.5814 0.5814 0.5920 0.5814 0.5814 0.9104 0.5814 0.5814 0.5545 0.6003 0.6003 0.5526 0.5814 0.5545 0.5526 0.5920 0.6003 0.6003 0.5814 0.6003 0.5920 0.9104 0.5545 0.6003 0.5545 0.6003 0.5814 0.5545 0.5526 0.6003 0.6003 0.6003 0.5526 0.5920 0.5920 0.5920 0.5814 0.5526 0.5920 0.5920 0.5920 0.5920 0.5920 0.9104 0.9104 0.5814 0.9104 0.9104 0.5545 0.5814 0.9104 0.9104 0.5920 0.9104 0.6003 0.5920 0.5526 0.5545 0.9104 0.9104 0.5814 0.5920 0.6003 0.5814 0.5814 0.5545 0.5814 0.5920 0.5526 0.5545 0.5526 0.5920 0.6003 0.5920 0.5526 0.5920 0.5920 0.6003 0.5526 0.6003 0.5526 0.9104 0.5526 0.5545 0.5545 0.5814 0.9104 0.9104 0.6003 0.5920 0.5526 0.5920 0.5545 0.5814 0.5920 0.5814 0.5545 0.5814 0.9104 0.5526 0.5920 0.6003 0.5545 0.5920 0.5920 0.9104 0.5545 0.5814 0.6003 0.5920 0.6003 0.5526 0.5545 0.5920 0.5814 0.9104 0.6003 0.5526 0.5920 0.5814 0.9104 0.5526 0.5920 0.6003 0.5526 0.5526 0.5814 0.9104 0.9104 0.6003 0.5545 0.5814 0.9104 0.9104 0.9104 0.5545 0.5526 0.5920 0.9104 0.5920 0.5920 0.5545 0.9104 0.6003 0.5814 0.6003 0.6003 0.6003 0.5526 0.5545 0.5920 0.5545 0.5814 0.9104 0.5545 0.5545 0.5526 0.5920 0.5814 0.5814 0.5526 0.9104 0.5814 0.6003 0.6003 0.6003 0.5526 0.5545 0.6003 0.5814 0.5920 0.9104 0.5920 0.5920 0.6003 0.5814 0.5545 0.5920 0.5545 0.6003 0.5545 0.5814 0.5920 0.5920 0.5920 0.5545 0.6003 0.5814 0.6003 0.6003 0.6003 0.5814 0.5920 0.5920 0.5814 0.9104 0.5920 0.5526 0.6003 0.5814 0.5920 0.5814 0.5545 0.6003 0.6003 0.6003 0.9104 0.5814 0.5814 0.5814 0.5920 0.5526 0.5814 0.5526 0.5814 0.5920 0.5920 0.5526 0.5920 0.5526 0.5814 0.5814 0.5814 0.5920 0.5526 0.5814 0.5526 0.9104 0.6003 0.6003 0.6003 0.5920 0.9104 0.5814 0.6003 0.5545 0.5814 0.5526 0.5814 0.5545 0.6003 0.9104 0.5545 0.5545 0.9104 0.5526 0.5814 0.5545 0.6003 0.5920 0.5545 0.5920 0.5814 0.5920 0.9104 0.9104 0.5526 0.5545 0.5526 0.6003 0.5545 0.5526 0.5526 0.5526 0.5920 0.5526 0.5545 0.6003 0.5545 0.9104 0.5920 0.5526 0.5920 0.5545 0.9104 0.5545 0.5526 0.9104 0.5526 0.5545 0.5814 0.6003 0.5920 0.5814 0.5545 0.5920 0.5545 0.5920 0.5545 0.5920 0.5814 0.6003 0.6003 0.5920 0.5920 0.5814 0.5526 0.5526 0.5545 0.5526 0.5526 0.6003 0.9104 0.5545 0.5545 0.5920 0.6003 0.5814 0.9104 0.9104 0.5526 0.5526 0.5814 0.9104 0.5545 0.5526 0.9104 0.5920 0.9104 0.5814 0.9104 0.5526 0.5545 0.5920 0.5814 0.9104 0.5814 0.5526 0.5545 0.5545 0.5814 0.5545 0.9104 0.5545 0.5545 0.9104 0.5526 0.5814 0.5814 0.5814 0.5545 0.5526 0.5526 0.6003 0.5545 0.5545 0.5545 0.5920 0.5920 0.5814 0.5526 0.5545 0.5526 0.5920 0.6003 0.5920 0.6003 0.5814 0.5545 0.6003 0.5545 0.5545 0.5920 0.5526 0.5526 0.9104 0.5814 0.5545 0.6003 0.9104 0.5920 0.5920 0.5920 0.5545 0.5545 0.5526 0.5545 0.5814 0.5814 0.6003 0.5814 0.5526 0.5814 0.9104 0.5814 0.5814 0.5545 0.5920 0.5545 0.5920 0.5814 0.6003 0.5526 0.5814 0.5814 0.9104 0.9104 0.6003 0.5545 0.5545 0.5526 0.5920 0.5545 0.9104 0.9104 0.5545 0.5814 0.6003 0.5526 0.6003 0.5920 0.5526 0.9104 0.9104 0.9104 0.6003 0.5920 0.5545 0.5920 0.5920 0.5814 0.5545 0.9104 0.5920 0.5526 0.9104 0.6003 0.5814 0.5545 0.5526 0.5920 0.6003 0.9104 0.9104 0.9104 0.5545 0.6003 0.9104 0.9104 0.5920 0.5920 0.5545 0.5814 0.5814 0.5526 0.5814 0.5814 0.5526 0.5526 0.5814 0.5814 0.5920 0.5814 0.5920 0.5545 0.6003 0.6003 0.5526 0.5814 0.9104 0.5814 0.6003 0.5545 0.5545 0.5545 0.5526 0.5545 0.9104 0.6003 0.9104 0.5526 0.5920 0.5814 0.5814 0.5920 0.5545 0.5526 0.5920 0.6003 0.9104 0.5814 0.5814 0.5526 0.5526 0.6003 0.6003 0.5545 0.5814 0.5814 0.5920 0.5814 0.9104 0.9104 0.6003 0.5545 0.5545 0.5545 0.6003 0.5814 0.5814 0.9104" HIT_INDICES="2678 8744 11641 12645 13251 13330 14419 18916 19603 21149 23479 27454 29072 29382 29630" ES_PROFILE="-0.0447 0.1135 0.2003 0.2988 0.3941 0.4969 0.5699 0.5471 0.5852 0.6003 0.5904 0.5333 0.5077 0.5031 0.4991" RANK_AT_ES="21149.0000" RANK_SCORE_AT_ES="0.6738"/>
  <DTG RANKED_LIST="fpkm.rnk" TEMPLATE="sample.cls" GENESET="gene_sets.gmt#REGULATION_OF_PRI_MIRNA_TRANSCRIPTION_BY_RNA_POLYMERASE_II(GO:1902893)" ES="0.5758" NES="0.9628" NP="0.4760" FDR="0.4342" FWER="1.0000" RND_ES="0.8536 0.5222 0.5222 0.5809 0.5809 0.5758 0.5809 0.5758 0.5804 0.5758 0.8536 0.5758 0.5758 0.5758 0.5809 0.5804 0.5222 0.5222 0.5222 0.5205 0.5205 0.5222 0.5758 0.5222 0.5205 0.5758 0.5758 0.5205 0.5809 0.5758 0.5804 0.5809 0.8536 0.5758 0.8536 0.5205 0.5758 0.5809 0.5205 0.5205 0.5804 0.5804 0.5205 0.5758 0.5804 0.5758 0.5205 0.5222 0.5758 0.5804 0.5758 0.8536 0.5809 0.5205 0.5222 0.5758 0.5758 0.5205 0.5222 0.5809 0.5809 0.5758 0.5205 0.8536 0.5205 0.5809 0.8536 0.5222 0.5804 0.8536 0.5205 0.5809 0.5804 0.5758 0.5758 0.5222 0.8536 0.8536 0.5809 0.5809 0.5804 0.5758 0.5222 0.5222 0.5205 0.8536 0.5205 0.5205 0.5205 0.5804 0.8536 0.5809 0.8536 0.5809 0.5804 0.5758 0.5205 0.5222 0.8536 0.5804 0.5804 0.5758 0.5222 0.8536 0.5809 0.8536 0.5804 0.5758 0.5222 0.8536 0.5758 0.8536 0.5758 0.5758 0.8536 0.5809 0.5809 0.5222 0.5804 0.5205 0.5809 0.5758 0.5758 0.5758 0.5758 0.5804 0.5205 0.5758 0.5205 0.5809 0.5758 0.8536 0.5205 0.5205 0.5205 0.5205 0.5809 0.8536 0.8536 0.5758 0.5804 0.5758 0.5758 0.8536 0.5205 0.5758 0.8536 0.5758 0.5804 0.5804 0.5205 0.5804 0.5804 0.5809 0.5758 0.8536 0.5804 0.5809 0.5809 0.5205 0.5758 0.5804 0.5809 0.5222 0.5809 0.5809 0.8536 0.8536 0.8536 0.5205 0.5804 0.5758 0.5804 0.5758 0.5809 0.5758 0.5205 0.5758 0.5205 0.5758 0.5205 0.5205 0.5809 0.5758 0.5222 0.5205 0.5222 0.5758 0.5758 0.5804 0.5809 0.5205 0.8536 0.8536 0.5804 0.5205 0.5205 0.5809 0.5205 0.8536 0.5222 0.5222 0.5205 0.8536 0.5222 0.5205 0.5222 0.5205 0.5809 0.5205 0.5222 0.5758 0.5205 0.5222 0.5222 0.5804 0.5804 0.5804 0.5758 0.5205 0.8536 0.5809 0.8536 0.8536 0.5809 0.5804 0.5804 0.5804 0.8536 0.5222 0.5809 0.5205 0.5222 0.5222 0.5758 0.5205 0.5758 0.5809 0.8536 0.5809 0.5809 0.5809 0.8536 0.5758 0.5804 0.5758 0.5222 0.5222 0.5804 0.8536 0.5804 0.5758 0.5804 0.5804 0.5222 0.5758 0.5804 0.5758 0.5758 0.8536 0.5222 0.5809 0.5205 0.5205 0.5804 0.5804 0.5205 0.5804 0.5205 0.5205 0.5804 0.8536 0.5758 0.8536 0.5804 0.5804 0.5758 0.5804 0.5809 0.8536 0.5758 0.5205 0.5205 0.5758 0.5809 0.5809 0.5222 0.8536 0.5205 0.5758 0.5222 0.5222 0.5758 0.8536 0.5758 0.5222 0.5222 0.5222 0.5758 0.5758 0.5809 0.5758 0.5205 0.5222 0.5809 0.5758 0.5758 0.5809 0.5205 0.5222 0.8536 0.5205 0.5758 0.5804 0.5758 0.5809 0.5205 0.5222 0.8536 0.5222 0.5222 0.8536 0.5222 0.5809 0.5804 0.5809 0.5205 0.5222 0.5809 0.5222 0.5758 0.5222 0.5205 0.5205 0.8536 0.5222 0.8536 0.5222 0.5809 0.5205 0.5758 0.5205 0.5205 0.5809 0.5205 0.5222 0.5809 0.5222 0.5809 0.8536 0.5809 0.5205 0.5809 0.8536 0.8536 0.8536 0.5809 0.5222 0.5758 0.5205 0.5758 0.5758 0.5758 0.5222 0.5205 0.5222 0.5804 0.5809 0.5758 0.5222 0.5758 0.5804 0.5222 0.5222 0.5758 0.5758 0.5222 0.5205 0.5804 0.5758 0.5804 0.5809 0.5804 0.5222 0.5222 0.5222 0.5804 0.5758 0.5205 0.8536 0.8536 0.5809 0.5804 0.5804 0.5809 0.5758 0.5758 0.5809 0.5809 0.5809 0.5222 0.5804 0.5758 0.5205 0.5205 0.5222 0.5222 0.5222 0.5222 0.5222 0.8536 0.5758 0.5222 0.5222 0.5804 0.5804 0.8536 0.5222 0.5222 0.5758 0.5205 0.5804 0.5758 0.5222 0.5809 0.8536 0.5804 0.8536 0.5222 0.5758 0.5222 0.5804 0.5758 0.8536 0.8536 0.5758 0.8536 0.5205 0.5222 0.8536 0.5222 0.5809 0.5222 0.5222 0.5758 0.5758 0.5205 0.5222 0.5809 0.8536 0.5804 0.5809 0.5758 0.5222 0.8536 0.5809 0.5804 0.5809 0.5205 0.5205 0.5804 0.5809 0.5205 0.5758 0.5809 0.5758 0.5222 0.5205 0.5758 0.5804 0.5804 0.5758 0.5804 0.5205 0.5804 0.5205 0.5758 0.5222 0.5222 0.5758 0.5758 0.8536 0.5222 0.5758 0.5222 0.5205 0.5809 0.5222 0.5758 0.5205 0.5758 0.5758 0.5222 0.5222 0.5809 0.5804 0.5222 0.5222 0.8536 0.5804 0.5804 0.5809 0.5804 0.5804 0.8536 0.5804 0.5804 0.5205 0.5758 0.5758 0.5222 0.5804 0.5205 0.5222 0.5809 0.5758 0.5758 0.5804 0.5758 0.5809 0.8536 0.5205 0.5758 0.5205 0.5758 0.5804 0.5205 0.5222 0.5758 0.5758 0.5758 0.5222 0.5809 0.5809 0.5809 0.5804 0.5222 0.5809 0.5809 0.5809 0.5809 0.5809 0.8536 0.8536 0.5804 0.8536 0.8536 0.5205 0.5804 0.8536 0.8536 0.5809 0.8536 0.5758 0.5809 0.5222 0.5205 0.8536 0.8536 0.5804 0.5809 0.5758 0.5804 0.5804 0.5205 0.5804 0.5809 0.5222 0.5205 0.5222 0.5809 0.5758 0.5809 0.5222 0.5809 0.5809 0.5758 0.5222 0.5758 0.5222 0.8536 0.5222 0.5205 0.5205 0.5804 0.8536 0.8536 0.5758 0.5809 0.5222 0.5809 0.5205 0.5804 0.5809 0.5804 0.5205 0.5804 0.8536 0.5222 0.5809 0.5758 0.5205 0.5809 0.5809 0.8536 0.5205 0.5804 0.5758 0.5809 0.5758 0.5222 0.5205 0.5809 0.5804 0.8536 0.5758 0.5222 0.5809 0.5804 0.8536 0.5222 0.5809 0.5758 0.5222 0.5222 0.5804 0.8536 0.8536 0.5758 0.5205 0.5804 0.8536 0.8536 0.8536 0.5205 0.5222 0.5809 0.8536 0.5809 0.5809 0.5205 0.8536 0.5758 0.5804 0.5758 0.5758 0.5758 0.5222 0.5205 0.5809 0.5205 0.5804 0.8536 0.5205 0.5205 0.5222 0.5809 0.5804 0.5804 0.5222 0.8536 0.5804 0.5758 0.5758 0.5758 0.5222 0.5205 0.5758 0.5804 0.5809 0.8536 0.5809 0.5809 0.5758 0.5804 0.5205 0.5809 0.5205 0.5758 0.5205 0.5804 0.5809 0.5809 0.5809 0.5205 0.5758 0.5804 0.5758 0.5758 0.5758 0.5804 0.5809 0.5809 0.5804 0.8536 0.5809 0.5222 0.5758 0.5804 0.5809 0.5804 0.5205 0.5758 0.5758 0.5758 0.8536 0.5804 0.5804 0.5804 0.5809 0.5222 0.5804 0.5222 0.5804 0.5809 0.5809 0.5222 0.5809 0.5222 0.5804 0.5804 0.5804 0.5809 0.5222 0.5804 0.5222 0.8536 0.5758 0.5758 0.5758 0.5809 0.8536 0.5804 0.5758 0.5205 0.5804 0.5222 0.5804 0.5205 0.5758 0.8536 0.5205 0.5205 0.8536 0.5222 0.5804 0.5205 0.5758 0.5809 0.5205 0.5809 0.5804 0.5809 0.8536 0.8536 0.5222 0.5205 0.5222 0.5758 0.5205 0.5222 0.5222 0.5222 0.5809 0.5222 0.5205 0.5758 0.5205 0.8536 0.5809 0.5222 0.5809 0.5205 0.8536 0.5205 0.5222 0.8536 0.5222 0.5205 0.5804 0.5758 0.5809 0.5804 0.5205 0.5809 0.5205 0.5809 0.5205 0.5809 0.5804 0.5758 0.5758 0.5809 0.5809 0.5804 0.5222 0.5222 0.5205 0.5222 0.5222 0.5758 0.8536 0.5205 0.5205 0.5809 0.5758 0.5804 0.8536 0.8536 0.5222 0.5222 0.5804 0.8536 0.5205 0.5222 0.8536 0.5809 0.8536 0.5804 0.8536 0.5222 0.5205 0.5809 0.5804 0.8536 0.5804 0.5222 0.5205 0.5205 0.5804 0.5205 0.8536 0.5205 0.5205 0.8536 0.5222 0.5804 0.5804 0.5804 0.5205 0.5222 0.5222 0.5758 0.5205 0.5205 0.5205 0.5809 0.5809 0.5804 0.5222 0.5205 0.5222 0.5809 0.5758 0.5809 0.5758 0.5804 0.5205 0.5758 0.5205 0.5205 0.5809 0.5222 0.5222 0.8536 0.5804 0.5205 0.5758 0.8536 0.5809 0.5809 0.5809 0.5205 0.5205 0.5222 0.5205 0.5804 0.5804 0.5758 0.5804 0.5222 0.5804 0.8536 0.5804 0.5804 0.5205 0.5809 0.5205 0.5809 0.5804 0.5758 0.5222 0.5804 0.5804 0.8536 0.8536 0.5758 0.5205 0.5205 0.5222 0.5809 0.5205 0.8536 0.8536 0.5205 0.5804 0.5758 0.5222 0.5758 0.5809 0.5222 0.8536 0.8536 0.8536 0.5758 0.5809 0.5205 0.5809 0.5809 0.5804 0.5205 0.8536 0.5809 0.5222 0.8536 0.5758 0.5804 0.5205 0.5222 0.5809 0.5758 0.8536 0.8536 0.8536 0.5205 0.5758 0.8536 0.8536 0.5809 0.5809 0.5205 0.5804 0.5804 0.5222 0.5804 0.5804 0.5222 0.5222 0.5804 0.5804 0.5809 0.5804 0.5809 0.5205 0.5758 0.5758 0.5222 0.5804 0.8536 0.5804 0.5758 0.5205 0.5205 0.5205 0.5222 0.5205 0.8536 0.5758 0.8536 0.5222 0.5809 0.5804 0.5804 0.5809 0.5205 0.5222 0.5809 0.5758 0.8536 0.5804 0.5804 0.5222 0.5222 0.5758 0.5758 0.5205 0.5804 0.5804 0.5809 0.5804 0.8536 0.8536 0.5758 0.5205 0.5205 0.5205 0.5758 0.5804 0.5804 0.8536" HIT_INDICES="6958 8237 8474 10005 10811 11089 13943 15258 15381 15649 15883 16109 16507 16715 18262 18904 20759 21166 21594 21805 22085 22859 23586 23773 24079 24788 26430 28381 28862 28951 29609 39717 50301" ES_PROFILE="0.1304 0.2165 0.3111 0.3482 0.3878 0.4338 0.4187 0.4246 0.4503 0.4727 0.4948 0.5165 0.5343 0.5547 0.5483 0.5557 0.5393 0.5466 0.5526 0.5620 0.5697 0.5678 0.5654 0.5719 0.5758 0.5718 0.5492 0.5181 0.5109 0.5102 0.4991 0.3283 0.1495" RANK_AT_ES="24079.0000" RANK_SCORE_AT_ES="0.4336"/>
  <DTG RANKED_LIST="fpkm.rnk" TEMPLATE="sample.cls" GENESET="gene_sets.gmt#COPPER_ION_HOMEOSTASIS(GO:0055070)" ES="0.5485" NES="0.9628" NP="0.4760" FDR="0.4341" FWER="1.0000" RND_ES="0.6451 0.5387 0.5387 0.5940 0.5940 0.5485 0.5940 0.5485 0.5835 0.5485 0.6451 0.5485 0.5485 0.5485 0.5940 0.5835 0.5387 0.5387 0.5387 0.5239 0.5239 0.5387 0.5485 0.5387 0.5239 0.5485 0.5485 0.5239 0.5940 0.5485 0.5835 0.5940 0.6451 0.5485 0.6451 0.5239 0.5485 0.5940 0.5239 0.5239 0.5835 0.5835 0.5239 0.5485 0.5835 0.5485 0.5239 0.5387 0.5485 0.5835 0.5485 0.6451 0.5940 0.5239 0.5387 0.5485 0.5485 0.5239 0.5387 0.5940 0.5940 0.5485 0.5239 0.6451 0.5239 0.5940 0.6451 0.5387 0.5835 0.6451 0.5239 0.5940 0.5835 0.5485 0.5485 0.5387 0.6451 0.6451 0.5940 0.5940 0.5835 0.5485 0.5387 0.5387 0.5239 0.6451 0.5239 0.5239 0.5239 0.5835 0.6451 0.5940 0.6451 0.5940 0.5835 0.5485 0.5239 0.5387 0.6451 0.5835 0.5835 0.5485 0.5387 0.6451 0.5940 0.6451 0.5835 0.5485 0.5387 0.6451 0.5485 0.6451 0.5485 0.5485 0.6451 0.5940 0.5940 0.5387 0.5835 0.5239 0.5940 0.5485 0.5485 0.5485 0.5485 0.5835 0.5239 0.5485 0.5239 0.5940 0.5485 0.6451 0.5239 0.5239 0.5239 0.5239 0.5940 0.6451 0.6451 0.5485 0.5835 0.5485 0.5485 0.6451 0.5239 0.5485 0.6451 0.5485 0.5835 0.5835 0.5239 0.5835 0.5835 0.5940 0.5485 0.6451 0.5835 0.5940 0.5940 0.5239 0.5485 0.5835 0.5940 0.5387 0.5940 0.5940 0.6451 0.6451 0.6451 0.5239 0.5835 0.5485 0.5835 0.5485 0.5940 0.5485 0.5239 0.5485 0.5239 0.5485 0.5239 0.5239 0.5940 0.5485 0.5387 0.5239 0.5387 0.5485 0.5485 0.5835 0.5940 0.5239 0.6451 0.6451 0.5835 0.5239 0.5239 0.5940 0.5239 0.6451 0.5387 0.5387 0.5239 0.6451 0.5387 0.5239 0.5387 0.5239 0.5940 0.5239 0.5387 0.5485 0.5239 0.5387 0.5387 0.5835 0.5835 0.5835 0.5485 0.5239 0.6451 0.5940 0.6451 0.6451 0.5940 0.5835 0.5835 0.5835 0.6451 0.5387 0.5940 0.5239 0.5387 0.5387 0.5485 0.5239 0.5485 0.5940 0.6451 0.5940 0.5940 0.5940 0.6451 0.5485 0.5835 0.5485 0.5387 0.5387 0.5835 0.6451 0.5835 0.5485 0.5835 0.5835 0.5387 0.5485 0.5835 0.5485 0.5485 0.6451 0.5387 0.5940 0.5239 0.5239 0.5835 0.5835 0.5239 0.5835 0.5239 0.5239 0.5835 0.6451 0.5485 0.6451 0.5835 0.5835 0.5485 0.5835 0.5940 0.6451 0.5485 0.5239 0.5239 0.5485 0.5940 0.5940 0.5387 0.6451 0.5239 0.5485 0.5387 0.5387 0.5485 0.6451 0.5485 0.5387 0.5387 0.5387 0.5485 0.5485 0.5940 0.5485 0.5239 0.5387 0.5940 0.5485 0.5485 0.5940 0.5239 0.5387 0.6451 0.5239 0.5485 0.5835 0.5485 0.5940 0.5239 0.5387 0.6451 0.5387 0.5387 0.6451 0.5387 0.5940 0.5835 0.5940 0.5239 0.5387 0.5940 0.5387 0.5485 0.5387 0.5239 0.5239 0.6451 0.5387 0.6451 0.5387 0.5940 0.5239 0.5485 0.5239 0.5239 0.5940 0.5239 0.5387 0.5940 0.5387 0.5940 0.6451 0.5940 0.5239 0.5940 0.6451 0.6451 0.6451 0.5940 0.5387 0.5485 0.5239 0.5485 0.5485 0.5485 0.5387 0.5239 0.5387 0.5835 0.5940 0.5485 0.5387 0.5485 0.5835 0.5387 0.5387 0.5485 0.5485 0.5387 0.5239 0.5835 0.5485 0.5835 0.5940 0.5835 0.5387 0.5387 0.5387 0.5835 0.5485 0.5239 0.6451 0.6451 0.5940 0.5835 0.5835 0.5940 0.5485 0.5485 0.5940 0.5940 0.5940 0.5387 0.5835 0.5485 0.5239 0.5239 0.5387 0.5387 0.5387 0.5387 0.5387 0.6451 0.5485 0.5387 0.5387 0.5835 0.5835 0.6451 0.5387 0.5387 0.5485 0.5239 0.5835 0.5485 0.5387 0.5940 0.6451 0.5835 0.6451 0.5387 0.5485 0.5387 0.5835 0.5485 0.6451 0.6451 0.5485 0.6451 0.5239 0.5387 0.6451 0.5387 0.5940 0.5387 0.5387 0.5485 0.5485 0.5239 0.5387 0.5940 0.6451 0.5835 0.5940 0.5485 0.5387 0.6451 0.5940 0.5835 0.5940 0.5239 0.5239 0.5835 0.5940 0.5239 0.5485 0.5940 0.5485 0.5387 0.5239 0.5485 0.5835 0.5835 0.5485 0.5835 0.5239 0.5835 0.5239 0.5485 0.5387 0.5387 0.5485 0.5485 0.6451 0.5387 0.5485 0.5387 0.5239 0.5940 0.5387 0.5485 0.5239 0.5485 0.5485 0.5387 0.5387 0.5940 0.5835 0.5387 0.5387 0.6451 0.5835 0.5835 0.5940 0.5835 0.5835 0.6451 0.5835 0.5835 0.5239 0.5485 0.5485 0.5387 0.5835 0.5239 0.5387 0.5940 0.5485 0.5485 0.5835 0.5485 0.5940 0.6451 0.5239 0.5485 0.5239 0.5485 0.5835 0.5239 0.5387 0.5485 0.5485 0.5485 0.5387 0.5940 0.5940 0.5940 0.5835 0.5387 0.5940 0.5940 0.5940 0.5940 0.5940 0.6451 0.6451 0.5835 0.6451 0.6451 0.5239 0.5835 0.6451 0.6451 0.5940 0.6451 0.5485 0.5940 0.5387 0.5239 0.6451 0.6451 0.5835 0.5940 0.5485 0.5835 0.5835 0.5239 0.5835 0.5940 0.5387 0.5239 0.5387 0.5940 0.5485 0.5940 0.5387 0.5940 0.5940 0.5485 0.5387 0.5485 0.5387 0.6451 0.5387 0.5239 0.5239 0.5835 0.6451 0.6451 0.5485 0.5940 0.5387 0.5940 0.5239 0.5835 0.5940 0.5835 0.5239 0.5835 0.6451 0.5387 0.5940 0.5485 0.5239 0.5940 0.5940 0.6451 0.5239 0.5835 0.5485 0.5940 0.5485 0.5387 0.5239 0.5940 0.5835 0.6451 0.5485 0.5387 0.5940 0.5835 0.6451 0.5387 0.5940 0.5485 0.5387 0.5387 0.5835 0.6451 0.6451 0.5485 0.5239 0.5835 0.6451 0.6451 0.6451 0.5239 0.5387 0.5940 0.6451 0.5940 0.5940 0.5239 0.6451 0.5485 0.5835 0.5485 0.5485 0.5485 0.5387 0.5239 0.5940 0.5239 0.5835 0.6451 0.5239 0.5239 0.5387 0.5940 0.5835 0.5835 0.5387 0.6451 0.5835 0.5485 0.5485 0.5485 0.5387 0.5239 0.5485 0.5835 0.5940 0.6451 0.5940 0.5940 0.5485 0.5835 0.5239 0.5940 0.5239 0.5485 0.5239 0.5835 0.5940 0.5940 0.5940 0.5239 0.5485 0.5835 0.5485 0.5485 0.5485 0.5835 0.5940 0.5940 0.5835 0.6451 0.5940 0.5387 0.5485 0.5835 0.5940 0.5835 0.5239 0.5485 0.5485 0.5485 0.6451 0.5835 0.5835 0.5835 0.5940 0.5387 0.5835 0.5387 0.5835 0.5940 0.5940 0.5387 0.5940 0.5387 0.5835 0.5835 0.5835 0.5940 0.5387 0.5835 0.5387 0.6451 0.5485 0.5485 0.5485 0.5940 0.6451 0.5835 0.5485 0.5239 0.5835 0.5387 0.5835 0.5239 0.5485 0.6451 0.5239 0.5239 0.6451 0.5387 0.5835 0.5239 0.5485 0.5940 0.5239 0.5940 0.5835 0.5940 0.6451 0.6451 0.5387 0.5239 0.5387 0.5485 0.5239 0.5387 0.5387 0.5387 0.5940 0.5387 0.5239 0.5485 0.5239 0.6451 0.5940 0.5387 0.5940 0.5239 0.6451 0.5239 0.5387 0.6451 0.5387 0.5239 0.5835 0.5485 0.5940 0.5835 0.5239 0.5940 0.5239 0.5940 0.5239 0.5940 0.5835 0.5485 0.5485 0.5940 0.5940 0.5835 0.5387 0.5387 0.5239 0.5387 0.5387 0.5485 0.6451 0.5239 0.5239 0.5940 0.5485 0.5835 0.6451 0.6451 0.5387 0.5387 0.5835 0.6451 0.5239 0.5387 0.6451 0.5940 0.6451 0.5835 0.6451 0.5387 0.5239 0.5940 0.5835 0.6451 0.5835 0.5387 0.5239 0.5239 0.5835 0.5239 0.6451 0.5239 0.5239 0.6451 0.5387 0.5835 0.5835 0.5835 0.5239 0.5387 0.5387 0.5485 0.5239 0.5239 0.5239 0.5940 0.5940 0.5835 0.5387 0.5239 0.5387 0.5940 0.5485 0.5940 0.5485 0.5835 0.5239 0.5485 0.5239 0.5239 0.5940 0.5387 0.5387 0.6451 0.5835 0.5239 0.5485 0.6451 0.5940 0.5940 0.5940 0.5239 0.5239 0.5387 0.5239 0.5835 0.5835 0.5485 0.5835 0.5387 0.5835 0.6451 0.5835 0.5835 0.5239 0.5940 0.5239 0.5940 0.5835 0.5485 0.5387 0.5835 0.5835 0.6451 0.6451 0.5485 0.5239 0.5239 0.5387 0.5940 0.5239 0.6451 0.6451 0.5239 0.5835 0.5485 0.5387 0.5485 0.5940 0.5387 0.6451 0.6451 0.6451 0.5485 0.5940 0.5239 0.5940 0.5940 0.5835 0.5239 0.6451 0.5940 0.5387 0.6451 0.5485 0.5835 0.5239 0.5387 0.5940 0.5485 0.6451 0.6451 0.6451 0.5239 0.5485 0.6451 0.6451 0.5940 0.5940 0.5239 0.5835 0.5835 0.5387 0.5835 0.5835 0.5387 0.5387 0.5835 0.5835 0.5940 0.5835 0.5940 0.5239 0.5485 0.5485 0.5387 0.5835 0.6451 0.5835 0.5485 0.5239 0.5239 0.5239 0.5387 0.5239 0.6451 0.5485 0.6451 0.5387 0.5940 0.5835 0.5835 0.5940 0.5239 0.5387 0.5940 0.5485 0.6451 0.5835 0.5835 0.5387 0.5387 0.5485 0.5485 0.5239 0.5835 0.5835 0.5940 0.5835 0.6451 0.6451 0.5485 0.5239 0.5239 0.5239 0.5485 0.5835 0.5835 0.6451" HIT_INDICES="1875 12090 12618 13995 14631 15321 15839 16383 17352 19660 22852 23746 24015 24116 25947 26713 27830 35134" ES_PROFILE="-0.0311 -0.0684 0.0475 0.1281 0.2140 0.2905 0.3645 0.4332 0.4865 0.5008 0.4821 0.4974 0.5218 0.5485 0.5367 0.5389 0.5289 0.4060" RANK_AT_ES="24116.0000" RANK_SCORE_AT_ES="0.4306"/>
  <DTG RANKED_LIST="fpkm.rnk" TEMPLATE="sample.cls" GENESET="gene_sets.gmt#PROTEIN_INSERTION_INTO_MEMBRANE(GO:0051205)" ES="0.5811" NES="0.9628" NP="0.1410" FDR="0.4341" FWER="1.0000" RND_ES="0.9134 0.5275 0.5275 0.5592 0.5592 0.5811 0.5592 0.5811 0.5661 0.5811 0.9134 0.5811 0.5811 0.5811 0.5592 0.5661 0.5275 0.5275 0.5275 0.5273 0.5273 0.5275 0.5811 0.5275 0.5273 0.5811 0.5811 0.5273 0.5592 0.5811 0.5661 0.5592 0.9134 0.5811 0.9134 0.5273 0.5811 0.5592 0.5273 0.5273 0.5661 0.5661 0.5273 0.5811 0.5661 0.5811 0.5273 0.5275 0.5811 0.5661 0.5811 0.9134 0.5592 0.5273 0.5275 0.5811 0.5811 0.5273 0.5275 0.5592 0.5592 0.5811 0.5273 0.9134 0.5273 0.5592 0.9134 0.5275 0.5661 0.9134 0.5273 0.5592 0.5661 0.5811 0.5811 0.5275 0.9134 0.9134 0.5592 0.5592 0.5661 0.5811 0.5275 0.5275 0.5273 0.9134 0.5273 0.5273 0.5273 0.5661 0.9134 0.5592 0.9134 0.5592 0.5661 0.5811 0.5273 0.5275 0.9134 0.5661 0.5661 0.5811 0.5275 0.9134 0.5592 0.9134 0.5661 0.5811 0.5275 0.9134 0.5811 0.9134 0.5811 0.5811 0.9134 0.5592 0.5592 0.5275 0.5661 0.5273 0.5592 0.5811 0.5811 0.5811 0.5811 0.5661 0.5273 0.5811 0.5273 0.5592 0.5811 0.9134 0.5273 0.5273 0.5273 0.5273 0.5592 0.9134 0.9134 0.5811 0.5661 0.5811 0.5811 0.9134 0.5273 0.5811 0.9134 0.5811 0.5661 0.5661 0.5273 0.5661 0.5661 0.5592 0.5811 0.9134 0.5661 0.5592 0.5592 0.5273 0.5811 0.5661 0.5592 0.5275 0.5592 0.5592 0.9134 0.9134 0.9134 0.5273 0.5661 0.5811 0.5661 0.5811 0.5592 0.5811 0.5273 0.5811 0.5273 0.5811 0.5273 0.5273 0.5592 0.5811 0.5275 0.5273 0.5275 0.5811 0.5811 0.5661 0.5592 0.5273 0.9134 0.9134 0.5661 0.5273 0.5273 0.5592 0.5273 0.9134 0.5275 0.5275 0.5273 0.9134 0.5275 0.5273 0.5275 0.5273 0.5592 0.5273 0.5275 0.5811 0.5273 0.5275 0.5275 0.5661 0.5661 0.5661 0.5811 0.5273 0.9134 0.5592 0.9134 0.9134 0.5592 0.5661 0.5661 0.5661 0.9134 0.5275 0.5592 0.5273 0.5275 0.5275 0.5811 0.5273 0.5811 0.5592 0.9134 0.5592 0.5592 0.5592 0.9134 0.5811 0.5661 0.5811 0.5275 0.5275 0.5661 0.9134 0.5661 0.5811 0.5661 0.5661 0.5275 0.5811 0.5661 0.5811 0.5811 0.9134 0.5275 0.5592 0.5273 0.5273 0.5661 0.5661 0.5273 0.5661 0.5273 0.5273 0.5661 0.9134 0.5811 0.9134 0.5661 0.5661 0.5811 0.5661 0.5592 0.9134 0.5811 0.5273 0.5273 0.5811 0.5592 0.5592 0.5275 0.9134 0.5273 0.5811 0.5275 0.5275 0.5811 0.9134 0.5811 0.5275 0.5275 0.5275 0.5811 0.5811 0.5592 0.5811 0.5273 0.5275 0.5592 0.5811 0.5811 0.5592 0.5273 0.5275 0.9134 0.5273 0.5811 0.5661 0.5811 0.5592 0.5273 0.5275 0.9134 0.5275 0.5275 0.9134 0.5275 0.5592 0.5661 0.5592 0.5273 0.5275 0.5592 0.5275 0.5811 0.5275 0.5273 0.5273 0.9134 0.5275 0.9134 0.5275 0.5592 0.5273 0.5811 0.5273 0.5273 0.5592 0.5273 0.5275 0.5592 0.5275 0.5592 0.9134 0.5592 0.5273 0.5592 0.9134 0.9134 0.9134 0.5592 0.5275 0.5811 0.5273 0.5811 0.5811 0.5811 0.5275 0.5273 0.5275 0.5661 0.5592 0.5811 0.5275 0.5811 0.5661 0.5275 0.5275 0.5811 0.5811 0.5275 0.5273 0.5661 0.5811 0.5661 0.5592 0.5661 0.5275 0.5275 0.5275 0.5661 0.5811 0.5273 0.9134 0.9134 0.5592 0.5661 0.5661 0.5592 0.5811 0.5811 0.5592 0.5592 0.5592 0.5275 0.5661 0.5811 0.5273 0.5273 0.5275 0.5275 0.5275 0.5275 0.5275 0.9134 0.5811 0.5275 0.5275 0.5661 0.5661 0.9134 0.5275 0.5275 0.5811 0.5273 0.5661 0.5811 0.5275 0.5592 0.9134 0.5661 0.9134 0.5275 0.5811 0.5275 0.5661 0.5811 0.9134 0.9134 0.5811 0.9134 0.5273 0.5275 0.9134 0.5275 0.5592 0.5275 0.5275 0.5811 0.5811 0.5273 0.5275 0.5592 0.9134 0.5661 0.5592 0.5811 0.5275 0.9134 0.5592 0.5661 0.5592 0.5273 0.5273 0.5661 0.5592 0.5273 0.5811 0.5592 0.5811 0.5275 0.5273 0.5811 0.5661 0.5661 0.5811 0.5661 0.5273 0.5661 0.5273 0.5811 0.5275 0.5275 0.5811 0.5811 0.9134 0.5275 0.5811 0.5275 0.5273 0.5592 0.5275 0.5811 0.5273 0.5811 0.5811 0.5275 0.5275 0.5592 0.5661 0.5275 0.5275 0.9134 0.5661 0.5661 0.5592 0.5661 0.5661 0.9134 0.5661 0.5661 0.5273 0.5811 0.5811 0.5275 0.5661 0.5273 0.5275 0.5592 0.5811 0.5811 0.5661 0.5811 0.5592 0.9134 0.5273 0.5811 0.5273 0.5811 0.5661 0.5273 0.5275 0.5811 0.5811 0.5811 0.5275 0.5592 0.5592 0.5592 0.5661 0.5275 0.5592 0.5592 0.5592 0.5592 0.5592 0.9134 0.9134 0.5661 0.9134 0.9134 0.5273 0.5661 0.9134 0.9134 0.5592 0.9134 0.5811 0.5592 0.5275 0.5273 0.9134 0.9134 0.5661 0.5592 0.5811 0.5661 0.5661 0.5273 0.5661 0.5592 0.5275 0.5273 0.5275 0.5592 0.5811 0.5592 0.5275 0.5592 0.5592 0.5811 0.5275 0.5811 0.5275 0.9134 0.5275 0.5273 0.5273 0.5661 0.9134 0.9134 0.5811 0.5592 0.5275 0.5592 0.5273 0.5661 0.5592 0.5661 0.5273 0.5661 0.9134 0.5275 0.5592 0.5811 0.5273 0.5592 0.5592 0.9134 0.5273 0.5661 0.5811 0.5592 0.5811 0.5275 0.5273 0.5592 0.5661 0.9134 0.5811 0.5275 0.5592 0.5661 0.9134 0.5275 0.5592 0.5811 0.5275 0.5275 0.5661 0.9134 0.9134 0.5811 0.5273 0.5661 0.9134 0.9134 0.9134 0.5273 0.5275 0.5592 0.9134 0.5592 0.5592 0.5273 0.9134 0.5811 0.5661 0.5811 0.5811 0.5811 0.5275 0.5273 0.5592 0.5273 0.5661 0.9134 0.5273 0.5273 0.5275 0.5592 0.5661 0.5661 0.5275 0.9134 0.5661 0.5811 0.5811 0.5811 0.5275 0.5273 0.5811 0.5661 0.5592 0.9134 0.5592 0.5592 0.5811 0.5661 0.5273 0.5592 0.5273 0.5811 0.5273 0.5661 0.5592 0.5592 0.5592 0.5273 0.5811 0.5661 0.5811 0.5811 0.5811 0.5661 0.5592 0.5592 0.5661 0.9134 0.5592 0.5275 0.5811 0.5661 0.5592 0.5661 0.5273 0.5811 0.5811 0.5811 0.9134 0.5661 0.5661 0.5661 0.5592 0.5275 0.5661 0.5275 0.5661 0.5592 0.5592 0.5275 0.5592 0.5275 0.5661 0.5661 0.5661 0.5592 0.5275 0.5661 0.5275 0.9134 0.5811 0.5811 0.5811 0.5592 0.9134 0.5661 0.5811 0.5273 0.5661 0.5275 0.5661 0.5273 0.5811 0.9134 0.5273 0.5273 0.9134 0.5275 0.5661 0.5273 0.5811 0.5592 0.5273 0.5592 0.5661 0.5592 0.9134 0.9134 0.5275 0.5273 0.5275 0.5811 0.5273 0.5275 0.5275 0.5275 0.5592 0.5275 0.5273 0.5811 0.5273 0.9134 0.5592 0.5275 0.5592 0.5273 0.9134 0.5273 0.5275 0.9134 0.5275 0.5273 0.5661 0.5811 0.5592 0.5661 0.5273 0.5592 0.5273 0.5592 0.5273 0.5592 0.5661 0.5811 0.5811 0.5592 0.5592 0.5661 0.5275 0.5275 0.5273 0.5275 0.5275 0.5811 0.9134 0.5273 0.5273 0.5592 0.5811 0.5661 0.9134 0.9134 0.5275 0.5275 0.5661 0.9134 0.5273 0.5275 0.9134 0.5592 0.9134 0.5661 0.9134 0.5275 0.5273 0.5592 0.5661 0.9134 0.5661 0.5275 0.5273 0.5273 0.5661 0.5273 0.9134 0.5273 0.5273 0.9134 0.5275 0.5661 0.5661 0.5661 0.5273 0.5275 0.5275 0.5811 0.5273 0.5273 0.5273 0.5592 0.5592 0.5661 0.5275 0.5273 0.5275 0.5592 0.5811 0.5592 0.5811 0.5661 0.5273 0.5811 0.5273 0.5273 0.5592 0.5275 0.5275 0.9134 0.5661 0.5273 0.5811 0.9134 0.5592 0.5592 0.5592 0.5273 0.5273 0.5275 0.5273 0.5661 0.5661 0.5811 0.5661 0.5275 0.5661 0.9134 0.5661 0.5661 0.5273 0.5592 0.5273 0.5592 0.5661 0.5811 0.5275 0.5661 0.5661 0.9134 0.9134 0.5811 0.5273 0.5273 0.5275 0.5592 0.5273 0.9134 0.9134 0.5273 0.5661 0.5811 0.5275 0.5811 0.5592 0.5275 0.9134 0.9134 0.9134 0.5811 0.5592 0.5273 0.5592 0.5592 0.5661 0.5273 0.9134 0.5592 0.5275 0.9134 0.5811 0.5661 0.5273 0.5275 0.5592 0.5811 0.9134 0.9134 0.9134 0.5273 0.5811 0.9134 0.9134 0.5592 0.5592 0.5273 0.5661 0.5661 0.5275 0.5661 0.5661 0.5275 0.5275 0.5661 0.5661 0.5592 0.5661 0.5592 0.5273 0.5811 0.5811 0.5275 0.5661 0.9134 0.5661 0.5811 0.5273 0.5273 0.5273 0.5275 0.5273 0.9134 0.5811 0.9134 0.5275 0.5592 0.5661 0.5661 0.5592 0.5273 0.5275 0.5592 0.5811 0.9134 0.5661 0.5661 0.5275 0.5275 0.5811 0.5811 0.5273 0.5661 0.5661 0.5592 0.5661 0.9134 0.9134 0.5811 0.5273 0.5273 0.5273 0.5811 0.5661 0.5661 0.9134" HIT_INDICES="572 7101 7583 9096 9840 10131 10556 12267 12293 13018 13024 14230 14237 15277 16020 16494 17501 17747 17838 18183 18664 18970 19296 19716 20562 20649 20694 20704 21218 21229 21525 21594 21682 22440 22745 24018 24732 25097 25911 27342 27346 27670 28457 29281 29724 30074 30486 33227 40822 56473 58523" ES_PROFILE="-0.0095 0.0492 0.1562 0.1935 0.2319 0.2749 0.3114 0.3151 0.3473 0.3643 0.3934 0.3982 0.4233 0.4278 0.4354 0.4465 0.4465 0.4589 0.4737 0.4835 0.4901 0.4991 0.5072 0.5133 0.5111 0.5215 0.5326 0.5443 0.5466 0.5574 0.5629 0.5721 0.5809 0.5773 0.5811 0.5667 0.5609 0.5606 0.5517 0.5304 0.5332 0.5302 0.5182 0.5045 0.4970 0.4911 0.4842 0.4379 0.3096 0.0449 0.0104" RANK_AT_ES="22745.0000" RANK_SCORE_AT_ES="0.5426"/>
  <DTG RANKED_LIST="fpkm.rnk" TEMPLATE="sample.cls" GENESET="gene_sets.gmt#POSITIVE_REGULATION_OF_MITOCHONDRIAL_MEMBRANE_PERMEABILITY_INVOLVED_IN_APOPTOTIC_PROCESS(GO:1902110)" ES="0.5722" NES="0.9629" NP="0.1410" FDR="0.4341" FWER="1.0000" RND_ES="0.9079 0.5141 0.5141 0.5577 0.5577 0.5722 0.5577 0.5722 0.5581 0.5722 0.9079 0.5722 0.5722 0.5722 0.5577 0.5581 0.5141 0.5141 0.5141 0.5100 0.5100 0.5141 0.5722 0.5141 0.5100 0.5722 0.5722 0.5100 0.5577 0.5722 0.5581 0.5577 0.9079 0.5722 0.9079 0.5100 0.5722 0.5577 0.5100 0.5100 0.5581 0.5581 0.5100 0.5722 0.5581 0.5722 0.5100 0.5141 0.5722 0.5581 0.5722 0.9079 0.5577 0.5100 0.5141 0.5722 0.5722 0.5100 0.5141 0.5577 0.5577 0.5722 0.5100 0.9079 0.5100 0.5577 0.9079 0.5141 0.5581 0.9079 0.5100 0.5577 0.5581 0.5722 0.5722 0.5141 0.9079 0.9079 0.5577 0.5577 0.5581 0.5722 0.5141 0.5141 0.5100 0.9079 0.5100 0.5100 0.5100 0.5581 0.9079 0.5577 0.9079 0.5577 0.5581 0.5722 0.5100 0.5141 0.9079 0.5581 0.5581 0.5722 0.5141 0.9079 0.5577 0.9079 0.5581 0.5722 0.5141 0.9079 0.5722 0.9079 0.5722 0.5722 0.9079 0.5577 0.5577 0.5141 0.5581 0.5100 0.5577 0.5722 0.5722 0.5722 0.5722 0.5581 0.5100 0.5722 0.5100 0.5577 0.5722 0.9079 0.5100 0.5100 0.5100 0.5100 0.5577 0.9079 0.9079 0.5722 0.5581 0.5722 0.5722 0.9079 0.5100 0.5722 0.9079 0.5722 0.5581 0.5581 0.5100 0.5581 0.5581 0.5577 0.5722 0.9079 0.5581 0.5577 0.5577 0.5100 0.5722 0.5581 0.5577 0.5141 0.5577 0.5577 0.9079 0.9079 0.9079 0.5100 0.5581 0.5722 0.5581 0.5722 0.5577 0.5722 0.5100 0.5722 0.5100 0.5722 0.5100 0.5100 0.5577 0.5722 0.5141 0.5100 0.5141 0.5722 0.5722 0.5581 0.5577 0.5100 0.9079 0.9079 0.5581 0.5100 0.5100 0.5577 0.5100 0.9079 0.5141 0.5141 0.5100 0.9079 0.5141 0.5100 0.5141 0.5100 0.5577 0.5100 0.5141 0.5722 0.5100 0.5141 0.5141 0.5581 0.5581 0.5581 0.5722 0.5100 0.9079 0.5577 0.9079 0.9079 0.5577 0.5581 0.5581 0.5581 0.9079 0.5141 0.5577 0.5100 0.5141 0.5141 0.5722 0.5100 0.5722 0.5577 0.9079 0.5577 0.5577 0.5577 0.9079 0.5722 0.5581 0.5722 0.5141 0.5141 0.5581 0.9079 0.5581 0.5722 0.5581 0.5581 0.5141 0.5722 0.5581 0.5722 0.5722 0.9079 0.5141 0.5577 0.5100 0.5100 0.5581 0.5581 0.5100 0.5581 0.5100 0.5100 0.5581 0.9079 0.5722 0.9079 0.5581 0.5581 0.5722 0.5581 0.5577 0.9079 0.5722 0.5100 0.5100 0.5722 0.5577 0.5577 0.5141 0.9079 0.5100 0.5722 0.5141 0.5141 0.5722 0.9079 0.5722 0.5141 0.5141 0.5141 0.5722 0.5722 0.5577 0.5722 0.5100 0.5141 0.5577 0.5722 0.5722 0.5577 0.5100 0.5141 0.9079 0.5100 0.5722 0.5581 0.5722 0.5577 0.5100 0.5141 0.9079 0.5141 0.5141 0.9079 0.5141 0.5577 0.5581 0.5577 0.5100 0.5141 0.5577 0.5141 0.5722 0.5141 0.5100 0.5100 0.9079 0.5141 0.9079 0.5141 0.5577 0.5100 0.5722 0.5100 0.5100 0.5577 0.5100 0.5141 0.5577 0.5141 0.5577 0.9079 0.5577 0.5100 0.5577 0.9079 0.9079 0.9079 0.5577 0.5141 0.5722 0.5100 0.5722 0.5722 0.5722 0.5141 0.5100 0.5141 0.5581 0.5577 0.5722 0.5141 0.5722 0.5581 0.5141 0.5141 0.5722 0.5722 0.5141 0.5100 0.5581 0.5722 0.5581 0.5577 0.5581 0.5141 0.5141 0.5141 0.5581 0.5722 0.5100 0.9079 0.9079 0.5577 0.5581 0.5581 0.5577 0.5722 0.5722 0.5577 0.5577 0.5577 0.5141 0.5581 0.5722 0.5100 0.5100 0.5141 0.5141 0.5141 0.5141 0.5141 0.9079 0.5722 0.5141 0.5141 0.5581 0.5581 0.9079 0.5141 0.5141 0.5722 0.5100 0.5581 0.5722 0.5141 0.5577 0.9079 0.5581 0.9079 0.5141 0.5722 0.5141 0.5581 0.5722 0.9079 0.9079 0.5722 0.9079 0.5100 0.5141 0.9079 0.5141 0.5577 0.5141 0.5141 0.5722 0.5722 0.5100 0.5141 0.5577 0.9079 0.5581 0.5577 0.5722 0.5141 0.9079 0.5577 0.5581 0.5577 0.5100 0.5100 0.5581 0.5577 0.5100 0.5722 0.5577 0.5722 0.5141 0.5100 0.5722 0.5581 0.5581 0.5722 0.5581 0.5100 0.5581 0.5100 0.5722 0.5141 0.5141 0.5722 0.5722 0.9079 0.5141 0.5722 0.5141 0.5100 0.5577 0.5141 0.5722 0.5100 0.5722 0.5722 0.5141 0.5141 0.5577 0.5581 0.5141 0.5141 0.9079 0.5581 0.5581 0.5577 0.5581 0.5581 0.9079 0.5581 0.5581 0.5100 0.5722 0.5722 0.5141 0.5581 0.5100 0.5141 0.5577 0.5722 0.5722 0.5581 0.5722 0.5577 0.9079 0.5100 0.5722 0.5100 0.5722 0.5581 0.5100 0.5141 0.5722 0.5722 0.5722 0.5141 0.5577 0.5577 0.5577 0.5581 0.5141 0.5577 0.5577 0.5577 0.5577 0.5577 0.9079 0.9079 0.5581 0.9079 0.9079 0.5100 0.5581 0.9079 0.9079 0.5577 0.9079 0.5722 0.5577 0.5141 0.5100 0.9079 0.9079 0.5581 0.5577 0.5722 0.5581 0.5581 0.5100 0.5581 0.5577 0.5141 0.5100 0.5141 0.5577 0.5722 0.5577 0.5141 0.5577 0.5577 0.5722 0.5141 0.5722 0.5141 0.9079 0.5141 0.5100 0.5100 0.5581 0.9079 0.9079 0.5722 0.5577 0.5141 0.5577 0.5100 0.5581 0.5577 0.5581 0.5100 0.5581 0.9079 0.5141 0.5577 0.5722 0.5100 0.5577 0.5577 0.9079 0.5100 0.5581 0.5722 0.5577 0.5722 0.5141 0.5100 0.5577 0.5581 0.9079 0.5722 0.5141 0.5577 0.5581 0.9079 0.5141 0.5577 0.5722 0.5141 0.5141 0.5581 0.9079 0.9079 0.5722 0.5100 0.5581 0.9079 0.9079 0.9079 0.5100 0.5141 0.5577 0.9079 0.5577 0.5577 0.5100 0.9079 0.5722 0.5581 0.5722 0.5722 0.5722 0.5141 0.5100 0.5577 0.5100 0.5581 0.9079 0.5100 0.5100 0.5141 0.5577 0.5581 0.5581 0.5141 0.9079 0.5581 0.5722 0.5722 0.5722 0.5141 0.5100 0.5722 0.5581 0.5577 0.9079 0.5577 0.5577 0.5722 0.5581 0.5100 0.5577 0.5100 0.5722 0.5100 0.5581 0.5577 0.5577 0.5577 0.5100 0.5722 0.5581 0.5722 0.5722 0.5722 0.5581 0.5577 0.5577 0.5581 0.9079 0.5577 0.5141 0.5722 0.5581 0.5577 0.5581 0.5100 0.5722 0.5722 0.5722 0.9079 0.5581 0.5581 0.5581 0.5577 0.5141 0.5581 0.5141 0.5581 0.5577 0.5577 0.5141 0.5577 0.5141 0.5581 0.5581 0.5581 0.5577 0.5141 0.5581 0.5141 0.9079 0.5722 0.5722 0.5722 0.5577 0.9079 0.5581 0.5722 0.5100 0.5581 0.5141 0.5581 0.5100 0.5722 0.9079 0.5100 0.5100 0.9079 0.5141 0.5581 0.5100 0.5722 0.5577 0.5100 0.5577 0.5581 0.5577 0.9079 0.9079 0.5141 0.5100 0.5141 0.5722 0.5100 0.5141 0.5141 0.5141 0.5577 0.5141 0.5100 0.5722 0.5100 0.9079 0.5577 0.5141 0.5577 0.5100 0.9079 0.5100 0.5141 0.9079 0.5141 0.5100 0.5581 0.5722 0.5577 0.5581 0.5100 0.5577 0.5100 0.5577 0.5100 0.5577 0.5581 0.5722 0.5722 0.5577 0.5577 0.5581 0.5141 0.5141 0.5100 0.5141 0.5141 0.5722 0.9079 0.5100 0.5100 0.5577 0.5722 0.5581 0.9079 0.9079 0.5141 0.5141 0.5581 0.9079 0.5100 0.5141 0.9079 0.5577 0.9079 0.5581 0.9079 0.5141 0.5100 0.5577 0.5581 0.9079 0.5581 0.5141 0.5100 0.5100 0.5581 0.5100 0.9079 0.5100 0.5100 0.9079 0.5141 0.5581 0.5581 0.5581 0.5100 0.5141 0.5141 0.5722 0.5100 0.5100 0.5100 0.5577 0.5577 0.5581 0.5141 0.5100 0.5141 0.5577 0.5722 0.5577 0.5722 0.5581 0.5100 0.5722 0.5100 0.5100 0.5577 0.5141 0.5141 0.9079 0.5581 0.5100 0.5722 0.9079 0.5577 0.5577 0.5577 0.5100 0.5100 0.5141 0.5100 0.5581 0.5581 0.5722 0.5581 0.5141 0.5581 0.9079 0.5581 0.5581 0.5100 0.5577 0.5100 0.5577 0.5581 0.5722 0.5141 0.5581 0.5581 0.9079 0.9079 0.5722 0.5100 0.5100 0.5141 0.5577 0.5100 0.9079 0.9079 0.5100 0.5581 0.5722 0.5141 0.5722 0.5577 0.5141 0.9079 0.9079 0.9079 0.5722 0.5577 0.5100 0.5577 0.5577 0.5581 0.5100 0.9079 0.5577 0.5141 0.9079 0.5722 0.5581 0.5100 0.5141 0.5577 0.5722 0.9079 0.9079 0.9079 0.5100 0.5722 0.9079 0.9079 0.5577 0.5577 0.5100 0.5581 0.5581 0.5141 0.5581 0.5581 0.5141 0.5141 0.5581 0.5581 0.5577 0.5581 0.5577 0.5100 0.5722 0.5722 0.5141 0.5581 0.9079 0.5581 0.5722 0.5100 0.5100 0.5100 0.5141 0.5100 0.9079 0.5722 0.9079 0.5141 0.5577 0.5581 0.5581 0.5577 0.5100 0.5141 0.5577 0.5722 0.9079 0.5581 0.5581 0.5141 0.5141 0.5722 0.5722 0.5100 0.5581 0.5581 0.5577 0.5581 0.9079 0.9079 0.5722 0.5100 0.5100 0.5100 0.5722 0.5581 0.5581 0.9079" HIT_INDICES="7101 7583 9096 9840 9972 10556 10861 12293 12417 12440 13018 13683 14230 14237 14583 15277 16494 17049 17501 17891 18183 18664 19159 19367 19716 20562 20568 20649 20704 21145 21218 21525 21594 21613 21682 21709 21873 22002 22440 24018 24095 24732 25031 25097 25640 25911 26543 27346 27670 28457 29152 29281 29724 30486 32444 35086 43946 46103 46724 52680 54400 56296" ES_PROFILE="0.0297 0.1236 0.1537 0.1864 0.2281 0.2569 0.2883 0.2929 0.3192 0.3471 0.3632 0.3757 0.3889 0.4111 0.4267 0.4345 0.4308 0.4374 0.4449 0.4527 0.4616 0.4665 0.4704 0.4789 0.4846 0.4810 0.4916 0.5008 0.5104 0.5128 0.5213 0.5254 0.5334 0.5423 0.5502 0.5588 0.5649 0.5714 0.5722 0.5519 0.5569 0.5517 0.5519 0.5560 0.5515 0.5511 0.5440 0.5330 0.5297 0.5175 0.5061 0.5042 0.4967 0.4838 0.4507 0.4061 0.2563 0.2200 0.2096 0.1089 0.0800 0.0481" RANK_AT_ES="22440.0000" RANK_SCORE_AT_ES="0.5625"/>
  <DTG RANKED_LIST="fpkm.rnk" TEMPLATE="sample.cls" GENESET="gene_sets.gmt#ESTABLISHMENT_OF_PIGMENT_GRANULE_LOCALIZATION(GO:0051905)" ES="0.5768" NES="0.9630" NP="0.1410" FDR="0.4334" FWER="1.0000" RND_ES="0.9338 0.5286 0.5286 0.5393 0.5393 0.5768 0.5393 0.5768 0.5421 0.5768 0.9338 0.5768 0.5768 0.5768 0.5393 0.5421 0.5286 0.5286 0.5286 0.5300 0.5300 0.5286 0.5768 0.5286 0.5300 0.5768 0.5768 0.5300 0.5393 0.5768 0.5421 0.5393 0.9338 0.5768 0.9338 0.5300 0.5768 0.5393 0.5300 0.5300 0.5421 0.5421 0.5300 0.5768 0.5421 0.5768 0.5300 0.5286 0.5768 0.5421 0.5768 0.9338 0.5393 0.5300 0.5286 0.5768 0.5768 0.5300 0.5286 0.5393 0.5393 0.5768 0.5300 0.9338 0.5300 0.5393 0.9338 0.5286 0.5421 0.9338 0.5300 0.5393 0.5421 0.5768 0.5768 0.5286 0.9338 0.9338 0.5393 0.5393 0.5421 0.5768 0.5286 0.5286 0.5300 0.9338 0.5300 0.5300 0.5300 0.5421 0.9338 0.5393 0.9338 0.5393 0.5421 0.5768 0.5300 0.5286 0.9338 0.5421 0.5421 0.5768 0.5286 0.9338 0.5393 0.9338 0.5421 0.5768 0.5286 0.9338 0.5768 0.9338 0.5768 0.5768 0.9338 0.5393 0.5393 0.5286 0.5421 0.5300 0.5393 0.5768 0.5768 0.5768 0.5768 0.5421 0.5300 0.5768 0.5300 0.5393 0.5768 0.9338 0.5300 0.5300 0.5300 0.5300 0.5393 0.9338 0.9338 0.5768 0.5421 0.5768 0.5768 0.9338 0.5300 0.5768 0.9338 0.5768 0.5421 0.5421 0.5300 0.5421 0.5421 0.5393 0.5768 0.9338 0.5421 0.5393 0.5393 0.5300 0.5768 0.5421 0.5393 0.5286 0.5393 0.5393 0.9338 0.9338 0.9338 0.5300 0.5421 0.5768 0.5421 0.5768 0.5393 0.5768 0.5300 0.5768 0.5300 0.5768 0.5300 0.5300 0.5393 0.5768 0.5286 0.5300 0.5286 0.5768 0.5768 0.5421 0.5393 0.5300 0.9338 0.9338 0.5421 0.5300 0.5300 0.5393 0.5300 0.9338 0.5286 0.5286 0.5300 0.9338 0.5286 0.5300 0.5286 0.5300 0.5393 0.5300 0.5286 0.5768 0.5300 0.5286 0.5286 0.5421 0.5421 0.5421 0.5768 0.5300 0.9338 0.5393 0.9338 0.9338 0.5393 0.5421 0.5421 0.5421 0.9338 0.5286 0.5393 0.5300 0.5286 0.5286 0.5768 0.5300 0.5768 0.5393 0.9338 0.5393 0.5393 0.5393 0.9338 0.5768 0.5421 0.5768 0.5286 0.5286 0.5421 0.9338 0.5421 0.5768 0.5421 0.5421 0.5286 0.5768 0.5421 0.5768 0.5768 0.9338 0.5286 0.5393 0.5300 0.5300 0.5421 0.5421 0.5300 0.5421 0.5300 0.5300 0.5421 0.9338 0.5768 0.9338 0.5421 0.5421 0.5768 0.5421 0.5393 0.9338 0.5768 0.5300 0.5300 0.5768 0.5393 0.5393 0.5286 0.9338 0.5300 0.5768 0.5286 0.5286 0.5768 0.9338 0.5768 0.5286 0.5286 0.5286 0.5768 0.5768 0.5393 0.5768 0.5300 0.5286 0.5393 0.5768 0.5768 0.5393 0.5300 0.5286 0.9338 0.5300 0.5768 0.5421 0.5768 0.5393 0.5300 0.5286 0.9338 0.5286 0.5286 0.9338 0.5286 0.5393 0.5421 0.5393 0.5300 0.5286 0.5393 0.5286 0.5768 0.5286 0.5300 0.5300 0.9338 0.5286 0.9338 0.5286 0.5393 0.5300 0.5768 0.5300 0.5300 0.5393 0.5300 0.5286 0.5393 0.5286 0.5393 0.9338 0.5393 0.5300 0.5393 0.9338 0.9338 0.9338 0.5393 0.5286 0.5768 0.5300 0.5768 0.5768 0.5768 0.5286 0.5300 0.5286 0.5421 0.5393 0.5768 0.5286 0.5768 0.5421 0.5286 0.5286 0.5768 0.5768 0.5286 0.5300 0.5421 0.5768 0.5421 0.5393 0.5421 0.5286 0.5286 0.5286 0.5421 0.5768 0.5300 0.9338 0.9338 0.5393 0.5421 0.5421 0.5393 0.5768 0.5768 0.5393 0.5393 0.5393 0.5286 0.5421 0.5768 0.5300 0.5300 0.5286 0.5286 0.5286 0.5286 0.5286 0.9338 0.5768 0.5286 0.5286 0.5421 0.5421 0.9338 0.5286 0.5286 0.5768 0.5300 0.5421 0.5768 0.5286 0.5393 0.9338 0.5421 0.9338 0.5286 0.5768 0.5286 0.5421 0.5768 0.9338 0.9338 0.5768 0.9338 0.5300 0.5286 0.9338 0.5286 0.5393 0.5286 0.5286 0.5768 0.5768 0.5300 0.5286 0.5393 0.9338 0.5421 0.5393 0.5768 0.5286 0.9338 0.5393 0.5421 0.5393 0.5300 0.5300 0.5421 0.5393 0.5300 0.5768 0.5393 0.5768 0.5286 0.5300 0.5768 0.5421 0.5421 0.5768 0.5421 0.5300 0.5421 0.5300 0.5768 0.5286 0.5286 0.5768 0.5768 0.9338 0.5286 0.5768 0.5286 0.5300 0.5393 0.5286 0.5768 0.5300 0.5768 0.5768 0.5286 0.5286 0.5393 0.5421 0.5286 0.5286 0.9338 0.5421 0.5421 0.5393 0.5421 0.5421 0.9338 0.5421 0.5421 0.5300 0.5768 0.5768 0.5286 0.5421 0.5300 0.5286 0.5393 0.5768 0.5768 0.5421 0.5768 0.5393 0.9338 0.5300 0.5768 0.5300 0.5768 0.5421 0.5300 0.5286 0.5768 0.5768 0.5768 0.5286 0.5393 0.5393 0.5393 0.5421 0.5286 0.5393 0.5393 0.5393 0.5393 0.5393 0.9338 0.9338 0.5421 0.9338 0.9338 0.5300 0.5421 0.9338 0.9338 0.5393 0.9338 0.5768 0.5393 0.5286 0.5300 0.9338 0.9338 0.5421 0.5393 0.5768 0.5421 0.5421 0.5300 0.5421 0.5393 0.5286 0.5300 0.5286 0.5393 0.5768 0.5393 0.5286 0.5393 0.5393 0.5768 0.5286 0.5768 0.5286 0.9338 0.5286 0.5300 0.5300 0.5421 0.9338 0.9338 0.5768 0.5393 0.5286 0.5393 0.5300 0.5421 0.5393 0.5421 0.5300 0.5421 0.9338 0.5286 0.5393 0.5768 0.5300 0.5393 0.5393 0.9338 0.5300 0.5421 0.5768 0.5393 0.5768 0.5286 0.5300 0.5393 0.5421 0.9338 0.5768 0.5286 0.5393 0.5421 0.9338 0.5286 0.5393 0.5768 0.5286 0.5286 0.5421 0.9338 0.9338 0.5768 0.5300 0.5421 0.9338 0.9338 0.9338 0.5300 0.5286 0.5393 0.9338 0.5393 0.5393 0.5300 0.9338 0.5768 0.5421 0.5768 0.5768 0.5768 0.5286 0.5300 0.5393 0.5300 0.5421 0.9338 0.5300 0.5300 0.5286 0.5393 0.5421 0.5421 0.5286 0.9338 0.5421 0.5768 0.5768 0.5768 0.5286 0.5300 0.5768 0.5421 0.5393 0.9338 0.5393 0.5393 0.5768 0.5421 0.5300 0.5393 0.5300 0.5768 0.5300 0.5421 0.5393 0.5393 0.5393 0.5300 0.5768 0.5421 0.5768 0.5768 0.5768 0.5421 0.5393 0.5393 0.5421 0.9338 0.5393 0.5286 0.5768 0.5421 0.5393 0.5421 0.5300 0.5768 0.5768 0.5768 0.9338 0.5421 0.5421 0.5421 0.5393 0.5286 0.5421 0.5286 0.5421 0.5393 0.5393 0.5286 0.5393 0.5286 0.5421 0.5421 0.5421 0.5393 0.5286 0.5421 0.5286 0.9338 0.5768 0.5768 0.5768 0.5393 0.9338 0.5421 0.5768 0.5300 0.5421 0.5286 0.5421 0.5300 0.5768 0.9338 0.5300 0.5300 0.9338 0.5286 0.5421 0.5300 0.5768 0.5393 0.5300 0.5393 0.5421 0.5393 0.9338 0.9338 0.5286 0.5300 0.5286 0.5768 0.5300 0.5286 0.5286 0.5286 0.5393 0.5286 0.5300 0.5768 0.5300 0.9338 0.5393 0.5286 0.5393 0.5300 0.9338 0.5300 0.5286 0.9338 0.5286 0.5300 0.5421 0.5768 0.5393 0.5421 0.5300 0.5393 0.5300 0.5393 0.5300 0.5393 0.5421 0.5768 0.5768 0.5393 0.5393 0.5421 0.5286 0.5286 0.5300 0.5286 0.5286 0.5768 0.9338 0.5300 0.5300 0.5393 0.5768 0.5421 0.9338 0.9338 0.5286 0.5286 0.5421 0.9338 0.5300 0.5286 0.9338 0.5393 0.9338 0.5421 0.9338 0.5286 0.5300 0.5393 0.5421 0.9338 0.5421 0.5286 0.5300 0.5300 0.5421 0.5300 0.9338 0.5300 0.5300 0.9338 0.5286 0.5421 0.5421 0.5421 0.5300 0.5286 0.5286 0.5768 0.5300 0.5300 0.5300 0.5393 0.5393 0.5421 0.5286 0.5300 0.5286 0.5393 0.5768 0.5393 0.5768 0.5421 0.5300 0.5768 0.5300 0.5300 0.5393 0.5286 0.5286 0.9338 0.5421 0.5300 0.5768 0.9338 0.5393 0.5393 0.5393 0.5300 0.5300 0.5286 0.5300 0.5421 0.5421 0.5768 0.5421 0.5286 0.5421 0.9338 0.5421 0.5421 0.5300 0.5393 0.5300 0.5393 0.5421 0.5768 0.5286 0.5421 0.5421 0.9338 0.9338 0.5768 0.5300 0.5300 0.5286 0.5393 0.5300 0.9338 0.9338 0.5300 0.5421 0.5768 0.5286 0.5768 0.5393 0.5286 0.9338 0.9338 0.9338 0.5768 0.5393 0.5300 0.5393 0.5393 0.5421 0.5300 0.9338 0.5393 0.5286 0.9338 0.5768 0.5421 0.5300 0.5286 0.5393 0.5768 0.9338 0.9338 0.9338 0.5300 0.5768 0.9338 0.9338 0.5393 0.5393 0.5300 0.5421 0.5421 0.5286 0.5421 0.5421 0.5286 0.5286 0.5421 0.5421 0.5393 0.5421 0.5393 0.5300 0.5768 0.5768 0.5286 0.5421 0.9338 0.5421 0.5768 0.5300 0.5300 0.5300 0.5286 0.5300 0.9338 0.5768 0.9338 0.5286 0.5393 0.5421 0.5421 0.5393 0.5300 0.5286 0.5393 0.5768 0.9338 0.5421 0.5421 0.5286 0.5286 0.5768 0.5768 0.5300 0.5421 0.5421 0.5393 0.5421 0.9338 0.9338 0.5768 0.5300 0.5300 0.5300 0.5768 0.5421 0.5421 0.9338" HIT_INDICES="7493 7751 8714 12234 12577 13935 14248 17439 18052 18236 18392 19348 21115 21618 23404 24245 24274 24912 27296 29104 29495 29538 29656 29713 29736" ES_PROFILE="0.0987 0.2882 0.4015 0.4025 0.4541 0.4789 0.5198 0.4974 0.5161 0.5416 0.5669 0.5757 0.5662 0.5768 0.5613 0.5597 0.5718 0.5722 0.5373 0.5076 0.5012 0.5006 0.4987 0.4977 0.4974" RANK_AT_ES="21618.0000" RANK_SCORE_AT_ES="0.6301"/>
  <DTG RANKED_LIST="fpkm.rnk" TEMPLATE="sample.cls" GENESET="gene_sets.gmt#REGULATION_OF_MITOCHONDRIAL_MEMBRANE_PERMEABILITY_INVOLVED_IN_APOPTOTIC_PROCESS(GO:1902108)" ES="0.5727" NES="0.9631" NP="0.1410" FDR="0.4332" FWER="1.0000" RND_ES="0.9047 0.5138 0.5138 0.5575 0.5575 0.5727 0.5575 0.5727 0.5624 0.5727 0.9047 0.5727 0.5727 0.5727 0.5575 0.5624 0.5138 0.5138 0.5138 0.5101 0.5101 0.5138 0.5727 0.5138 0.5101 0.5727 0.5727 0.5101 0.5575 0.5727 0.5624 0.5575 0.9047 0.5727 0.9047 0.5101 0.5727 0.5575 0.5101 0.5101 0.5624 0.5624 0.5101 0.5727 0.5624 0.5727 0.5101 0.5138 0.5727 0.5624 0.5727 0.9047 0.5575 0.5101 0.5138 0.5727 0.5727 0.5101 0.5138 0.5575 0.5575 0.5727 0.5101 0.9047 0.5101 0.5575 0.9047 0.5138 0.5624 0.9047 0.5101 0.5575 0.5624 0.5727 0.5727 0.5138 0.9047 0.9047 0.5575 0.5575 0.5624 0.5727 0.5138 0.5138 0.5101 0.9047 0.5101 0.5101 0.5101 0.5624 0.9047 0.5575 0.9047 0.5575 0.5624 0.5727 0.5101 0.5138 0.9047 0.5624 0.5624 0.5727 0.5138 0.9047 0.5575 0.9047 0.5624 0.5727 0.5138 0.9047 0.5727 0.9047 0.5727 0.5727 0.9047 0.5575 0.5575 0.5138 0.5624 0.5101 0.5575 0.5727 0.5727 0.5727 0.5727 0.5624 0.5101 0.5727 0.5101 0.5575 0.5727 0.9047 0.5101 0.5101 0.5101 0.5101 0.5575 0.9047 0.9047 0.5727 0.5624 0.5727 0.5727 0.9047 0.5101 0.5727 0.9047 0.5727 0.5624 0.5624 0.5101 0.5624 0.5624 0.5575 0.5727 0.9047 0.5624 0.5575 0.5575 0.5101 0.5727 0.5624 0.5575 0.5138 0.5575 0.5575 0.9047 0.9047 0.9047 0.5101 0.5624 0.5727 0.5624 0.5727 0.5575 0.5727 0.5101 0.5727 0.5101 0.5727 0.5101 0.5101 0.5575 0.5727 0.5138 0.5101 0.5138 0.5727 0.5727 0.5624 0.5575 0.5101 0.9047 0.9047 0.5624 0.5101 0.5101 0.5575 0.5101 0.9047 0.5138 0.5138 0.5101 0.9047 0.5138 0.5101 0.5138 0.5101 0.5575 0.5101 0.5138 0.5727 0.5101 0.5138 0.5138 0.5624 0.5624 0.5624 0.5727 0.5101 0.9047 0.5575 0.9047 0.9047 0.5575 0.5624 0.5624 0.5624 0.9047 0.5138 0.5575 0.5101 0.5138 0.5138 0.5727 0.5101 0.5727 0.5575 0.9047 0.5575 0.5575 0.5575 0.9047 0.5727 0.5624 0.5727 0.5138 0.5138 0.5624 0.9047 0.5624 0.5727 0.5624 0.5624 0.5138 0.5727 0.5624 0.5727 0.5727 0.9047 0.5138 0.5575 0.5101 0.5101 0.5624 0.5624 0.5101 0.5624 0.5101 0.5101 0.5624 0.9047 0.5727 0.9047 0.5624 0.5624 0.5727 0.5624 0.5575 0.9047 0.5727 0.5101 0.5101 0.5727 0.5575 0.5575 0.5138 0.9047 0.5101 0.5727 0.5138 0.5138 0.5727 0.9047 0.5727 0.5138 0.5138 0.5138 0.5727 0.5727 0.5575 0.5727 0.5101 0.5138 0.5575 0.5727 0.5727 0.5575 0.5101 0.5138 0.9047 0.5101 0.5727 0.5624 0.5727 0.5575 0.5101 0.5138 0.9047 0.5138 0.5138 0.9047 0.5138 0.5575 0.5624 0.5575 0.5101 0.5138 0.5575 0.5138 0.5727 0.5138 0.5101 0.5101 0.9047 0.5138 0.9047 0.5138 0.5575 0.5101 0.5727 0.5101 0.5101 0.5575 0.5101 0.5138 0.5575 0.5138 0.5575 0.9047 0.5575 0.5101 0.5575 0.9047 0.9047 0.9047 0.5575 0.5138 0.5727 0.5101 0.5727 0.5727 0.5727 0.5138 0.5101 0.5138 0.5624 0.5575 0.5727 0.5138 0.5727 0.5624 0.5138 0.5138 0.5727 0.5727 0.5138 0.5101 0.5624 0.5727 0.5624 0.5575 0.5624 0.5138 0.5138 0.5138 0.5624 0.5727 0.5101 0.9047 0.9047 0.5575 0.5624 0.5624 0.5575 0.5727 0.5727 0.5575 0.5575 0.5575 0.5138 0.5624 0.5727 0.5101 0.5101 0.5138 0.5138 0.5138 0.5138 0.5138 0.9047 0.5727 0.5138 0.5138 0.5624 0.5624 0.9047 0.5138 0.5138 0.5727 0.5101 0.5624 0.5727 0.5138 0.5575 0.9047 0.5624 0.9047 0.5138 0.5727 0.5138 0.5624 0.5727 0.9047 0.9047 0.5727 0.9047 0.5101 0.5138 0.9047 0.5138 0.5575 0.5138 0.5138 0.5727 0.5727 0.5101 0.5138 0.5575 0.9047 0.5624 0.5575 0.5727 0.5138 0.9047 0.5575 0.5624 0.5575 0.5101 0.5101 0.5624 0.5575 0.5101 0.5727 0.5575 0.5727 0.5138 0.5101 0.5727 0.5624 0.5624 0.5727 0.5624 0.5101 0.5624 0.5101 0.5727 0.5138 0.5138 0.5727 0.5727 0.9047 0.5138 0.5727 0.5138 0.5101 0.5575 0.5138 0.5727 0.5101 0.5727 0.5727 0.5138 0.5138 0.5575 0.5624 0.5138 0.5138 0.9047 0.5624 0.5624 0.5575 0.5624 0.5624 0.9047 0.5624 0.5624 0.5101 0.5727 0.5727 0.5138 0.5624 0.5101 0.5138 0.5575 0.5727 0.5727 0.5624 0.5727 0.5575 0.9047 0.5101 0.5727 0.5101 0.5727 0.5624 0.5101 0.5138 0.5727 0.5727 0.5727 0.5138 0.5575 0.5575 0.5575 0.5624 0.5138 0.5575 0.5575 0.5575 0.5575 0.5575 0.9047 0.9047 0.5624 0.9047 0.9047 0.5101 0.5624 0.9047 0.9047 0.5575 0.9047 0.5727 0.5575 0.5138 0.5101 0.9047 0.9047 0.5624 0.5575 0.5727 0.5624 0.5624 0.5101 0.5624 0.5575 0.5138 0.5101 0.5138 0.5575 0.5727 0.5575 0.5138 0.5575 0.5575 0.5727 0.5138 0.5727 0.5138 0.9047 0.5138 0.5101 0.5101 0.5624 0.9047 0.9047 0.5727 0.5575 0.5138 0.5575 0.5101 0.5624 0.5575 0.5624 0.5101 0.5624 0.9047 0.5138 0.5575 0.5727 0.5101 0.5575 0.5575 0.9047 0.5101 0.5624 0.5727 0.5575 0.5727 0.5138 0.5101 0.5575 0.5624 0.9047 0.5727 0.5138 0.5575 0.5624 0.9047 0.5138 0.5575 0.5727 0.5138 0.5138 0.5624 0.9047 0.9047 0.5727 0.5101 0.5624 0.9047 0.9047 0.9047 0.5101 0.5138 0.5575 0.9047 0.5575 0.5575 0.5101 0.9047 0.5727 0.5624 0.5727 0.5727 0.5727 0.5138 0.5101 0.5575 0.5101 0.5624 0.9047 0.5101 0.5101 0.5138 0.5575 0.5624 0.5624 0.5138 0.9047 0.5624 0.5727 0.5727 0.5727 0.5138 0.5101 0.5727 0.5624 0.5575 0.9047 0.5575 0.5575 0.5727 0.5624 0.5101 0.5575 0.5101 0.5727 0.5101 0.5624 0.5575 0.5575 0.5575 0.5101 0.5727 0.5624 0.5727 0.5727 0.5727 0.5624 0.5575 0.5575 0.5624 0.9047 0.5575 0.5138 0.5727 0.5624 0.5575 0.5624 0.5101 0.5727 0.5727 0.5727 0.9047 0.5624 0.5624 0.5624 0.5575 0.5138 0.5624 0.5138 0.5624 0.5575 0.5575 0.5138 0.5575 0.5138 0.5624 0.5624 0.5624 0.5575 0.5138 0.5624 0.5138 0.9047 0.5727 0.5727 0.5727 0.5575 0.9047 0.5624 0.5727 0.5101 0.5624 0.5138 0.5624 0.5101 0.5727 0.9047 0.5101 0.5101 0.9047 0.5138 0.5624 0.5101 0.5727 0.5575 0.5101 0.5575 0.5624 0.5575 0.9047 0.9047 0.5138 0.5101 0.5138 0.5727 0.5101 0.5138 0.5138 0.5138 0.5575 0.5138 0.5101 0.5727 0.5101 0.9047 0.5575 0.5138 0.5575 0.5101 0.9047 0.5101 0.5138 0.9047 0.5138 0.5101 0.5624 0.5727 0.5575 0.5624 0.5101 0.5575 0.5101 0.5575 0.5101 0.5575 0.5624 0.5727 0.5727 0.5575 0.5575 0.5624 0.5138 0.5138 0.5101 0.5138 0.5138 0.5727 0.9047 0.5101 0.5101 0.5575 0.5727 0.5624 0.9047 0.9047 0.5138 0.5138 0.5624 0.9047 0.5101 0.5138 0.9047 0.5575 0.9047 0.5624 0.9047 0.5138 0.5101 0.5575 0.5624 0.9047 0.5624 0.5138 0.5101 0.5101 0.5624 0.5101 0.9047 0.5101 0.5101 0.9047 0.5138 0.5624 0.5624 0.5624 0.5101 0.5138 0.5138 0.5727 0.5101 0.5101 0.5101 0.5575 0.5575 0.5624 0.5138 0.5101 0.5138 0.5575 0.5727 0.5575 0.5727 0.5624 0.5101 0.5727 0.5101 0.5101 0.5575 0.5138 0.5138 0.9047 0.5624 0.5101 0.5727 0.9047 0.5575 0.5575 0.5575 0.5101 0.5101 0.5138 0.5101 0.5624 0.5624 0.5727 0.5624 0.5138 0.5624 0.9047 0.5624 0.5624 0.5101 0.5575 0.5101 0.5575 0.5624 0.5727 0.5138 0.5624 0.5624 0.9047 0.9047 0.5727 0.5101 0.5101 0.5138 0.5575 0.5101 0.9047 0.9047 0.5101 0.5624 0.5727 0.5138 0.5727 0.5575 0.5138 0.9047 0.9047 0.9047 0.5727 0.5575 0.5101 0.5575 0.5575 0.5624 0.5101 0.9047 0.5575 0.5138 0.9047 0.5727 0.5624 0.5101 0.5138 0.5575 0.5727 0.9047 0.9047 0.9047 0.5101 0.5727 0.9047 0.9047 0.5575 0.5575 0.5101 0.5624 0.5624 0.5138 0.5624 0.5624 0.5138 0.5138 0.5624 0.5624 0.5575 0.5624 0.5575 0.5101 0.5727 0.5727 0.5138 0.5624 0.9047 0.5624 0.5727 0.5101 0.5101 0.5101 0.5138 0.5101 0.9047 0.5727 0.9047 0.5138 0.5575 0.5624 0.5624 0.5575 0.5101 0.5138 0.5575 0.5727 0.9047 0.5624 0.5624 0.5138 0.5138 0.5727 0.5727 0.5101 0.5624 0.5624 0.5575 0.5624 0.9047 0.9047 0.5727 0.5101 0.5101 0.5101 0.5727 0.5624 0.5624 0.9047" HIT_INDICES="115 7101 7583 9096 9840 9972 10556 10861 11415 12293 12417 12440 13018 13683 14230 14237 14583 15277 16494 17049 17501 17891 18183 18664 19159 19367 19716 20185 20562 20568 20649 20704 21145 21218 21525 21594 21613 21682 21709 21873 22002 22440 24018 24095 24732 25031 25097 25640 25911 26543 27346 27670 28154 28457 29152 29281 29724 30486 32444 34833 35086 37991 43946 46103 46724 52680 54400 56296" ES_PROFILE="-0.0018 0.0232 0.1126 0.1402 0.1708 0.2106 0.2377 0.2675 0.2901 0.3028 0.3279 0.3545 0.3695 0.3809 0.3931 0.4143 0.4289 0.4358 0.4315 0.4373 0.4441 0.4513 0.4596 0.4639 0.4672 0.4752 0.4804 0.4830 0.4869 0.4970 0.5058 0.5149 0.5168 0.5249 0.5285 0.5362 0.5446 0.5522 0.5604 0.5661 0.5722 0.5727 0.5520 0.5568 0.5513 0.5513 0.5552 0.5504 0.5499 0.5426 0.5314 0.5280 0.5213 0.5173 0.5059 0.5040 0.4965 0.4836 0.4505 0.4102 0.4060 0.3570 0.2564 0.2200 0.2096 0.1090 0.0800 0.0481" RANK_AT_ES="22440.0000" RANK_SCORE_AT_ES="0.5625"/>
  <DTG RANKED_LIST="fpkm.rnk" TEMPLATE="sample.cls" GENESET="gene_sets.gmt#CYTOCHROME_COMPLEX(GO:0070069)" ES="0.5405" NES="0.9632" NP="0.4760" FDR="0.4333" FWER="1.0000" RND_ES="0.6888 0.5233 0.5233 0.5432 0.5432 0.5405 0.5432 0.5405 0.5754 0.5405 0.6888 0.5405 0.5405 0.5405 0.5432 0.5754 0.5233 0.5233 0.5233 0.5192 0.5192 0.5233 0.5405 0.5233 0.5192 0.5405 0.5405 0.5192 0.5432 0.5405 0.5754 0.5432 0.6888 0.5405 0.6888 0.5192 0.5405 0.5432 0.5192 0.5192 0.5754 0.5754 0.5192 0.5405 0.5754 0.5405 0.5192 0.5233 0.5405 0.5754 0.5405 0.6888 0.5432 0.5192 0.5233 0.5405 0.5405 0.5192 0.5233 0.5432 0.5432 0.5405 0.5192 0.6888 0.5192 0.5432 0.6888 0.5233 0.5754 0.6888 0.5192 0.5432 0.5754 0.5405 0.5405 0.5233 0.6888 0.6888 0.5432 0.5432 0.5754 0.5405 0.5233 0.5233 0.5192 0.6888 0.5192 0.5192 0.5192 0.5754 0.6888 0.5432 0.6888 0.5432 0.5754 0.5405 0.5192 0.5233 0.6888 0.5754 0.5754 0.5405 0.5233 0.6888 0.5432 0.6888 0.5754 0.5405 0.5233 0.6888 0.5405 0.6888 0.5405 0.5405 0.6888 0.5432 0.5432 0.5233 0.5754 0.5192 0.5432 0.5405 0.5405 0.5405 0.5405 0.5754 0.5192 0.5405 0.5192 0.5432 0.5405 0.6888 0.5192 0.5192 0.5192 0.5192 0.5432 0.6888 0.6888 0.5405 0.5754 0.5405 0.5405 0.6888 0.5192 0.5405 0.6888 0.5405 0.5754 0.5754 0.5192 0.5754 0.5754 0.5432 0.5405 0.6888 0.5754 0.5432 0.5432 0.5192 0.5405 0.5754 0.5432 0.5233 0.5432 0.5432 0.6888 0.6888 0.6888 0.5192 0.5754 0.5405 0.5754 0.5405 0.5432 0.5405 0.5192 0.5405 0.5192 0.5405 0.5192 0.5192 0.5432 0.5405 0.5233 0.5192 0.5233 0.5405 0.5405 0.5754 0.5432 0.5192 0.6888 0.6888 0.5754 0.5192 0.5192 0.5432 0.5192 0.6888 0.5233 0.5233 0.5192 0.6888 0.5233 0.5192 0.5233 0.5192 0.5432 0.5192 0.5233 0.5405 0.5192 0.5233 0.5233 0.5754 0.5754 0.5754 0.5405 0.5192 0.6888 0.5432 0.6888 0.6888 0.5432 0.5754 0.5754 0.5754 0.6888 0.5233 0.5432 0.5192 0.5233 0.5233 0.5405 0.5192 0.5405 0.5432 0.6888 0.5432 0.5432 0.5432 0.6888 0.5405 0.5754 0.5405 0.5233 0.5233 0.5754 0.6888 0.5754 0.5405 0.5754 0.5754 0.5233 0.5405 0.5754 0.5405 0.5405 0.6888 0.5233 0.5432 0.5192 0.5192 0.5754 0.5754 0.5192 0.5754 0.5192 0.5192 0.5754 0.6888 0.5405 0.6888 0.5754 0.5754 0.5405 0.5754 0.5432 0.6888 0.5405 0.5192 0.5192 0.5405 0.5432 0.5432 0.5233 0.6888 0.5192 0.5405 0.5233 0.5233 0.5405 0.6888 0.5405 0.5233 0.5233 0.5233 0.5405 0.5405 0.5432 0.5405 0.5192 0.5233 0.5432 0.5405 0.5405 0.5432 0.5192 0.5233 0.6888 0.5192 0.5405 0.5754 0.5405 0.5432 0.5192 0.5233 0.6888 0.5233 0.5233 0.6888 0.5233 0.5432 0.5754 0.5432 0.5192 0.5233 0.5432 0.5233 0.5405 0.5233 0.5192 0.5192 0.6888 0.5233 0.6888 0.5233 0.5432 0.5192 0.5405 0.5192 0.5192 0.5432 0.5192 0.5233 0.5432 0.5233 0.5432 0.6888 0.5432 0.5192 0.5432 0.6888 0.6888 0.6888 0.5432 0.5233 0.5405 0.5192 0.5405 0.5405 0.5405 0.5233 0.5192 0.5233 0.5754 0.5432 0.5405 0.5233 0.5405 0.5754 0.5233 0.5233 0.5405 0.5405 0.5233 0.5192 0.5754 0.5405 0.5754 0.5432 0.5754 0.5233 0.5233 0.5233 0.5754 0.5405 0.5192 0.6888 0.6888 0.5432 0.5754 0.5754 0.5432 0.5405 0.5405 0.5432 0.5432 0.5432 0.5233 0.5754 0.5405 0.5192 0.5192 0.5233 0.5233 0.5233 0.5233 0.5233 0.6888 0.5405 0.5233 0.5233 0.5754 0.5754 0.6888 0.5233 0.5233 0.5405 0.5192 0.5754 0.5405 0.5233 0.5432 0.6888 0.5754 0.6888 0.5233 0.5405 0.5233 0.5754 0.5405 0.6888 0.6888 0.5405 0.6888 0.5192 0.5233 0.6888 0.5233 0.5432 0.5233 0.5233 0.5405 0.5405 0.5192 0.5233 0.5432 0.6888 0.5754 0.5432 0.5405 0.5233 0.6888 0.5432 0.5754 0.5432 0.5192 0.5192 0.5754 0.5432 0.5192 0.5405 0.5432 0.5405 0.5233 0.5192 0.5405 0.5754 0.5754 0.5405 0.5754 0.5192 0.5754 0.5192 0.5405 0.5233 0.5233 0.5405 0.5405 0.6888 0.5233 0.5405 0.5233 0.5192 0.5432 0.5233 0.5405 0.5192 0.5405 0.5405 0.5233 0.5233 0.5432 0.5754 0.5233 0.5233 0.6888 0.5754 0.5754 0.5432 0.5754 0.5754 0.6888 0.5754 0.5754 0.5192 0.5405 0.5405 0.5233 0.5754 0.5192 0.5233 0.5432 0.5405 0.5405 0.5754 0.5405 0.5432 0.6888 0.5192 0.5405 0.5192 0.5405 0.5754 0.5192 0.5233 0.5405 0.5405 0.5405 0.5233 0.5432 0.5432 0.5432 0.5754 0.5233 0.5432 0.5432 0.5432 0.5432 0.5432 0.6888 0.6888 0.5754 0.6888 0.6888 0.5192 0.5754 0.6888 0.6888 0.5432 0.6888 0.5405 0.5432 0.5233 0.5192 0.6888 0.6888 0.5754 0.5432 0.5405 0.5754 0.5754 0.5192 0.5754 0.5432 0.5233 0.5192 0.5233 0.5432 0.5405 0.5432 0.5233 0.5432 0.5432 0.5405 0.5233 0.5405 0.5233 0.6888 0.5233 0.5192 0.5192 0.5754 0.6888 0.6888 0.5405 0.5432 0.5233 0.5432 0.5192 0.5754 0.5432 0.5754 0.5192 0.5754 0.6888 0.5233 0.5432 0.5405 0.5192 0.5432 0.5432 0.6888 0.5192 0.5754 0.5405 0.5432 0.5405 0.5233 0.5192 0.5432 0.5754 0.6888 0.5405 0.5233 0.5432 0.5754 0.6888 0.5233 0.5432 0.5405 0.5233 0.5233 0.5754 0.6888 0.6888 0.5405 0.5192 0.5754 0.6888 0.6888 0.6888 0.5192 0.5233 0.5432 0.6888 0.5432 0.5432 0.5192 0.6888 0.5405 0.5754 0.5405 0.5405 0.5405 0.5233 0.5192 0.5432 0.5192 0.5754 0.6888 0.5192 0.5192 0.5233 0.5432 0.5754 0.5754 0.5233 0.6888 0.5754 0.5405 0.5405 0.5405 0.5233 0.5192 0.5405 0.5754 0.5432 0.6888 0.5432 0.5432 0.5405 0.5754 0.5192 0.5432 0.5192 0.5405 0.5192 0.5754 0.5432 0.5432 0.5432 0.5192 0.5405 0.5754 0.5405 0.5405 0.5405 0.5754 0.5432 0.5432 0.5754 0.6888 0.5432 0.5233 0.5405 0.5754 0.5432 0.5754 0.5192 0.5405 0.5405 0.5405 0.6888 0.5754 0.5754 0.5754 0.5432 0.5233 0.5754 0.5233 0.5754 0.5432 0.5432 0.5233 0.5432 0.5233 0.5754 0.5754 0.5754 0.5432 0.5233 0.5754 0.5233 0.6888 0.5405 0.5405 0.5405 0.5432 0.6888 0.5754 0.5405 0.5192 0.5754 0.5233 0.5754 0.5192 0.5405 0.6888 0.5192 0.5192 0.6888 0.5233 0.5754 0.5192 0.5405 0.5432 0.5192 0.5432 0.5754 0.5432 0.6888 0.6888 0.5233 0.5192 0.5233 0.5405 0.5192 0.5233 0.5233 0.5233 0.5432 0.5233 0.5192 0.5405 0.5192 0.6888 0.5432 0.5233 0.5432 0.5192 0.6888 0.5192 0.5233 0.6888 0.5233 0.5192 0.5754 0.5405 0.5432 0.5754 0.5192 0.5432 0.5192 0.5432 0.5192 0.5432 0.5754 0.5405 0.5405 0.5432 0.5432 0.5754 0.5233 0.5233 0.5192 0.5233 0.5233 0.5405 0.6888 0.5192 0.5192 0.5432 0.5405 0.5754 0.6888 0.6888 0.5233 0.5233 0.5754 0.6888 0.5192 0.5233 0.6888 0.5432 0.6888 0.5754 0.6888 0.5233 0.5192 0.5432 0.5754 0.6888 0.5754 0.5233 0.5192 0.5192 0.5754 0.5192 0.6888 0.5192 0.5192 0.6888 0.5233 0.5754 0.5754 0.5754 0.5192 0.5233 0.5233 0.5405 0.5192 0.5192 0.5192 0.5432 0.5432 0.5754 0.5233 0.5192 0.5233 0.5432 0.5405 0.5432 0.5405 0.5754 0.5192 0.5405 0.5192 0.5192 0.5432 0.5233 0.5233 0.6888 0.5754 0.5192 0.5405 0.6888 0.5432 0.5432 0.5432 0.5192 0.5192 0.5233 0.5192 0.5754 0.5754 0.5405 0.5754 0.5233 0.5754 0.6888 0.5754 0.5754 0.5192 0.5432 0.5192 0.5432 0.5754 0.5405 0.5233 0.5754 0.5754 0.6888 0.6888 0.5405 0.5192 0.5192 0.5233 0.5432 0.5192 0.6888 0.6888 0.5192 0.5754 0.5405 0.5233 0.5405 0.5432 0.5233 0.6888 0.6888 0.6888 0.5405 0.5432 0.5192 0.5432 0.5432 0.5754 0.5192 0.6888 0.5432 0.5233 0.6888 0.5405 0.5754 0.5192 0.5233 0.5432 0.5405 0.6888 0.6888 0.6888 0.5192 0.5405 0.6888 0.6888 0.5432 0.5432 0.5192 0.5754 0.5754 0.5233 0.5754 0.5754 0.5233 0.5233 0.5754 0.5754 0.5432 0.5754 0.5432 0.5192 0.5405 0.5405 0.5233 0.5754 0.6888 0.5754 0.5405 0.5192 0.5192 0.5192 0.5233 0.5192 0.6888 0.5405 0.6888 0.5233 0.5432 0.5754 0.5754 0.5432 0.5192 0.5233 0.5432 0.5405 0.6888 0.5754 0.5754 0.5233 0.5233 0.5405 0.5405 0.5192 0.5754 0.5754 0.5432 0.5754 0.6888 0.6888 0.5405 0.5192 0.5192 0.5192 0.5405 0.5754 0.5754 0.6888" HIT_INDICES="5021 5469 13129 15386 15431 15520 15674 15715 16865 17291 17579 17855 17951 18271 18359 18409 19223 20004 20210 21836 22092 22818 23115 24260 24483 25987 26075 26337 26608 27259 32000 37061 43635 48226 57690" ES_PROFILE="-0.0845 -0.0916 -0.1449 -0.1256 -0.0692 -0.0140 0.0391 0.0938 0.1231 0.1621 0.2020 0.2405 0.2816 0.3173 0.3563 0.3958 0.4186 0.4392 0.4685 0.4678 0.4892 0.5002 0.5175 0.5163 0.5302 0.5172 0.5279 0.5348 0.5405 0.5375 0.4573 0.3721 0.2614 0.1841 0.0244" RANK_AT_ES="26608.0000" RANK_SCORE_AT_ES="0.2371"/>
  <DTG RANKED_LIST="fpkm.rnk" TEMPLATE="sample.cls" GENESET="gene_sets.gmt#DNA_PACKAGING_COMPLEX(GO:0044815)" ES="0.5583" NES="0.9632" NP="0.1410" FDR="0.4332" FWER="1.0000" RND_ES="0.8697 0.5071 0.5071 0.5330 0.5330 0.5583 0.5330 0.5583 0.5489 0.5583 0.8697 0.5583 0.5583 0.5583 0.5330 0.5489 0.5071 0.5071 0.5071 0.5108 0.5108 0.5071 0.5583 0.5071 0.5108 0.5583 0.5583 0.5108 0.5330 0.5583 0.5489 0.5330 0.8697 0.5583 0.8697 0.5108 0.5583 0.5330 0.5108 0.5108 0.5489 0.5489 0.5108 0.5583 0.5489 0.5583 0.5108 0.5071 0.5583 0.5489 0.5583 0.8697 0.5330 0.5108 0.5071 0.5583 0.5583 0.5108 0.5071 0.5330 0.5330 0.5583 0.5108 0.8697 0.5108 0.5330 0.8697 0.5071 0.5489 0.8697 0.5108 0.5330 0.5489 0.5583 0.5583 0.5071 0.8697 0.8697 0.5330 0.5330 0.5489 0.5583 0.5071 0.5071 0.5108 0.8697 0.5108 0.5108 0.5108 0.5489 0.8697 0.5330 0.8697 0.5330 0.5489 0.5583 0.5108 0.5071 0.8697 0.5489 0.5489 0.5583 0.5071 0.8697 0.5330 0.8697 0.5489 0.5583 0.5071 0.8697 0.5583 0.8697 0.5583 0.5583 0.8697 0.5330 0.5330 0.5071 0.5489 0.5108 0.5330 0.5583 0.5583 0.5583 0.5583 0.5489 0.5108 0.5583 0.5108 0.5330 0.5583 0.8697 0.5108 0.5108 0.5108 0.5108 0.5330 0.8697 0.8697 0.5583 0.5489 0.5583 0.5583 0.8697 0.5108 0.5583 0.8697 0.5583 0.5489 0.5489 0.5108 0.5489 0.5489 0.5330 0.5583 0.8697 0.5489 0.5330 0.5330 0.5108 0.5583 0.5489 0.5330 0.5071 0.5330 0.5330 0.8697 0.8697 0.8697 0.5108 0.5489 0.5583 0.5489 0.5583 0.5330 0.5583 0.5108 0.5583 0.5108 0.5583 0.5108 0.5108 0.5330 0.5583 0.5071 0.5108 0.5071 0.5583 0.5583 0.5489 0.5330 0.5108 0.8697 0.8697 0.5489 0.5108 0.5108 0.5330 0.5108 0.8697 0.5071 0.5071 0.5108 0.8697 0.5071 0.5108 0.5071 0.5108 0.5330 0.5108 0.5071 0.5583 0.5108 0.5071 0.5071 0.5489 0.5489 0.5489 0.5583 0.5108 0.8697 0.5330 0.8697 0.8697 0.5330 0.5489 0.5489 0.5489 0.8697 0.5071 0.5330 0.5108 0.5071 0.5071 0.5583 0.5108 0.5583 0.5330 0.8697 0.5330 0.5330 0.5330 0.8697 0.5583 0.5489 0.5583 0.5071 0.5071 0.5489 0.8697 0.5489 0.5583 0.5489 0.5489 0.5071 0.5583 0.5489 0.5583 0.5583 0.8697 0.5071 0.5330 0.5108 0.5108 0.5489 0.5489 0.5108 0.5489 0.5108 0.5108 0.5489 0.8697 0.5583 0.8697 0.5489 0.5489 0.5583 0.5489 0.5330 0.8697 0.5583 0.5108 0.5108 0.5583 0.5330 0.5330 0.5071 0.8697 0.5108 0.5583 0.5071 0.5071 0.5583 0.8697 0.5583 0.5071 0.5071 0.5071 0.5583 0.5583 0.5330 0.5583 0.5108 0.5071 0.5330 0.5583 0.5583 0.5330 0.5108 0.5071 0.8697 0.5108 0.5583 0.5489 0.5583 0.5330 0.5108 0.5071 0.8697 0.5071 0.5071 0.8697 0.5071 0.5330 0.5489 0.5330 0.5108 0.5071 0.5330 0.5071 0.5583 0.5071 0.5108 0.5108 0.8697 0.5071 0.8697 0.5071 0.5330 0.5108 0.5583 0.5108 0.5108 0.5330 0.5108 0.5071 0.5330 0.5071 0.5330 0.8697 0.5330 0.5108 0.5330 0.8697 0.8697 0.8697 0.5330 0.5071 0.5583 0.5108 0.5583 0.5583 0.5583 0.5071 0.5108 0.5071 0.5489 0.5330 0.5583 0.5071 0.5583 0.5489 0.5071 0.5071 0.5583 0.5583 0.5071 0.5108 0.5489 0.5583 0.5489 0.5330 0.5489 0.5071 0.5071 0.5071 0.5489 0.5583 0.5108 0.8697 0.8697 0.5330 0.5489 0.5489 0.5330 0.5583 0.5583 0.5330 0.5330 0.5330 0.5071 0.5489 0.5583 0.5108 0.5108 0.5071 0.5071 0.5071 0.5071 0.5071 0.8697 0.5583 0.5071 0.5071 0.5489 0.5489 0.8697 0.5071 0.5071 0.5583 0.5108 0.5489 0.5583 0.5071 0.5330 0.8697 0.5489 0.8697 0.5071 0.5583 0.5071 0.5489 0.5583 0.8697 0.8697 0.5583 0.8697 0.5108 0.5071 0.8697 0.5071 0.5330 0.5071 0.5071 0.5583 0.5583 0.5108 0.5071 0.5330 0.8697 0.5489 0.5330 0.5583 0.5071 0.8697 0.5330 0.5489 0.5330 0.5108 0.5108 0.5489 0.5330 0.5108 0.5583 0.5330 0.5583 0.5071 0.5108 0.5583 0.5489 0.5489 0.5583 0.5489 0.5108 0.5489 0.5108 0.5583 0.5071 0.5071 0.5583 0.5583 0.8697 0.5071 0.5583 0.5071 0.5108 0.5330 0.5071 0.5583 0.5108 0.5583 0.5583 0.5071 0.5071 0.5330 0.5489 0.5071 0.5071 0.8697 0.5489 0.5489 0.5330 0.5489 0.5489 0.8697 0.5489 0.5489 0.5108 0.5583 0.5583 0.5071 0.5489 0.5108 0.5071 0.5330 0.5583 0.5583 0.5489 0.5583 0.5330 0.8697 0.5108 0.5583 0.5108 0.5583 0.5489 0.5108 0.5071 0.5583 0.5583 0.5583 0.5071 0.5330 0.5330 0.5330 0.5489 0.5071 0.5330 0.5330 0.5330 0.5330 0.5330 0.8697 0.8697 0.5489 0.8697 0.8697 0.5108 0.5489 0.8697 0.8697 0.5330 0.8697 0.5583 0.5330 0.5071 0.5108 0.8697 0.8697 0.5489 0.5330 0.5583 0.5489 0.5489 0.5108 0.5489 0.5330 0.5071 0.5108 0.5071 0.5330 0.5583 0.5330 0.5071 0.5330 0.5330 0.5583 0.5071 0.5583 0.5071 0.8697 0.5071 0.5108 0.5108 0.5489 0.8697 0.8697 0.5583 0.5330 0.5071 0.5330 0.5108 0.5489 0.5330 0.5489 0.5108 0.5489 0.8697 0.5071 0.5330 0.5583 0.5108 0.5330 0.5330 0.8697 0.5108 0.5489 0.5583 0.5330 0.5583 0.5071 0.5108 0.5330 0.5489 0.8697 0.5583 0.5071 0.5330 0.5489 0.8697 0.5071 0.5330 0.5583 0.5071 0.5071 0.5489 0.8697 0.8697 0.5583 0.5108 0.5489 0.8697 0.8697 0.8697 0.5108 0.5071 0.5330 0.8697 0.5330 0.5330 0.5108 0.8697 0.5583 0.5489 0.5583 0.5583 0.5583 0.5071 0.5108 0.5330 0.5108 0.5489 0.8697 0.5108 0.5108 0.5071 0.5330 0.5489 0.5489 0.5071 0.8697 0.5489 0.5583 0.5583 0.5583 0.5071 0.5108 0.5583 0.5489 0.5330 0.8697 0.5330 0.5330 0.5583 0.5489 0.5108 0.5330 0.5108 0.5583 0.5108 0.5489 0.5330 0.5330 0.5330 0.5108 0.5583 0.5489 0.5583 0.5583 0.5583 0.5489 0.5330 0.5330 0.5489 0.8697 0.5330 0.5071 0.5583 0.5489 0.5330 0.5489 0.5108 0.5583 0.5583 0.5583 0.8697 0.5489 0.5489 0.5489 0.5330 0.5071 0.5489 0.5071 0.5489 0.5330 0.5330 0.5071 0.5330 0.5071 0.5489 0.5489 0.5489 0.5330 0.5071 0.5489 0.5071 0.8697 0.5583 0.5583 0.5583 0.5330 0.8697 0.5489 0.5583 0.5108 0.5489 0.5071 0.5489 0.5108 0.5583 0.8697 0.5108 0.5108 0.8697 0.5071 0.5489 0.5108 0.5583 0.5330 0.5108 0.5330 0.5489 0.5330 0.8697 0.8697 0.5071 0.5108 0.5071 0.5583 0.5108 0.5071 0.5071 0.5071 0.5330 0.5071 0.5108 0.5583 0.5108 0.8697 0.5330 0.5071 0.5330 0.5108 0.8697 0.5108 0.5071 0.8697 0.5071 0.5108 0.5489 0.5583 0.5330 0.5489 0.5108 0.5330 0.5108 0.5330 0.5108 0.5330 0.5489 0.5583 0.5583 0.5330 0.5330 0.5489 0.5071 0.5071 0.5108 0.5071 0.5071 0.5583 0.8697 0.5108 0.5108 0.5330 0.5583 0.5489 0.8697 0.8697 0.5071 0.5071 0.5489 0.8697 0.5108 0.5071 0.8697 0.5330 0.8697 0.5489 0.8697 0.5071 0.5108 0.5330 0.5489 0.8697 0.5489 0.5071 0.5108 0.5108 0.5489 0.5108 0.8697 0.5108 0.5108 0.8697 0.5071 0.5489 0.5489 0.5489 0.5108 0.5071 0.5071 0.5583 0.5108 0.5108 0.5108 0.5330 0.5330 0.5489 0.5071 0.5108 0.5071 0.5330 0.5583 0.5330 0.5583 0.5489 0.5108 0.5583 0.5108 0.5108 0.5330 0.5071 0.5071 0.8697 0.5489 0.5108 0.5583 0.8697 0.5330 0.5330 0.5330 0.5108 0.5108 0.5071 0.5108 0.5489 0.5489 0.5583 0.5489 0.5071 0.5489 0.8697 0.5489 0.5489 0.5108 0.5330 0.5108 0.5330 0.5489 0.5583 0.5071 0.5489 0.5489 0.8697 0.8697 0.5583 0.5108 0.5108 0.5071 0.5330 0.5108 0.8697 0.8697 0.5108 0.5489 0.5583 0.5071 0.5583 0.5330 0.5071 0.8697 0.8697 0.8697 0.5583 0.5330 0.5108 0.5330 0.5330 0.5489 0.5108 0.8697 0.5330 0.5071 0.8697 0.5583 0.5489 0.5108 0.5071 0.5330 0.5583 0.8697 0.8697 0.8697 0.5108 0.5583 0.8697 0.8697 0.5330 0.5330 0.5108 0.5489 0.5489 0.5071 0.5489 0.5489 0.5071 0.5071 0.5489 0.5489 0.5330 0.5489 0.5330 0.5108 0.5583 0.5583 0.5071 0.5489 0.8697 0.5489 0.5583 0.5108 0.5108 0.5108 0.5071 0.5108 0.8697 0.5583 0.8697 0.5071 0.5330 0.5489 0.5489 0.5330 0.5108 0.5071 0.5330 0.5583 0.8697 0.5489 0.5489 0.5071 0.5071 0.5583 0.5583 0.5108 0.5489 0.5489 0.5330 0.5489 0.8697 0.8697 0.5583 0.5108 0.5108 0.5108 0.5583 0.5489 0.5489 0.8697" HIT_INDICES="788 3080 3945 5274 5309 6564 7603 8009 8069 9341 9356 10153 10325 10397 10577 11597 12664 13372 13519 14189 14967 15072 15108 15341 16325 17348 17909 18786 19110 19600 19653 19761 19916 20150 20540 21825 22149 22734 23923 24723 24901 25224 26073 26113 26453 26457 26535 26828 26899 27071 27100 27497 27541 27637 27742 27981 27992 28083 28127 28188 28221 28294 28333 28357 28433 28573 28575 28583 28626 28627 28647 28657 28696 28713 28726 28758 28807 28829 29039 29059 29101 29165 29190 29192 29199 29226 29308 29359 29436 29473 29669 29842 30081 30092 30768 31322 31560 31607 31631 32676 32874 32921 33586 35943 36609 39313 40143 42815 43818 43904 48517 50096 51638 51833 57394 57773" ES_PROFILE="-0.0132 -0.0519 -0.0665 -0.0888 -0.0893 0.1020 0.1643 0.2217 0.2836 0.3029 0.3433 0.3632 0.3923 0.4226 0.4499 0.4583 0.4618 0.4692 0.4857 0.4921 0.4950 0.5090 0.5241 0.5355 0.5324 0.5272 0.5290 0.5243 0.5286 0.5296 0.5380 0.5453 0.5517 0.5565 0.5583 0.5436 0.5449 0.5412 0.5262 0.5171 0.5183 0.5169 0.5057 0.5083 0.5054 0.5081 0.5096 0.5072 0.5084 0.5078 0.5096 0.5047 0.5058 0.5059 0.5058 0.5032 0.5044 0.5041 0.5047 0.5048 0.5054 0.5053 0.5057 0.5063 0.5060 0.5044 0.5052 0.5059 0.5059 0.5067 0.5071 0.5077 0.5077 0.5081 0.5085 0.5086 0.5083 0.5085 0.5053 0.5054 0.5050 0.5042 0.5040 0.5043 0.5044 0.5042 0.5030 0.5022 0.5010 0.5005 0.4972 0.4943 0.4903 0.4901 0.4787 0.4693 0.4653 0.4645 0.4641 0.4464 0.4431 0.4423 0.4312 0.3914 0.3802 0.3345 0.3206 0.2755 0.2586 0.2573 0.1792 0.1526 0.1266 0.1235 0.0294 0.0231" RANK_AT_ES="20540.0000" RANK_SCORE_AT_ES="0.7379"/>
  <DTG RANKED_LIST="fpkm.rnk" TEMPLATE="sample.cls" GENESET="gene_sets.gmt#PEPTIDYL_ARGININE_MODIFICATION(GO:0018195)" ES="0.5858" NES="0.9633" NP="0.4760" FDR="0.4330" FWER="1.0000" RND_ES="0.9033 0.5109 0.5109 0.5965 0.5965 0.5858 0.5965 0.5858 0.5952 0.5858 0.9033 0.5858 0.5858 0.5858 0.5965 0.5952 0.5109 0.5109 0.5109 0.5091 0.5091 0.5109 0.5858 0.5109 0.5091 0.5858 0.5858 0.5091 0.5965 0.5858 0.5952 0.5965 0.9033 0.5858 0.9033 0.5091 0.5858 0.5965 0.5091 0.5091 0.5952 0.5952 0.5091 0.5858 0.5952 0.5858 0.5091 0.5109 0.5858 0.5952 0.5858 0.9033 0.5965 0.5091 0.5109 0.5858 0.5858 0.5091 0.5109 0.5965 0.5965 0.5858 0.5091 0.9033 0.5091 0.5965 0.9033 0.5109 0.5952 0.9033 0.5091 0.5965 0.5952 0.5858 0.5858 0.5109 0.9033 0.9033 0.5965 0.5965 0.5952 0.5858 0.5109 0.5109 0.5091 0.9033 0.5091 0.5091 0.5091 0.5952 0.9033 0.5965 0.9033 0.5965 0.5952 0.5858 0.5091 0.5109 0.9033 0.5952 0.5952 0.5858 0.5109 0.9033 0.5965 0.9033 0.5952 0.5858 0.5109 0.9033 0.5858 0.9033 0.5858 0.5858 0.9033 0.5965 0.5965 0.5109 0.5952 0.5091 0.5965 0.5858 0.5858 0.5858 0.5858 0.5952 0.5091 0.5858 0.5091 0.5965 0.5858 0.9033 0.5091 0.5091 0.5091 0.5091 0.5965 0.9033 0.9033 0.5858 0.5952 0.5858 0.5858 0.9033 0.5091 0.5858 0.9033 0.5858 0.5952 0.5952 0.5091 0.5952 0.5952 0.5965 0.5858 0.9033 0.5952 0.5965 0.5965 0.5091 0.5858 0.5952 0.5965 0.5109 0.5965 0.5965 0.9033 0.9033 0.9033 0.5091 0.5952 0.5858 0.5952 0.5858 0.5965 0.5858 0.5091 0.5858 0.5091 0.5858 0.5091 0.5091 0.5965 0.5858 0.5109 0.5091 0.5109 0.5858 0.5858 0.5952 0.5965 0.5091 0.9033 0.9033 0.5952 0.5091 0.5091 0.5965 0.5091 0.9033 0.5109 0.5109 0.5091 0.9033 0.5109 0.5091 0.5109 0.5091 0.5965 0.5091 0.5109 0.5858 0.5091 0.5109 0.5109 0.5952 0.5952 0.5952 0.5858 0.5091 0.9033 0.5965 0.9033 0.9033 0.5965 0.5952 0.5952 0.5952 0.9033 0.5109 0.5965 0.5091 0.5109 0.5109 0.5858 0.5091 0.5858 0.5965 0.9033 0.5965 0.5965 0.5965 0.9033 0.5858 0.5952 0.5858 0.5109 0.5109 0.5952 0.9033 0.5952 0.5858 0.5952 0.5952 0.5109 0.5858 0.5952 0.5858 0.5858 0.9033 0.5109 0.5965 0.5091 0.5091 0.5952 0.5952 0.5091 0.5952 0.5091 0.5091 0.5952 0.9033 0.5858 0.9033 0.5952 0.5952 0.5858 0.5952 0.5965 0.9033 0.5858 0.5091 0.5091 0.5858 0.5965 0.5965 0.5109 0.9033 0.5091 0.5858 0.5109 0.5109 0.5858 0.9033 0.5858 0.5109 0.5109 0.5109 0.5858 0.5858 0.5965 0.5858 0.5091 0.5109 0.5965 0.5858 0.5858 0.5965 0.5091 0.5109 0.9033 0.5091 0.5858 0.5952 0.5858 0.5965 0.5091 0.5109 0.9033 0.5109 0.5109 0.9033 0.5109 0.5965 0.5952 0.5965 0.5091 0.5109 0.5965 0.5109 0.5858 0.5109 0.5091 0.5091 0.9033 0.5109 0.9033 0.5109 0.5965 0.5091 0.5858 0.5091 0.5091 0.5965 0.5091 0.5109 0.5965 0.5109 0.5965 0.9033 0.5965 0.5091 0.5965 0.9033 0.9033 0.9033 0.5965 0.5109 0.5858 0.5091 0.5858 0.5858 0.5858 0.5109 0.5091 0.5109 0.5952 0.5965 0.5858 0.5109 0.5858 0.5952 0.5109 0.5109 0.5858 0.5858 0.5109 0.5091 0.5952 0.5858 0.5952 0.5965 0.5952 0.5109 0.5109 0.5109 0.5952 0.5858 0.5091 0.9033 0.9033 0.5965 0.5952 0.5952 0.5965 0.5858 0.5858 0.5965 0.5965 0.5965 0.5109 0.5952 0.5858 0.5091 0.5091 0.5109 0.5109 0.5109 0.5109 0.5109 0.9033 0.5858 0.5109 0.5109 0.5952 0.5952 0.9033 0.5109 0.5109 0.5858 0.5091 0.5952 0.5858 0.5109 0.5965 0.9033 0.5952 0.9033 0.5109 0.5858 0.5109 0.5952 0.5858 0.9033 0.9033 0.5858 0.9033 0.5091 0.5109 0.9033 0.5109 0.5965 0.5109 0.5109 0.5858 0.5858 0.5091 0.5109 0.5965 0.9033 0.5952 0.5965 0.5858 0.5109 0.9033 0.5965 0.5952 0.5965 0.5091 0.5091 0.5952 0.5965 0.5091 0.5858 0.5965 0.5858 0.5109 0.5091 0.5858 0.5952 0.5952 0.5858 0.5952 0.5091 0.5952 0.5091 0.5858 0.5109 0.5109 0.5858 0.5858 0.9033 0.5109 0.5858 0.5109 0.5091 0.5965 0.5109 0.5858 0.5091 0.5858 0.5858 0.5109 0.5109 0.5965 0.5952 0.5109 0.5109 0.9033 0.5952 0.5952 0.5965 0.5952 0.5952 0.9033 0.5952 0.5952 0.5091 0.5858 0.5858 0.5109 0.5952 0.5091 0.5109 0.5965 0.5858 0.5858 0.5952 0.5858 0.5965 0.9033 0.5091 0.5858 0.5091 0.5858 0.5952 0.5091 0.5109 0.5858 0.5858 0.5858 0.5109 0.5965 0.5965 0.5965 0.5952 0.5109 0.5965 0.5965 0.5965 0.5965 0.5965 0.9033 0.9033 0.5952 0.9033 0.9033 0.5091 0.5952 0.9033 0.9033 0.5965 0.9033 0.5858 0.5965 0.5109 0.5091 0.9033 0.9033 0.5952 0.5965 0.5858 0.5952 0.5952 0.5091 0.5952 0.5965 0.5109 0.5091 0.5109 0.5965 0.5858 0.5965 0.5109 0.5965 0.5965 0.5858 0.5109 0.5858 0.5109 0.9033 0.5109 0.5091 0.5091 0.5952 0.9033 0.9033 0.5858 0.5965 0.5109 0.5965 0.5091 0.5952 0.5965 0.5952 0.5091 0.5952 0.9033 0.5109 0.5965 0.5858 0.5091 0.5965 0.5965 0.9033 0.5091 0.5952 0.5858 0.5965 0.5858 0.5109 0.5091 0.5965 0.5952 0.9033 0.5858 0.5109 0.5965 0.5952 0.9033 0.5109 0.5965 0.5858 0.5109 0.5109 0.5952 0.9033 0.9033 0.5858 0.5091 0.5952 0.9033 0.9033 0.9033 0.5091 0.5109 0.5965 0.9033 0.5965 0.5965 0.5091 0.9033 0.5858 0.5952 0.5858 0.5858 0.5858 0.5109 0.5091 0.5965 0.5091 0.5952 0.9033 0.5091 0.5091 0.5109 0.5965 0.5952 0.5952 0.5109 0.9033 0.5952 0.5858 0.5858 0.5858 0.5109 0.5091 0.5858 0.5952 0.5965 0.9033 0.5965 0.5965 0.5858 0.5952 0.5091 0.5965 0.5091 0.5858 0.5091 0.5952 0.5965 0.5965 0.5965 0.5091 0.5858 0.5952 0.5858 0.5858 0.5858 0.5952 0.5965 0.5965 0.5952 0.9033 0.5965 0.5109 0.5858 0.5952 0.5965 0.5952 0.5091 0.5858 0.5858 0.5858 0.9033 0.5952 0.5952 0.5952 0.5965 0.5109 0.5952 0.5109 0.5952 0.5965 0.5965 0.5109 0.5965 0.5109 0.5952 0.5952 0.5952 0.5965 0.5109 0.5952 0.5109 0.9033 0.5858 0.5858 0.5858 0.5965 0.9033 0.5952 0.5858 0.5091 0.5952 0.5109 0.5952 0.5091 0.5858 0.9033 0.5091 0.5091 0.9033 0.5109 0.5952 0.5091 0.5858 0.5965 0.5091 0.5965 0.5952 0.5965 0.9033 0.9033 0.5109 0.5091 0.5109 0.5858 0.5091 0.5109 0.5109 0.5109 0.5965 0.5109 0.5091 0.5858 0.5091 0.9033 0.5965 0.5109 0.5965 0.5091 0.9033 0.5091 0.5109 0.9033 0.5109 0.5091 0.5952 0.5858 0.5965 0.5952 0.5091 0.5965 0.5091 0.5965 0.5091 0.5965 0.5952 0.5858 0.5858 0.5965 0.5965 0.5952 0.5109 0.5109 0.5091 0.5109 0.5109 0.5858 0.9033 0.5091 0.5091 0.5965 0.5858 0.5952 0.9033 0.9033 0.5109 0.5109 0.5952 0.9033 0.5091 0.5109 0.9033 0.5965 0.9033 0.5952 0.9033 0.5109 0.5091 0.5965 0.5952 0.9033 0.5952 0.5109 0.5091 0.5091 0.5952 0.5091 0.9033 0.5091 0.5091 0.9033 0.5109 0.5952 0.5952 0.5952 0.5091 0.5109 0.5109 0.5858 0.5091 0.5091 0.5091 0.5965 0.5965 0.5952 0.5109 0.5091 0.5109 0.5965 0.5858 0.5965 0.5858 0.5952 0.5091 0.5858 0.5091 0.5091 0.5965 0.5109 0.5109 0.9033 0.5952 0.5091 0.5858 0.9033 0.5965 0.5965 0.5965 0.5091 0.5091 0.5109 0.5091 0.5952 0.5952 0.5858 0.5952 0.5109 0.5952 0.9033 0.5952 0.5952 0.5091 0.5965 0.5091 0.5965 0.5952 0.5858 0.5109 0.5952 0.5952 0.9033 0.9033 0.5858 0.5091 0.5091 0.5109 0.5965 0.5091 0.9033 0.9033 0.5091 0.5952 0.5858 0.5109 0.5858 0.5965 0.5109 0.9033 0.9033 0.9033 0.5858 0.5965 0.5091 0.5965 0.5965 0.5952 0.5091 0.9033 0.5965 0.5109 0.9033 0.5858 0.5952 0.5091 0.5109 0.5965 0.5858 0.9033 0.9033 0.9033 0.5091 0.5858 0.9033 0.9033 0.5965 0.5965 0.5091 0.5952 0.5952 0.5109 0.5952 0.5952 0.5109 0.5109 0.5952 0.5952 0.5965 0.5952 0.5965 0.5091 0.5858 0.5858 0.5109 0.5952 0.9033 0.5952 0.5858 0.5091 0.5091 0.5091 0.5109 0.5091 0.9033 0.5858 0.9033 0.5109 0.5965 0.5952 0.5952 0.5965 0.5091 0.5109 0.5965 0.5858 0.9033 0.5952 0.5952 0.5109 0.5109 0.5858 0.5858 0.5091 0.5952 0.5952 0.5965 0.5952 0.9033 0.9033 0.5858 0.5091 0.5091 0.5091 0.5858 0.5952 0.5952 0.9033" HIT_INDICES="10340 11239 12855 13384 14340 14788 16144 16619 16809 17154 18009 19737 20874 21457 25114 25477 27061 27893 29658 31511 31630 32161 32894 34573 37369 44361" ES_PROFILE="-0.0381 0.0629 0.1253 0.1995 0.2577 0.3204 0.3571 0.4057 0.4579 0.5052 0.5386 0.5487 0.5640 0.5858 0.5415 0.5516 0.5346 0.5269 0.4971 0.4658 0.4638 0.4548 0.4424 0.4145 0.3677 0.2499" RANK_AT_ES="21457.0000" RANK_SCORE_AT_ES="0.6448"/>
  <DTG RANKED_LIST="fpkm.rnk" TEMPLATE="sample.cls" GENESET="gene_sets.gmt#EPHRIN_RECEPTOR_BINDING(GO:0046875)" ES="0.5634" NES="0.9634" NP="0.4760" FDR="0.4330" FWER="1.0000" RND_ES="0.6970 0.5357 0.5357 0.5938 0.5938 0.5634 0.5938 0.5634 0.6041 0.5634 0.6970 0.5634 0.5634 0.5634 0.5938 0.6041 0.5357 0.5357 0.5357 0.5359 0.5359 0.5357 0.5634 0.5357 0.5359 0.5634 0.5634 0.5359 0.5938 0.5634 0.6041 0.5938 0.6970 0.5634 0.6970 0.5359 0.5634 0.5938 0.5359 0.5359 0.6041 0.6041 0.5359 0.5634 0.6041 0.5634 0.5359 0.5357 0.5634 0.6041 0.5634 0.6970 0.5938 0.5359 0.5357 0.5634 0.5634 0.5359 0.5357 0.5938 0.5938 0.5634 0.5359 0.6970 0.5359 0.5938 0.6970 0.5357 0.6041 0.6970 0.5359 0.5938 0.6041 0.5634 0.5634 0.5357 0.6970 0.6970 0.5938 0.5938 0.6041 0.5634 0.5357 0.5357 0.5359 0.6970 0.5359 0.5359 0.5359 0.6041 0.6970 0.5938 0.6970 0.5938 0.6041 0.5634 0.5359 0.5357 0.6970 0.6041 0.6041 0.5634 0.5357 0.6970 0.5938 0.6970 0.6041 0.5634 0.5357 0.6970 0.5634 0.6970 0.5634 0.5634 0.6970 0.5938 0.5938 0.5357 0.6041 0.5359 0.5938 0.5634 0.5634 0.5634 0.5634 0.6041 0.5359 0.5634 0.5359 0.5938 0.5634 0.6970 0.5359 0.5359 0.5359 0.5359 0.5938 0.6970 0.6970 0.5634 0.6041 0.5634 0.5634 0.6970 0.5359 0.5634 0.6970 0.5634 0.6041 0.6041 0.5359 0.6041 0.6041 0.5938 0.5634 0.6970 0.6041 0.5938 0.5938 0.5359 0.5634 0.6041 0.5938 0.5357 0.5938 0.5938 0.6970 0.6970 0.6970 0.5359 0.6041 0.5634 0.6041 0.5634 0.5938 0.5634 0.5359 0.5634 0.5359 0.5634 0.5359 0.5359 0.5938 0.5634 0.5357 0.5359 0.5357 0.5634 0.5634 0.6041 0.5938 0.5359 0.6970 0.6970 0.6041 0.5359 0.5359 0.5938 0.5359 0.6970 0.5357 0.5357 0.5359 0.6970 0.5357 0.5359 0.5357 0.5359 0.5938 0.5359 0.5357 0.5634 0.5359 0.5357 0.5357 0.6041 0.6041 0.6041 0.5634 0.5359 0.6970 0.5938 0.6970 0.6970 0.5938 0.6041 0.6041 0.6041 0.6970 0.5357 0.5938 0.5359 0.5357 0.5357 0.5634 0.5359 0.5634 0.5938 0.6970 0.5938 0.5938 0.5938 0.6970 0.5634 0.6041 0.5634 0.5357 0.5357 0.6041 0.6970 0.6041 0.5634 0.6041 0.6041 0.5357 0.5634 0.6041 0.5634 0.5634 0.6970 0.5357 0.5938 0.5359 0.5359 0.6041 0.6041 0.5359 0.6041 0.5359 0.5359 0.6041 0.6970 0.5634 0.6970 0.6041 0.6041 0.5634 0.6041 0.5938 0.6970 0.5634 0.5359 0.5359 0.5634 0.5938 0.5938 0.5357 0.6970 0.5359 0.5634 0.5357 0.5357 0.5634 0.6970 0.5634 0.5357 0.5357 0.5357 0.5634 0.5634 0.5938 0.5634 0.5359 0.5357 0.5938 0.5634 0.5634 0.5938 0.5359 0.5357 0.6970 0.5359 0.5634 0.6041 0.5634 0.5938 0.5359 0.5357 0.6970 0.5357 0.5357 0.6970 0.5357 0.5938 0.6041 0.5938 0.5359 0.5357 0.5938 0.5357 0.5634 0.5357 0.5359 0.5359 0.6970 0.5357 0.6970 0.5357 0.5938 0.5359 0.5634 0.5359 0.5359 0.5938 0.5359 0.5357 0.5938 0.5357 0.5938 0.6970 0.5938 0.5359 0.5938 0.6970 0.6970 0.6970 0.5938 0.5357 0.5634 0.5359 0.5634 0.5634 0.5634 0.5357 0.5359 0.5357 0.6041 0.5938 0.5634 0.5357 0.5634 0.6041 0.5357 0.5357 0.5634 0.5634 0.5357 0.5359 0.6041 0.5634 0.6041 0.5938 0.6041 0.5357 0.5357 0.5357 0.6041 0.5634 0.5359 0.6970 0.6970 0.5938 0.6041 0.6041 0.5938 0.5634 0.5634 0.5938 0.5938 0.5938 0.5357 0.6041 0.5634 0.5359 0.5359 0.5357 0.5357 0.5357 0.5357 0.5357 0.6970 0.5634 0.5357 0.5357 0.6041 0.6041 0.6970 0.5357 0.5357 0.5634 0.5359 0.6041 0.5634 0.5357 0.5938 0.6970 0.6041 0.6970 0.5357 0.5634 0.5357 0.6041 0.5634 0.6970 0.6970 0.5634 0.6970 0.5359 0.5357 0.6970 0.5357 0.5938 0.5357 0.5357 0.5634 0.5634 0.5359 0.5357 0.5938 0.6970 0.6041 0.5938 0.5634 0.5357 0.6970 0.5938 0.6041 0.5938 0.5359 0.5359 0.6041 0.5938 0.5359 0.5634 0.5938 0.5634 0.5357 0.5359 0.5634 0.6041 0.6041 0.5634 0.6041 0.5359 0.6041 0.5359 0.5634 0.5357 0.5357 0.5634 0.5634 0.6970 0.5357 0.5634 0.5357 0.5359 0.5938 0.5357 0.5634 0.5359 0.5634 0.5634 0.5357 0.5357 0.5938 0.6041 0.5357 0.5357 0.6970 0.6041 0.6041 0.5938 0.6041 0.6041 0.6970 0.6041 0.6041 0.5359 0.5634 0.5634 0.5357 0.6041 0.5359 0.5357 0.5938 0.5634 0.5634 0.6041 0.5634 0.5938 0.6970 0.5359 0.5634 0.5359 0.5634 0.6041 0.5359 0.5357 0.5634 0.5634 0.5634 0.5357 0.5938 0.5938 0.5938 0.6041 0.5357 0.5938 0.5938 0.5938 0.5938 0.5938 0.6970 0.6970 0.6041 0.6970 0.6970 0.5359 0.6041 0.6970 0.6970 0.5938 0.6970 0.5634 0.5938 0.5357 0.5359 0.6970 0.6970 0.6041 0.5938 0.5634 0.6041 0.6041 0.5359 0.6041 0.5938 0.5357 0.5359 0.5357 0.5938 0.5634 0.5938 0.5357 0.5938 0.5938 0.5634 0.5357 0.5634 0.5357 0.6970 0.5357 0.5359 0.5359 0.6041 0.6970 0.6970 0.5634 0.5938 0.5357 0.5938 0.5359 0.6041 0.5938 0.6041 0.5359 0.6041 0.6970 0.5357 0.5938 0.5634 0.5359 0.5938 0.5938 0.6970 0.5359 0.6041 0.5634 0.5938 0.5634 0.5357 0.5359 0.5938 0.6041 0.6970 0.5634 0.5357 0.5938 0.6041 0.6970 0.5357 0.5938 0.5634 0.5357 0.5357 0.6041 0.6970 0.6970 0.5634 0.5359 0.6041 0.6970 0.6970 0.6970 0.5359 0.5357 0.5938 0.6970 0.5938 0.5938 0.5359 0.6970 0.5634 0.6041 0.5634 0.5634 0.5634 0.5357 0.5359 0.5938 0.5359 0.6041 0.6970 0.5359 0.5359 0.5357 0.5938 0.6041 0.6041 0.5357 0.6970 0.6041 0.5634 0.5634 0.5634 0.5357 0.5359 0.5634 0.6041 0.5938 0.6970 0.5938 0.5938 0.5634 0.6041 0.5359 0.5938 0.5359 0.5634 0.5359 0.6041 0.5938 0.5938 0.5938 0.5359 0.5634 0.6041 0.5634 0.5634 0.5634 0.6041 0.5938 0.5938 0.6041 0.6970 0.5938 0.5357 0.5634 0.6041 0.5938 0.6041 0.5359 0.5634 0.5634 0.5634 0.6970 0.6041 0.6041 0.6041 0.5938 0.5357 0.6041 0.5357 0.6041 0.5938 0.5938 0.5357 0.5938 0.5357 0.6041 0.6041 0.6041 0.5938 0.5357 0.6041 0.5357 0.6970 0.5634 0.5634 0.5634 0.5938 0.6970 0.6041 0.5634 0.5359 0.6041 0.5357 0.6041 0.5359 0.5634 0.6970 0.5359 0.5359 0.6970 0.5357 0.6041 0.5359 0.5634 0.5938 0.5359 0.5938 0.6041 0.5938 0.6970 0.6970 0.5357 0.5359 0.5357 0.5634 0.5359 0.5357 0.5357 0.5357 0.5938 0.5357 0.5359 0.5634 0.5359 0.6970 0.5938 0.5357 0.5938 0.5359 0.6970 0.5359 0.5357 0.6970 0.5357 0.5359 0.6041 0.5634 0.5938 0.6041 0.5359 0.5938 0.5359 0.5938 0.5359 0.5938 0.6041 0.5634 0.5634 0.5938 0.5938 0.6041 0.5357 0.5357 0.5359 0.5357 0.5357 0.5634 0.6970 0.5359 0.5359 0.5938 0.5634 0.6041 0.6970 0.6970 0.5357 0.5357 0.6041 0.6970 0.5359 0.5357 0.6970 0.5938 0.6970 0.6041 0.6970 0.5357 0.5359 0.5938 0.6041 0.6970 0.6041 0.5357 0.5359 0.5359 0.6041 0.5359 0.6970 0.5359 0.5359 0.6970 0.5357 0.6041 0.6041 0.6041 0.5359 0.5357 0.5357 0.5634 0.5359 0.5359 0.5359 0.5938 0.5938 0.6041 0.5357 0.5359 0.5357 0.5938 0.5634 0.5938 0.5634 0.6041 0.5359 0.5634 0.5359 0.5359 0.5938 0.5357 0.5357 0.6970 0.6041 0.5359 0.5634 0.6970 0.5938 0.5938 0.5938 0.5359 0.5359 0.5357 0.5359 0.6041 0.6041 0.5634 0.6041 0.5357 0.6041 0.6970 0.6041 0.6041 0.5359 0.5938 0.5359 0.5938 0.6041 0.5634 0.5357 0.6041 0.6041 0.6970 0.6970 0.5634 0.5359 0.5359 0.5357 0.5938 0.5359 0.6970 0.6970 0.5359 0.6041 0.5634 0.5357 0.5634 0.5938 0.5357 0.6970 0.6970 0.6970 0.5634 0.5938 0.5359 0.5938 0.5938 0.6041 0.5359 0.6970 0.5938 0.5357 0.6970 0.5634 0.6041 0.5359 0.5357 0.5938 0.5634 0.6970 0.6970 0.6970 0.5359 0.5634 0.6970 0.6970 0.5938 0.5938 0.5359 0.6041 0.6041 0.5357 0.6041 0.6041 0.5357 0.5357 0.6041 0.6041 0.5938 0.6041 0.5938 0.5359 0.5634 0.5634 0.5357 0.6041 0.6970 0.6041 0.5634 0.5359 0.5359 0.5359 0.5357 0.5359 0.6970 0.5634 0.6970 0.5357 0.5938 0.6041 0.6041 0.5938 0.5359 0.5357 0.5938 0.5634 0.6970 0.6041 0.6041 0.5357 0.5357 0.5634 0.5634 0.5359 0.6041 0.6041 0.5938 0.6041 0.6970 0.6970 0.5634 0.5359 0.5359 0.5359 0.5634 0.6041 0.6041 0.6970" HIT_INDICES="6662 7211 10041 10643 11241 12929 13216 14422 15226 15596 17091 17942 18993 20653 21439 21488 22782 23479 23816 24430 24541 24716 24841 25353 26004 27432 29153 33329 47803" ES_PROFILE="0.2090 0.3873 0.3992 0.4416 0.4789 0.4865 0.5165 0.5261 0.5395 0.5592 0.5557 0.5611 0.5606 0.5471 0.5468 0.5589 0.5479 0.5458 0.5492 0.5470 0.5532 0.5579 0.5634 0.5615 0.5562 0.5354 0.5068 0.4364 0.1917" RANK_AT_ES="24841.0000" RANK_SCORE_AT_ES="0.3746"/>
  <DTG RANKED_LIST="fpkm.rnk" TEMPLATE="sample.cls" GENESET="gene_sets.gmt#REGULATION_OF_ARP2_3_COMPLEX_MEDIATED_ACTIN_NUCLEATION(GO:0034315)" ES="0.5326" NES="0.9636" NP="0.4760" FDR="0.4322" FWER="1.0000" RND_ES="0.6799 0.5072 0.5072 0.5465 0.5465 0.5326 0.5465 0.5326 0.5542 0.5326 0.6799 0.5326 0.5326 0.5326 0.5465 0.5542 0.5072 0.5072 0.5072 0.5190 0.5190 0.5072 0.5326 0.5072 0.5190 0.5326 0.5326 0.5190 0.5465 0.5326 0.5542 0.5465 0.6799 0.5326 0.6799 0.5190 0.5326 0.5465 0.5190 0.5190 0.5542 0.5542 0.5190 0.5326 0.5542 0.5326 0.5190 0.5072 0.5326 0.5542 0.5326 0.6799 0.5465 0.5190 0.5072 0.5326 0.5326 0.5190 0.5072 0.5465 0.5465 0.5326 0.5190 0.6799 0.5190 0.5465 0.6799 0.5072 0.5542 0.6799 0.5190 0.5465 0.5542 0.5326 0.5326 0.5072 0.6799 0.6799 0.5465 0.5465 0.5542 0.5326 0.5072 0.5072 0.5190 0.6799 0.5190 0.5190 0.5190 0.5542 0.6799 0.5465 0.6799 0.5465 0.5542 0.5326 0.5190 0.5072 0.6799 0.5542 0.5542 0.5326 0.5072 0.6799 0.5465 0.6799 0.5542 0.5326 0.5072 0.6799 0.5326 0.6799 0.5326 0.5326 0.6799 0.5465 0.5465 0.5072 0.5542 0.5190 0.5465 0.5326 0.5326 0.5326 0.5326 0.5542 0.5190 0.5326 0.5190 0.5465 0.5326 0.6799 0.5190 0.5190 0.5190 0.5190 0.5465 0.6799 0.6799 0.5326 0.5542 0.5326 0.5326 0.6799 0.5190 0.5326 0.6799 0.5326 0.5542 0.5542 0.5190 0.5542 0.5542 0.5465 0.5326 0.6799 0.5542 0.5465 0.5465 0.5190 0.5326 0.5542 0.5465 0.5072 0.5465 0.5465 0.6799 0.6799 0.6799 0.5190 0.5542 0.5326 0.5542 0.5326 0.5465 0.5326 0.5190 0.5326 0.5190 0.5326 0.5190 0.5190 0.5465 0.5326 0.5072 0.5190 0.5072 0.5326 0.5326 0.5542 0.5465 0.5190 0.6799 0.6799 0.5542 0.5190 0.5190 0.5465 0.5190 0.6799 0.5072 0.5072 0.5190 0.6799 0.5072 0.5190 0.5072 0.5190 0.5465 0.5190 0.5072 0.5326 0.5190 0.5072 0.5072 0.5542 0.5542 0.5542 0.5326 0.5190 0.6799 0.5465 0.6799 0.6799 0.5465 0.5542 0.5542 0.5542 0.6799 0.5072 0.5465 0.5190 0.5072 0.5072 0.5326 0.5190 0.5326 0.5465 0.6799 0.5465 0.5465 0.5465 0.6799 0.5326 0.5542 0.5326 0.5072 0.5072 0.5542 0.6799 0.5542 0.5326 0.5542 0.5542 0.5072 0.5326 0.5542 0.5326 0.5326 0.6799 0.5072 0.5465 0.5190 0.5190 0.5542 0.5542 0.5190 0.5542 0.5190 0.5190 0.5542 0.6799 0.5326 0.6799 0.5542 0.5542 0.5326 0.5542 0.5465 0.6799 0.5326 0.5190 0.5190 0.5326 0.5465 0.5465 0.5072 0.6799 0.5190 0.5326 0.5072 0.5072 0.5326 0.6799 0.5326 0.5072 0.5072 0.5072 0.5326 0.5326 0.5465 0.5326 0.5190 0.5072 0.5465 0.5326 0.5326 0.5465 0.5190 0.5072 0.6799 0.5190 0.5326 0.5542 0.5326 0.5465 0.5190 0.5072 0.6799 0.5072 0.5072 0.6799 0.5072 0.5465 0.5542 0.5465 0.5190 0.5072 0.5465 0.5072 0.5326 0.5072 0.5190 0.5190 0.6799 0.5072 0.6799 0.5072 0.5465 0.5190 0.5326 0.5190 0.5190 0.5465 0.5190 0.5072 0.5465 0.5072 0.5465 0.6799 0.5465 0.5190 0.5465 0.6799 0.6799 0.6799 0.5465 0.5072 0.5326 0.5190 0.5326 0.5326 0.5326 0.5072 0.5190 0.5072 0.5542 0.5465 0.5326 0.5072 0.5326 0.5542 0.5072 0.5072 0.5326 0.5326 0.5072 0.5190 0.5542 0.5326 0.5542 0.5465 0.5542 0.5072 0.5072 0.5072 0.5542 0.5326 0.5190 0.6799 0.6799 0.5465 0.5542 0.5542 0.5465 0.5326 0.5326 0.5465 0.5465 0.5465 0.5072 0.5542 0.5326 0.5190 0.5190 0.5072 0.5072 0.5072 0.5072 0.5072 0.6799 0.5326 0.5072 0.5072 0.5542 0.5542 0.6799 0.5072 0.5072 0.5326 0.5190 0.5542 0.5326 0.5072 0.5465 0.6799 0.5542 0.6799 0.5072 0.5326 0.5072 0.5542 0.5326 0.6799 0.6799 0.5326 0.6799 0.5190 0.5072 0.6799 0.5072 0.5465 0.5072 0.5072 0.5326 0.5326 0.5190 0.5072 0.5465 0.6799 0.5542 0.5465 0.5326 0.5072 0.6799 0.5465 0.5542 0.5465 0.5190 0.5190 0.5542 0.5465 0.5190 0.5326 0.5465 0.5326 0.5072 0.5190 0.5326 0.5542 0.5542 0.5326 0.5542 0.5190 0.5542 0.5190 0.5326 0.5072 0.5072 0.5326 0.5326 0.6799 0.5072 0.5326 0.5072 0.5190 0.5465 0.5072 0.5326 0.5190 0.5326 0.5326 0.5072 0.5072 0.5465 0.5542 0.5072 0.5072 0.6799 0.5542 0.5542 0.5465 0.5542 0.5542 0.6799 0.5542 0.5542 0.5190 0.5326 0.5326 0.5072 0.5542 0.5190 0.5072 0.5465 0.5326 0.5326 0.5542 0.5326 0.5465 0.6799 0.5190 0.5326 0.5190 0.5326 0.5542 0.5190 0.5072 0.5326 0.5326 0.5326 0.5072 0.5465 0.5465 0.5465 0.5542 0.5072 0.5465 0.5465 0.5465 0.5465 0.5465 0.6799 0.6799 0.5542 0.6799 0.6799 0.5190 0.5542 0.6799 0.6799 0.5465 0.6799 0.5326 0.5465 0.5072 0.5190 0.6799 0.6799 0.5542 0.5465 0.5326 0.5542 0.5542 0.5190 0.5542 0.5465 0.5072 0.5190 0.5072 0.5465 0.5326 0.5465 0.5072 0.5465 0.5465 0.5326 0.5072 0.5326 0.5072 0.6799 0.5072 0.5190 0.5190 0.5542 0.6799 0.6799 0.5326 0.5465 0.5072 0.5465 0.5190 0.5542 0.5465 0.5542 0.5190 0.5542 0.6799 0.5072 0.5465 0.5326 0.5190 0.5465 0.5465 0.6799 0.5190 0.5542 0.5326 0.5465 0.5326 0.5072 0.5190 0.5465 0.5542 0.6799 0.5326 0.5072 0.5465 0.5542 0.6799 0.5072 0.5465 0.5326 0.5072 0.5072 0.5542 0.6799 0.6799 0.5326 0.5190 0.5542 0.6799 0.6799 0.6799 0.5190 0.5072 0.5465 0.6799 0.5465 0.5465 0.5190 0.6799 0.5326 0.5542 0.5326 0.5326 0.5326 0.5072 0.5190 0.5465 0.5190 0.5542 0.6799 0.5190 0.5190 0.5072 0.5465 0.5542 0.5542 0.5072 0.6799 0.5542 0.5326 0.5326 0.5326 0.5072 0.5190 0.5326 0.5542 0.5465 0.6799 0.5465 0.5465 0.5326 0.5542 0.5190 0.5465 0.5190 0.5326 0.5190 0.5542 0.5465 0.5465 0.5465 0.5190 0.5326 0.5542 0.5326 0.5326 0.5326 0.5542 0.5465 0.5465 0.5542 0.6799 0.5465 0.5072 0.5326 0.5542 0.5465 0.5542 0.5190 0.5326 0.5326 0.5326 0.6799 0.5542 0.5542 0.5542 0.5465 0.5072 0.5542 0.5072 0.5542 0.5465 0.5465 0.5072 0.5465 0.5072 0.5542 0.5542 0.5542 0.5465 0.5072 0.5542 0.5072 0.6799 0.5326 0.5326 0.5326 0.5465 0.6799 0.5542 0.5326 0.5190 0.5542 0.5072 0.5542 0.5190 0.5326 0.6799 0.5190 0.5190 0.6799 0.5072 0.5542 0.5190 0.5326 0.5465 0.5190 0.5465 0.5542 0.5465 0.6799 0.6799 0.5072 0.5190 0.5072 0.5326 0.5190 0.5072 0.5072 0.5072 0.5465 0.5072 0.5190 0.5326 0.5190 0.6799 0.5465 0.5072 0.5465 0.5190 0.6799 0.5190 0.5072 0.6799 0.5072 0.5190 0.5542 0.5326 0.5465 0.5542 0.5190 0.5465 0.5190 0.5465 0.5190 0.5465 0.5542 0.5326 0.5326 0.5465 0.5465 0.5542 0.5072 0.5072 0.5190 0.5072 0.5072 0.5326 0.6799 0.5190 0.5190 0.5465 0.5326 0.5542 0.6799 0.6799 0.5072 0.5072 0.5542 0.6799 0.5190 0.5072 0.6799 0.5465 0.6799 0.5542 0.6799 0.5072 0.5190 0.5465 0.5542 0.6799 0.5542 0.5072 0.5190 0.5190 0.5542 0.5190 0.6799 0.5190 0.5190 0.6799 0.5072 0.5542 0.5542 0.5542 0.5190 0.5072 0.5072 0.5326 0.5190 0.5190 0.5190 0.5465 0.5465 0.5542 0.5072 0.5190 0.5072 0.5465 0.5326 0.5465 0.5326 0.5542 0.5190 0.5326 0.5190 0.5190 0.5465 0.5072 0.5072 0.6799 0.5542 0.5190 0.5326 0.6799 0.5465 0.5465 0.5465 0.5190 0.5190 0.5072 0.5190 0.5542 0.5542 0.5326 0.5542 0.5072 0.5542 0.6799 0.5542 0.5542 0.5190 0.5465 0.5190 0.5465 0.5542 0.5326 0.5072 0.5542 0.5542 0.6799 0.6799 0.5326 0.5190 0.5190 0.5072 0.5465 0.5190 0.6799 0.6799 0.5190 0.5542 0.5326 0.5072 0.5326 0.5465 0.5072 0.6799 0.6799 0.6799 0.5326 0.5465 0.5190 0.5465 0.5465 0.5542 0.5190 0.6799 0.5465 0.5072 0.6799 0.5326 0.5542 0.5190 0.5072 0.5465 0.5326 0.6799 0.6799 0.6799 0.5190 0.5326 0.6799 0.6799 0.5465 0.5465 0.5190 0.5542 0.5542 0.5072 0.5542 0.5542 0.5072 0.5072 0.5542 0.5542 0.5465 0.5542 0.5465 0.5190 0.5326 0.5326 0.5072 0.5542 0.6799 0.5542 0.5326 0.5190 0.5190 0.5190 0.5072 0.5190 0.6799 0.5326 0.6799 0.5072 0.5465 0.5542 0.5542 0.5465 0.5190 0.5072 0.5465 0.5326 0.6799 0.5542 0.5542 0.5072 0.5072 0.5326 0.5326 0.5190 0.5542 0.5542 0.5465 0.5542 0.6799 0.6799 0.5326 0.5190 0.5190 0.5190 0.5326 0.5542 0.5542 0.6799" HIT_INDICES="8605 11804 14873 15151 16164 17777 19660 19934 22150 24255 25107 25121 26543 27319 27918 28010" ES_PROFILE="0.1419 0.2259 0.2647 0.3473 0.4076 0.4447 0.4646 0.5101 0.5102 0.5015 0.5100 0.5326 0.5242 0.5225 0.5204 0.5265" RANK_AT_ES="25121.0000" RANK_SCORE_AT_ES="0.3565"/>
  <DTG RANKED_LIST="fpkm.rnk" TEMPLATE="sample.cls" GENESET="gene_sets.gmt#NEGATIVE_REGULATION_OF_CAMP_BIOSYNTHETIC_PROCESS(GO:0030818)" ES="0.5504" NES="0.9637" NP="0.3070" FDR="0.4321" FWER="1.0000" RND_ES="0.7681 0.5202 0.5202 0.5604 0.5604 0.5504 0.5604 0.5504 0.5382 0.5504 0.7681 0.5504 0.5504 0.5504 0.5604 0.5382 0.5202 0.5202 0.5202 0.5245 0.5245 0.5202 0.5504 0.5202 0.5245 0.5504 0.5504 0.5245 0.5604 0.5504 0.5382 0.5604 0.7681 0.5504 0.7681 0.5245 0.5504 0.5604 0.5245 0.5245 0.5382 0.5382 0.5245 0.5504 0.5382 0.5504 0.5245 0.5202 0.5504 0.5382 0.5504 0.7681 0.5604 0.5245 0.5202 0.5504 0.5504 0.5245 0.5202 0.5604 0.5604 0.5504 0.5245 0.7681 0.5245 0.5604 0.7681 0.5202 0.5382 0.7681 0.5245 0.5604 0.5382 0.5504 0.5504 0.5202 0.7681 0.7681 0.5604 0.5604 0.5382 0.5504 0.5202 0.5202 0.5245 0.7681 0.5245 0.5245 0.5245 0.5382 0.7681 0.5604 0.7681 0.5604 0.5382 0.5504 0.5245 0.5202 0.7681 0.5382 0.5382 0.5504 0.5202 0.7681 0.5604 0.7681 0.5382 0.5504 0.5202 0.7681 0.5504 0.7681 0.5504 0.5504 0.7681 0.5604 0.5604 0.5202 0.5382 0.5245 0.5604 0.5504 0.5504 0.5504 0.5504 0.5382 0.5245 0.5504 0.5245 0.5604 0.5504 0.7681 0.5245 0.5245 0.5245 0.5245 0.5604 0.7681 0.7681 0.5504 0.5382 0.5504 0.5504 0.7681 0.5245 0.5504 0.7681 0.5504 0.5382 0.5382 0.5245 0.5382 0.5382 0.5604 0.5504 0.7681 0.5382 0.5604 0.5604 0.5245 0.5504 0.5382 0.5604 0.5202 0.5604 0.5604 0.7681 0.7681 0.7681 0.5245 0.5382 0.5504 0.5382 0.5504 0.5604 0.5504 0.5245 0.5504 0.5245 0.5504 0.5245 0.5245 0.5604 0.5504 0.5202 0.5245 0.5202 0.5504 0.5504 0.5382 0.5604 0.5245 0.7681 0.7681 0.5382 0.5245 0.5245 0.5604 0.5245 0.7681 0.5202 0.5202 0.5245 0.7681 0.5202 0.5245 0.5202 0.5245 0.5604 0.5245 0.5202 0.5504 0.5245 0.5202 0.5202 0.5382 0.5382 0.5382 0.5504 0.5245 0.7681 0.5604 0.7681 0.7681 0.5604 0.5382 0.5382 0.5382 0.7681 0.5202 0.5604 0.5245 0.5202 0.5202 0.5504 0.5245 0.5504 0.5604 0.7681 0.5604 0.5604 0.5604 0.7681 0.5504 0.5382 0.5504 0.5202 0.5202 0.5382 0.7681 0.5382 0.5504 0.5382 0.5382 0.5202 0.5504 0.5382 0.5504 0.5504 0.7681 0.5202 0.5604 0.5245 0.5245 0.5382 0.5382 0.5245 0.5382 0.5245 0.5245 0.5382 0.7681 0.5504 0.7681 0.5382 0.5382 0.5504 0.5382 0.5604 0.7681 0.5504 0.5245 0.5245 0.5504 0.5604 0.5604 0.5202 0.7681 0.5245 0.5504 0.5202 0.5202 0.5504 0.7681 0.5504 0.5202 0.5202 0.5202 0.5504 0.5504 0.5604 0.5504 0.5245 0.5202 0.5604 0.5504 0.5504 0.5604 0.5245 0.5202 0.7681 0.5245 0.5504 0.5382 0.5504 0.5604 0.5245 0.5202 0.7681 0.5202 0.5202 0.7681 0.5202 0.5604 0.5382 0.5604 0.5245 0.5202 0.5604 0.5202 0.5504 0.5202 0.5245 0.5245 0.7681 0.5202 0.7681 0.5202 0.5604 0.5245 0.5504 0.5245 0.5245 0.5604 0.5245 0.5202 0.5604 0.5202 0.5604 0.7681 0.5604 0.5245 0.5604 0.7681 0.7681 0.7681 0.5604 0.5202 0.5504 0.5245 0.5504 0.5504 0.5504 0.5202 0.5245 0.5202 0.5382 0.5604 0.5504 0.5202 0.5504 0.5382 0.5202 0.5202 0.5504 0.5504 0.5202 0.5245 0.5382 0.5504 0.5382 0.5604 0.5382 0.5202 0.5202 0.5202 0.5382 0.5504 0.5245 0.7681 0.7681 0.5604 0.5382 0.5382 0.5604 0.5504 0.5504 0.5604 0.5604 0.5604 0.5202 0.5382 0.5504 0.5245 0.5245 0.5202 0.5202 0.5202 0.5202 0.5202 0.7681 0.5504 0.5202 0.5202 0.5382 0.5382 0.7681 0.5202 0.5202 0.5504 0.5245 0.5382 0.5504 0.5202 0.5604 0.7681 0.5382 0.7681 0.5202 0.5504 0.5202 0.5382 0.5504 0.7681 0.7681 0.5504 0.7681 0.5245 0.5202 0.7681 0.5202 0.5604 0.5202 0.5202 0.5504 0.5504 0.5245 0.5202 0.5604 0.7681 0.5382 0.5604 0.5504 0.5202 0.7681 0.5604 0.5382 0.5604 0.5245 0.5245 0.5382 0.5604 0.5245 0.5504 0.5604 0.5504 0.5202 0.5245 0.5504 0.5382 0.5382 0.5504 0.5382 0.5245 0.5382 0.5245 0.5504 0.5202 0.5202 0.5504 0.5504 0.7681 0.5202 0.5504 0.5202 0.5245 0.5604 0.5202 0.5504 0.5245 0.5504 0.5504 0.5202 0.5202 0.5604 0.5382 0.5202 0.5202 0.7681 0.5382 0.5382 0.5604 0.5382 0.5382 0.7681 0.5382 0.5382 0.5245 0.5504 0.5504 0.5202 0.5382 0.5245 0.5202 0.5604 0.5504 0.5504 0.5382 0.5504 0.5604 0.7681 0.5245 0.5504 0.5245 0.5504 0.5382 0.5245 0.5202 0.5504 0.5504 0.5504 0.5202 0.5604 0.5604 0.5604 0.5382 0.5202 0.5604 0.5604 0.5604 0.5604 0.5604 0.7681 0.7681 0.5382 0.7681 0.7681 0.5245 0.5382 0.7681 0.7681 0.5604 0.7681 0.5504 0.5604 0.5202 0.5245 0.7681 0.7681 0.5382 0.5604 0.5504 0.5382 0.5382 0.5245 0.5382 0.5604 0.5202 0.5245 0.5202 0.5604 0.5504 0.5604 0.5202 0.5604 0.5604 0.5504 0.5202 0.5504 0.5202 0.7681 0.5202 0.5245 0.5245 0.5382 0.7681 0.7681 0.5504 0.5604 0.5202 0.5604 0.5245 0.5382 0.5604 0.5382 0.5245 0.5382 0.7681 0.5202 0.5604 0.5504 0.5245 0.5604 0.5604 0.7681 0.5245 0.5382 0.5504 0.5604 0.5504 0.5202 0.5245 0.5604 0.5382 0.7681 0.5504 0.5202 0.5604 0.5382 0.7681 0.5202 0.5604 0.5504 0.5202 0.5202 0.5382 0.7681 0.7681 0.5504 0.5245 0.5382 0.7681 0.7681 0.7681 0.5245 0.5202 0.5604 0.7681 0.5604 0.5604 0.5245 0.7681 0.5504 0.5382 0.5504 0.5504 0.5504 0.5202 0.5245 0.5604 0.5245 0.5382 0.7681 0.5245 0.5245 0.5202 0.5604 0.5382 0.5382 0.5202 0.7681 0.5382 0.5504 0.5504 0.5504 0.5202 0.5245 0.5504 0.5382 0.5604 0.7681 0.5604 0.5604 0.5504 0.5382 0.5245 0.5604 0.5245 0.5504 0.5245 0.5382 0.5604 0.5604 0.5604 0.5245 0.5504 0.5382 0.5504 0.5504 0.5504 0.5382 0.5604 0.5604 0.5382 0.7681 0.5604 0.5202 0.5504 0.5382 0.5604 0.5382 0.5245 0.5504 0.5504 0.5504 0.7681 0.5382 0.5382 0.5382 0.5604 0.5202 0.5382 0.5202 0.5382 0.5604 0.5604 0.5202 0.5604 0.5202 0.5382 0.5382 0.5382 0.5604 0.5202 0.5382 0.5202 0.7681 0.5504 0.5504 0.5504 0.5604 0.7681 0.5382 0.5504 0.5245 0.5382 0.5202 0.5382 0.5245 0.5504 0.7681 0.5245 0.5245 0.7681 0.5202 0.5382 0.5245 0.5504 0.5604 0.5245 0.5604 0.5382 0.5604 0.7681 0.7681 0.5202 0.5245 0.5202 0.5504 0.5245 0.5202 0.5202 0.5202 0.5604 0.5202 0.5245 0.5504 0.5245 0.7681 0.5604 0.5202 0.5604 0.5245 0.7681 0.5245 0.5202 0.7681 0.5202 0.5245 0.5382 0.5504 0.5604 0.5382 0.5245 0.5604 0.5245 0.5604 0.5245 0.5604 0.5382 0.5504 0.5504 0.5604 0.5604 0.5382 0.5202 0.5202 0.5245 0.5202 0.5202 0.5504 0.7681 0.5245 0.5245 0.5604 0.5504 0.5382 0.7681 0.7681 0.5202 0.5202 0.5382 0.7681 0.5245 0.5202 0.7681 0.5604 0.7681 0.5382 0.7681 0.5202 0.5245 0.5604 0.5382 0.7681 0.5382 0.5202 0.5245 0.5245 0.5382 0.5245 0.7681 0.5245 0.5245 0.7681 0.5202 0.5382 0.5382 0.5382 0.5245 0.5202 0.5202 0.5504 0.5245 0.5245 0.5245 0.5604 0.5604 0.5382 0.5202 0.5245 0.5202 0.5604 0.5504 0.5604 0.5504 0.5382 0.5245 0.5504 0.5245 0.5245 0.5604 0.5202 0.5202 0.7681 0.5382 0.5245 0.5504 0.7681 0.5604 0.5604 0.5604 0.5245 0.5245 0.5202 0.5245 0.5382 0.5382 0.5504 0.5382 0.5202 0.5382 0.7681 0.5382 0.5382 0.5245 0.5604 0.5245 0.5604 0.5382 0.5504 0.5202 0.5382 0.5382 0.7681 0.7681 0.5504 0.5245 0.5245 0.5202 0.5604 0.5245 0.7681 0.7681 0.5245 0.5382 0.5504 0.5202 0.5504 0.5604 0.5202 0.7681 0.7681 0.7681 0.5504 0.5604 0.5245 0.5604 0.5604 0.5382 0.5245 0.7681 0.5604 0.5202 0.7681 0.5504 0.5382 0.5245 0.5202 0.5604 0.5504 0.7681 0.7681 0.7681 0.5245 0.5504 0.7681 0.7681 0.5604 0.5604 0.5245 0.5382 0.5382 0.5202 0.5382 0.5382 0.5202 0.5202 0.5382 0.5382 0.5604 0.5382 0.5604 0.5245 0.5504 0.5504 0.5202 0.5382 0.7681 0.5382 0.5504 0.5245 0.5245 0.5245 0.5202 0.5245 0.7681 0.5504 0.7681 0.5202 0.5604 0.5382 0.5382 0.5604 0.5245 0.5202 0.5604 0.5504 0.7681 0.5382 0.5382 0.5202 0.5202 0.5504 0.5504 0.5245 0.5382 0.5382 0.5604 0.5382 0.7681 0.7681 0.5504 0.5245 0.5245 0.5245 0.5504 0.5382 0.5382 0.7681" HIT_INDICES="588 4757 7472 11292 16259 17342 18859 21950 22657 22700 22770 23749 25798 26700 28618 28827 28910 32809 36855 37512 39745 40142 40418 41602 44483 48161 50197 51827 54464" ES_PROFILE="-0.0093 -0.0793 0.3337 0.4105 0.3982 0.4435 0.4705 0.4545 0.4757 0.5079 0.5392 0.5504 0.5340 0.5326 0.5042 0.5035 0.5045 0.4386 0.3708 0.3603 0.3231 0.3170 0.3129 0.2935 0.2454 0.1838 0.1500 0.1230 0.0790" RANK_AT_ES="23749.0000" RANK_SCORE_AT_ES="0.4603"/>
  <DTG RANKED_LIST="fpkm.rnk" TEMPLATE="sample.cls" GENESET="gene_sets.gmt#COPI_COATED_VESICLE(GO:0030137)" ES="0.5453" NES="0.9637" NP="0.4760" FDR="0.4322" FWER="1.0000" RND_ES="0.6878 0.5366 0.5366 0.5544 0.5544 0.5453 0.5544 0.5453 0.5563 0.5453 0.6878 0.5453 0.5453 0.5453 0.5544 0.5563 0.5366 0.5366 0.5366 0.5370 0.5370 0.5366 0.5453 0.5366 0.5370 0.5453 0.5453 0.5370 0.5544 0.5453 0.5563 0.5544 0.6878 0.5453 0.6878 0.5370 0.5453 0.5544 0.5370 0.5370 0.5563 0.5563 0.5370 0.5453 0.5563 0.5453 0.5370 0.5366 0.5453 0.5563 0.5453 0.6878 0.5544 0.5370 0.5366 0.5453 0.5453 0.5370 0.5366 0.5544 0.5544 0.5453 0.5370 0.6878 0.5370 0.5544 0.6878 0.5366 0.5563 0.6878 0.5370 0.5544 0.5563 0.5453 0.5453 0.5366 0.6878 0.6878 0.5544 0.5544 0.5563 0.5453 0.5366 0.5366 0.5370 0.6878 0.5370 0.5370 0.5370 0.5563 0.6878 0.5544 0.6878 0.5544 0.5563 0.5453 0.5370 0.5366 0.6878 0.5563 0.5563 0.5453 0.5366 0.6878 0.5544 0.6878 0.5563 0.5453 0.5366 0.6878 0.5453 0.6878 0.5453 0.5453 0.6878 0.5544 0.5544 0.5366 0.5563 0.5370 0.5544 0.5453 0.5453 0.5453 0.5453 0.5563 0.5370 0.5453 0.5370 0.5544 0.5453 0.6878 0.5370 0.5370 0.5370 0.5370 0.5544 0.6878 0.6878 0.5453 0.5563 0.5453 0.5453 0.6878 0.5370 0.5453 0.6878 0.5453 0.5563 0.5563 0.5370 0.5563 0.5563 0.5544 0.5453 0.6878 0.5563 0.5544 0.5544 0.5370 0.5453 0.5563 0.5544 0.5366 0.5544 0.5544 0.6878 0.6878 0.6878 0.5370 0.5563 0.5453 0.5563 0.5453 0.5544 0.5453 0.5370 0.5453 0.5370 0.5453 0.5370 0.5370 0.5544 0.5453 0.5366 0.5370 0.5366 0.5453 0.5453 0.5563 0.5544 0.5370 0.6878 0.6878 0.5563 0.5370 0.5370 0.5544 0.5370 0.6878 0.5366 0.5366 0.5370 0.6878 0.5366 0.5370 0.5366 0.5370 0.5544 0.5370 0.5366 0.5453 0.5370 0.5366 0.5366 0.5563 0.5563 0.5563 0.5453 0.5370 0.6878 0.5544 0.6878 0.6878 0.5544 0.5563 0.5563 0.5563 0.6878 0.5366 0.5544 0.5370 0.5366 0.5366 0.5453 0.5370 0.5453 0.5544 0.6878 0.5544 0.5544 0.5544 0.6878 0.5453 0.5563 0.5453 0.5366 0.5366 0.5563 0.6878 0.5563 0.5453 0.5563 0.5563 0.5366 0.5453 0.5563 0.5453 0.5453 0.6878 0.5366 0.5544 0.5370 0.5370 0.5563 0.5563 0.5370 0.5563 0.5370 0.5370 0.5563 0.6878 0.5453 0.6878 0.5563 0.5563 0.5453 0.5563 0.5544 0.6878 0.5453 0.5370 0.5370 0.5453 0.5544 0.5544 0.5366 0.6878 0.5370 0.5453 0.5366 0.5366 0.5453 0.6878 0.5453 0.5366 0.5366 0.5366 0.5453 0.5453 0.5544 0.5453 0.5370 0.5366 0.5544 0.5453 0.5453 0.5544 0.5370 0.5366 0.6878 0.5370 0.5453 0.5563 0.5453 0.5544 0.5370 0.5366 0.6878 0.5366 0.5366 0.6878 0.5366 0.5544 0.5563 0.5544 0.5370 0.5366 0.5544 0.5366 0.5453 0.5366 0.5370 0.5370 0.6878 0.5366 0.6878 0.5366 0.5544 0.5370 0.5453 0.5370 0.5370 0.5544 0.5370 0.5366 0.5544 0.5366 0.5544 0.6878 0.5544 0.5370 0.5544 0.6878 0.6878 0.6878 0.5544 0.5366 0.5453 0.5370 0.5453 0.5453 0.5453 0.5366 0.5370 0.5366 0.5563 0.5544 0.5453 0.5366 0.5453 0.5563 0.5366 0.5366 0.5453 0.5453 0.5366 0.5370 0.5563 0.5453 0.5563 0.5544 0.5563 0.5366 0.5366 0.5366 0.5563 0.5453 0.5370 0.6878 0.6878 0.5544 0.5563 0.5563 0.5544 0.5453 0.5453 0.5544 0.5544 0.5544 0.5366 0.5563 0.5453 0.5370 0.5370 0.5366 0.5366 0.5366 0.5366 0.5366 0.6878 0.5453 0.5366 0.5366 0.5563 0.5563 0.6878 0.5366 0.5366 0.5453 0.5370 0.5563 0.5453 0.5366 0.5544 0.6878 0.5563 0.6878 0.5366 0.5453 0.5366 0.5563 0.5453 0.6878 0.6878 0.5453 0.6878 0.5370 0.5366 0.6878 0.5366 0.5544 0.5366 0.5366 0.5453 0.5453 0.5370 0.5366 0.5544 0.6878 0.5563 0.5544 0.5453 0.5366 0.6878 0.5544 0.5563 0.5544 0.5370 0.5370 0.5563 0.5544 0.5370 0.5453 0.5544 0.5453 0.5366 0.5370 0.5453 0.5563 0.5563 0.5453 0.5563 0.5370 0.5563 0.5370 0.5453 0.5366 0.5366 0.5453 0.5453 0.6878 0.5366 0.5453 0.5366 0.5370 0.5544 0.5366 0.5453 0.5370 0.5453 0.5453 0.5366 0.5366 0.5544 0.5563 0.5366 0.5366 0.6878 0.5563 0.5563 0.5544 0.5563 0.5563 0.6878 0.5563 0.5563 0.5370 0.5453 0.5453 0.5366 0.5563 0.5370 0.5366 0.5544 0.5453 0.5453 0.5563 0.5453 0.5544 0.6878 0.5370 0.5453 0.5370 0.5453 0.5563 0.5370 0.5366 0.5453 0.5453 0.5453 0.5366 0.5544 0.5544 0.5544 0.5563 0.5366 0.5544 0.5544 0.5544 0.5544 0.5544 0.6878 0.6878 0.5563 0.6878 0.6878 0.5370 0.5563 0.6878 0.6878 0.5544 0.6878 0.5453 0.5544 0.5366 0.5370 0.6878 0.6878 0.5563 0.5544 0.5453 0.5563 0.5563 0.5370 0.5563 0.5544 0.5366 0.5370 0.5366 0.5544 0.5453 0.5544 0.5366 0.5544 0.5544 0.5453 0.5366 0.5453 0.5366 0.6878 0.5366 0.5370 0.5370 0.5563 0.6878 0.6878 0.5453 0.5544 0.5366 0.5544 0.5370 0.5563 0.5544 0.5563 0.5370 0.5563 0.6878 0.5366 0.5544 0.5453 0.5370 0.5544 0.5544 0.6878 0.5370 0.5563 0.5453 0.5544 0.5453 0.5366 0.5370 0.5544 0.5563 0.6878 0.5453 0.5366 0.5544 0.5563 0.6878 0.5366 0.5544 0.5453 0.5366 0.5366 0.5563 0.6878 0.6878 0.5453 0.5370 0.5563 0.6878 0.6878 0.6878 0.5370 0.5366 0.5544 0.6878 0.5544 0.5544 0.5370 0.6878 0.5453 0.5563 0.5453 0.5453 0.5453 0.5366 0.5370 0.5544 0.5370 0.5563 0.6878 0.5370 0.5370 0.5366 0.5544 0.5563 0.5563 0.5366 0.6878 0.5563 0.5453 0.5453 0.5453 0.5366 0.5370 0.5453 0.5563 0.5544 0.6878 0.5544 0.5544 0.5453 0.5563 0.5370 0.5544 0.5370 0.5453 0.5370 0.5563 0.5544 0.5544 0.5544 0.5370 0.5453 0.5563 0.5453 0.5453 0.5453 0.5563 0.5544 0.5544 0.5563 0.6878 0.5544 0.5366 0.5453 0.5563 0.5544 0.5563 0.5370 0.5453 0.5453 0.5453 0.6878 0.5563 0.5563 0.5563 0.5544 0.5366 0.5563 0.5366 0.5563 0.5544 0.5544 0.5366 0.5544 0.5366 0.5563 0.5563 0.5563 0.5544 0.5366 0.5563 0.5366 0.6878 0.5453 0.5453 0.5453 0.5544 0.6878 0.5563 0.5453 0.5370 0.5563 0.5366 0.5563 0.5370 0.5453 0.6878 0.5370 0.5370 0.6878 0.5366 0.5563 0.5370 0.5453 0.5544 0.5370 0.5544 0.5563 0.5544 0.6878 0.6878 0.5366 0.5370 0.5366 0.5453 0.5370 0.5366 0.5366 0.5366 0.5544 0.5366 0.5370 0.5453 0.5370 0.6878 0.5544 0.5366 0.5544 0.5370 0.6878 0.5370 0.5366 0.6878 0.5366 0.5370 0.5563 0.5453 0.5544 0.5563 0.5370 0.5544 0.5370 0.5544 0.5370 0.5544 0.5563 0.5453 0.5453 0.5544 0.5544 0.5563 0.5366 0.5366 0.5370 0.5366 0.5366 0.5453 0.6878 0.5370 0.5370 0.5544 0.5453 0.5563 0.6878 0.6878 0.5366 0.5366 0.5563 0.6878 0.5370 0.5366 0.6878 0.5544 0.6878 0.5563 0.6878 0.5366 0.5370 0.5544 0.5563 0.6878 0.5563 0.5366 0.5370 0.5370 0.5563 0.5370 0.6878 0.5370 0.5370 0.6878 0.5366 0.5563 0.5563 0.5563 0.5370 0.5366 0.5366 0.5453 0.5370 0.5370 0.5370 0.5544 0.5544 0.5563 0.5366 0.5370 0.5366 0.5544 0.5453 0.5544 0.5453 0.5563 0.5370 0.5453 0.5370 0.5370 0.5544 0.5366 0.5366 0.6878 0.5563 0.5370 0.5453 0.6878 0.5544 0.5544 0.5544 0.5370 0.5370 0.5366 0.5370 0.5563 0.5563 0.5453 0.5563 0.5366 0.5563 0.6878 0.5563 0.5563 0.5370 0.5544 0.5370 0.5544 0.5563 0.5453 0.5366 0.5563 0.5563 0.6878 0.6878 0.5453 0.5370 0.5370 0.5366 0.5544 0.5370 0.6878 0.6878 0.5370 0.5563 0.5453 0.5366 0.5453 0.5544 0.5366 0.6878 0.6878 0.6878 0.5453 0.5544 0.5370 0.5544 0.5544 0.5563 0.5370 0.6878 0.5544 0.5366 0.6878 0.5453 0.5563 0.5370 0.5366 0.5544 0.5453 0.6878 0.6878 0.6878 0.5370 0.5453 0.6878 0.6878 0.5544 0.5544 0.5370 0.5563 0.5563 0.5366 0.5563 0.5563 0.5366 0.5366 0.5563 0.5563 0.5544 0.5563 0.5544 0.5370 0.5453 0.5453 0.5366 0.5563 0.6878 0.5563 0.5453 0.5370 0.5370 0.5370 0.5366 0.5370 0.6878 0.5453 0.6878 0.5366 0.5544 0.5563 0.5563 0.5544 0.5370 0.5366 0.5544 0.5453 0.6878 0.5563 0.5563 0.5366 0.5366 0.5453 0.5453 0.5370 0.5563 0.5563 0.5544 0.5563 0.6878 0.6878 0.5453 0.5370 0.5370 0.5370 0.5453 0.5563 0.5563 0.6878" HIT_INDICES="13159 13667 15382 15474 15646 16061 16697 17072 17232 17830 19057 20639 21672 21702 22122 23413 24905 25870 26013 27627 28308 29172" ES_PROFILE="-0.1253 -0.0427 0.0019 0.0732 0.1419 0.2031 0.2561 0.3107 0.3675 0.4130 0.4398 0.4536 0.4710 0.5052 0.5309 0.5363 0.5317 0.5319 0.5453 0.5265 0.5202 0.5069" RANK_AT_ES="26013.0000" RANK_SCORE_AT_ES="0.2841"/>
  <DTG RANKED_LIST="fpkm.rnk" TEMPLATE="sample.cls" GENESET="gene_sets.gmt#ANCHORED_COMPONENT_OF_EXTERNAL_SIDE_OF_PLASMA_MEMBRANE(GO:0031362)" ES="0.5644" NES="0.9638" NP="0.4760" FDR="0.4319" FWER="1.0000" RND_ES="0.6870 0.5020 0.5020 0.6068 0.6068 0.5644 0.6068 0.5644 0.6437 0.5644 0.6870 0.5644 0.5644 0.5644 0.6068 0.6437 0.5020 0.5020 0.5020 0.5295 0.5295 0.5020 0.5644 0.5020 0.5295 0.5644 0.5644 0.5295 0.6068 0.5644 0.6437 0.6068 0.6870 0.5644 0.6870 0.5295 0.5644 0.6068 0.5295 0.5295 0.6437 0.6437 0.5295 0.5644 0.6437 0.5644 0.5295 0.5020 0.5644 0.6437 0.5644 0.6870 0.6068 0.5295 0.5020 0.5644 0.5644 0.5295 0.5020 0.6068 0.6068 0.5644 0.5295 0.6870 0.5295 0.6068 0.6870 0.5020 0.6437 0.6870 0.5295 0.6068 0.6437 0.5644 0.5644 0.5020 0.6870 0.6870 0.6068 0.6068 0.6437 0.5644 0.5020 0.5020 0.5295 0.6870 0.5295 0.5295 0.5295 0.6437 0.6870 0.6068 0.6870 0.6068 0.6437 0.5644 0.5295 0.5020 0.6870 0.6437 0.6437 0.5644 0.5020 0.6870 0.6068 0.6870 0.6437 0.5644 0.5020 0.6870 0.5644 0.6870 0.5644 0.5644 0.6870 0.6068 0.6068 0.5020 0.6437 0.5295 0.6068 0.5644 0.5644 0.5644 0.5644 0.6437 0.5295 0.5644 0.5295 0.6068 0.5644 0.6870 0.5295 0.5295 0.5295 0.5295 0.6068 0.6870 0.6870 0.5644 0.6437 0.5644 0.5644 0.6870 0.5295 0.5644 0.6870 0.5644 0.6437 0.6437 0.5295 0.6437 0.6437 0.6068 0.5644 0.6870 0.6437 0.6068 0.6068 0.5295 0.5644 0.6437 0.6068 0.5020 0.6068 0.6068 0.6870 0.6870 0.6870 0.5295 0.6437 0.5644 0.6437 0.5644 0.6068 0.5644 0.5295 0.5644 0.5295 0.5644 0.5295 0.5295 0.6068 0.5644 0.5020 0.5295 0.5020 0.5644 0.5644 0.6437 0.6068 0.5295 0.6870 0.6870 0.6437 0.5295 0.5295 0.6068 0.5295 0.6870 0.5020 0.5020 0.5295 0.6870 0.5020 0.5295 0.5020 0.5295 0.6068 0.5295 0.5020 0.5644 0.5295 0.5020 0.5020 0.6437 0.6437 0.6437 0.5644 0.5295 0.6870 0.6068 0.6870 0.6870 0.6068 0.6437 0.6437 0.6437 0.6870 0.5020 0.6068 0.5295 0.5020 0.5020 0.5644 0.5295 0.5644 0.6068 0.6870 0.6068 0.6068 0.6068 0.6870 0.5644 0.6437 0.5644 0.5020 0.5020 0.6437 0.6870 0.6437 0.5644 0.6437 0.6437 0.5020 0.5644 0.6437 0.5644 0.5644 0.6870 0.5020 0.6068 0.5295 0.5295 0.6437 0.6437 0.5295 0.6437 0.5295 0.5295 0.6437 0.6870 0.5644 0.6870 0.6437 0.6437 0.5644 0.6437 0.6068 0.6870 0.5644 0.5295 0.5295 0.5644 0.6068 0.6068 0.5020 0.6870 0.5295 0.5644 0.5020 0.5020 0.5644 0.6870 0.5644 0.5020 0.5020 0.5020 0.5644 0.5644 0.6068 0.5644 0.5295 0.5020 0.6068 0.5644 0.5644 0.6068 0.5295 0.5020 0.6870 0.5295 0.5644 0.6437 0.5644 0.6068 0.5295 0.5020 0.6870 0.5020 0.5020 0.6870 0.5020 0.6068 0.6437 0.6068 0.5295 0.5020 0.6068 0.5020 0.5644 0.5020 0.5295 0.5295 0.6870 0.5020 0.6870 0.5020 0.6068 0.5295 0.5644 0.5295 0.5295 0.6068 0.5295 0.5020 0.6068 0.5020 0.6068 0.6870 0.6068 0.5295 0.6068 0.6870 0.6870 0.6870 0.6068 0.5020 0.5644 0.5295 0.5644 0.5644 0.5644 0.5020 0.5295 0.5020 0.6437 0.6068 0.5644 0.5020 0.5644 0.6437 0.5020 0.5020 0.5644 0.5644 0.5020 0.5295 0.6437 0.5644 0.6437 0.6068 0.6437 0.5020 0.5020 0.5020 0.6437 0.5644 0.5295 0.6870 0.6870 0.6068 0.6437 0.6437 0.6068 0.5644 0.5644 0.6068 0.6068 0.6068 0.5020 0.6437 0.5644 0.5295 0.5295 0.5020 0.5020 0.5020 0.5020 0.5020 0.6870 0.5644 0.5020 0.5020 0.6437 0.6437 0.6870 0.5020 0.5020 0.5644 0.5295 0.6437 0.5644 0.5020 0.6068 0.6870 0.6437 0.6870 0.5020 0.5644 0.5020 0.6437 0.5644 0.6870 0.6870 0.5644 0.6870 0.5295 0.5020 0.6870 0.5020 0.6068 0.5020 0.5020 0.5644 0.5644 0.5295 0.5020 0.6068 0.6870 0.6437 0.6068 0.5644 0.5020 0.6870 0.6068 0.6437 0.6068 0.5295 0.5295 0.6437 0.6068 0.5295 0.5644 0.6068 0.5644 0.5020 0.5295 0.5644 0.6437 0.6437 0.5644 0.6437 0.5295 0.6437 0.5295 0.5644 0.5020 0.5020 0.5644 0.5644 0.6870 0.5020 0.5644 0.5020 0.5295 0.6068 0.5020 0.5644 0.5295 0.5644 0.5644 0.5020 0.5020 0.6068 0.6437 0.5020 0.5020 0.6870 0.6437 0.6437 0.6068 0.6437 0.6437 0.6870 0.6437 0.6437 0.5295 0.5644 0.5644 0.5020 0.6437 0.5295 0.5020 0.6068 0.5644 0.5644 0.6437 0.5644 0.6068 0.6870 0.5295 0.5644 0.5295 0.5644 0.6437 0.5295 0.5020 0.5644 0.5644 0.5644 0.5020 0.6068 0.6068 0.6068 0.6437 0.5020 0.6068 0.6068 0.6068 0.6068 0.6068 0.6870 0.6870 0.6437 0.6870 0.6870 0.5295 0.6437 0.6870 0.6870 0.6068 0.6870 0.5644 0.6068 0.5020 0.5295 0.6870 0.6870 0.6437 0.6068 0.5644 0.6437 0.6437 0.5295 0.6437 0.6068 0.5020 0.5295 0.5020 0.6068 0.5644 0.6068 0.5020 0.6068 0.6068 0.5644 0.5020 0.5644 0.5020 0.6870 0.5020 0.5295 0.5295 0.6437 0.6870 0.6870 0.5644 0.6068 0.5020 0.6068 0.5295 0.6437 0.6068 0.6437 0.5295 0.6437 0.6870 0.5020 0.6068 0.5644 0.5295 0.6068 0.6068 0.6870 0.5295 0.6437 0.5644 0.6068 0.5644 0.5020 0.5295 0.6068 0.6437 0.6870 0.5644 0.5020 0.6068 0.6437 0.6870 0.5020 0.6068 0.5644 0.5020 0.5020 0.6437 0.6870 0.6870 0.5644 0.5295 0.6437 0.6870 0.6870 0.6870 0.5295 0.5020 0.6068 0.6870 0.6068 0.6068 0.5295 0.6870 0.5644 0.6437 0.5644 0.5644 0.5644 0.5020 0.5295 0.6068 0.5295 0.6437 0.6870 0.5295 0.5295 0.5020 0.6068 0.6437 0.6437 0.5020 0.6870 0.6437 0.5644 0.5644 0.5644 0.5020 0.5295 0.5644 0.6437 0.6068 0.6870 0.6068 0.6068 0.5644 0.6437 0.5295 0.6068 0.5295 0.5644 0.5295 0.6437 0.6068 0.6068 0.6068 0.5295 0.5644 0.6437 0.5644 0.5644 0.5644 0.6437 0.6068 0.6068 0.6437 0.6870 0.6068 0.5020 0.5644 0.6437 0.6068 0.6437 0.5295 0.5644 0.5644 0.5644 0.6870 0.6437 0.6437 0.6437 0.6068 0.5020 0.6437 0.5020 0.6437 0.6068 0.6068 0.5020 0.6068 0.5020 0.6437 0.6437 0.6437 0.6068 0.5020 0.6437 0.5020 0.6870 0.5644 0.5644 0.5644 0.6068 0.6870 0.6437 0.5644 0.5295 0.6437 0.5020 0.6437 0.5295 0.5644 0.6870 0.5295 0.5295 0.6870 0.5020 0.6437 0.5295 0.5644 0.6068 0.5295 0.6068 0.6437 0.6068 0.6870 0.6870 0.5020 0.5295 0.5020 0.5644 0.5295 0.5020 0.5020 0.5020 0.6068 0.5020 0.5295 0.5644 0.5295 0.6870 0.6068 0.5020 0.6068 0.5295 0.6870 0.5295 0.5020 0.6870 0.5020 0.5295 0.6437 0.5644 0.6068 0.6437 0.5295 0.6068 0.5295 0.6068 0.5295 0.6068 0.6437 0.5644 0.5644 0.6068 0.6068 0.6437 0.5020 0.5020 0.5295 0.5020 0.5020 0.5644 0.6870 0.5295 0.5295 0.6068 0.5644 0.6437 0.6870 0.6870 0.5020 0.5020 0.6437 0.6870 0.5295 0.5020 0.6870 0.6068 0.6870 0.6437 0.6870 0.5020 0.5295 0.6068 0.6437 0.6870 0.6437 0.5020 0.5295 0.5295 0.6437 0.5295 0.6870 0.5295 0.5295 0.6870 0.5020 0.6437 0.6437 0.6437 0.5295 0.5020 0.5020 0.5644 0.5295 0.5295 0.5295 0.6068 0.6068 0.6437 0.5020 0.5295 0.5020 0.6068 0.5644 0.6068 0.5644 0.6437 0.5295 0.5644 0.5295 0.5295 0.6068 0.5020 0.5020 0.6870 0.6437 0.5295 0.5644 0.6870 0.6068 0.6068 0.6068 0.5295 0.5295 0.5020 0.5295 0.6437 0.6437 0.5644 0.6437 0.5020 0.6437 0.6870 0.6437 0.6437 0.5295 0.6068 0.5295 0.6068 0.6437 0.5644 0.5020 0.6437 0.6437 0.6870 0.6870 0.5644 0.5295 0.5295 0.5020 0.6068 0.5295 0.6870 0.6870 0.5295 0.6437 0.5644 0.5020 0.5644 0.6068 0.5020 0.6870 0.6870 0.6870 0.5644 0.6068 0.5295 0.6068 0.6068 0.6437 0.5295 0.6870 0.6068 0.5020 0.6870 0.5644 0.6437 0.5295 0.5020 0.6068 0.5644 0.6870 0.6870 0.6870 0.5295 0.5644 0.6870 0.6870 0.6068 0.6068 0.5295 0.6437 0.6437 0.5020 0.6437 0.6437 0.5020 0.5020 0.6437 0.6437 0.6068 0.6437 0.6068 0.5295 0.5644 0.5644 0.5020 0.6437 0.6870 0.6437 0.5644 0.5295 0.5295 0.5295 0.5020 0.5295 0.6870 0.5644 0.6870 0.5020 0.6068 0.6437 0.6437 0.6068 0.5295 0.5020 0.6068 0.5644 0.6870 0.6437 0.6437 0.5020 0.5020 0.5644 0.5644 0.5295 0.6437 0.6437 0.6068 0.6437 0.6870 0.6870 0.5644 0.5295 0.5295 0.5295 0.5644 0.6437 0.6437 0.6870" HIT_INDICES="3655 3788 5071 9889 15321 17091 19294 20974 23255 26536 28582 31191 31517 35134 44081" ES_PROFILE="-0.0606 -0.0615 -0.0819 0.2261 0.3038 0.4120 0.4802 0.5396 0.5644 0.5399 0.5142 0.4701 0.4646 0.4047 0.2546" RANK_AT_ES="23255.0000" RANK_SCORE_AT_ES="0.4991"/>
  <DTG RANKED_LIST="fpkm.rnk" TEMPLATE="sample.cls" GENESET="gene_sets.gmt#PIGMENT_GRANULE_TRANSPORT(GO:0051904)" ES="0.5768" NES="0.9639" NP="0.1410" FDR="0.4317" FWER="1.0000" RND_ES="0.9334 0.5286 0.5286 0.5380 0.5380 0.5768 0.5380 0.5768 0.5408 0.5768 0.9334 0.5768 0.5768 0.5768 0.5380 0.5408 0.5286 0.5286 0.5286 0.5300 0.5300 0.5286 0.5768 0.5286 0.5300 0.5768 0.5768 0.5300 0.5380 0.5768 0.5408 0.5380 0.9334 0.5768 0.9334 0.5300 0.5768 0.5380 0.5300 0.5300 0.5408 0.5408 0.5300 0.5768 0.5408 0.5768 0.5300 0.5286 0.5768 0.5408 0.5768 0.9334 0.5380 0.5300 0.5286 0.5768 0.5768 0.5300 0.5286 0.5380 0.5380 0.5768 0.5300 0.9334 0.5300 0.5380 0.9334 0.5286 0.5408 0.9334 0.5300 0.5380 0.5408 0.5768 0.5768 0.5286 0.9334 0.9334 0.5380 0.5380 0.5408 0.5768 0.5286 0.5286 0.5300 0.9334 0.5300 0.5300 0.5300 0.5408 0.9334 0.5380 0.9334 0.5380 0.5408 0.5768 0.5300 0.5286 0.9334 0.5408 0.5408 0.5768 0.5286 0.9334 0.5380 0.9334 0.5408 0.5768 0.5286 0.9334 0.5768 0.9334 0.5768 0.5768 0.9334 0.5380 0.5380 0.5286 0.5408 0.5300 0.5380 0.5768 0.5768 0.5768 0.5768 0.5408 0.5300 0.5768 0.5300 0.5380 0.5768 0.9334 0.5300 0.5300 0.5300 0.5300 0.5380 0.9334 0.9334 0.5768 0.5408 0.5768 0.5768 0.9334 0.5300 0.5768 0.9334 0.5768 0.5408 0.5408 0.5300 0.5408 0.5408 0.5380 0.5768 0.9334 0.5408 0.5380 0.5380 0.5300 0.5768 0.5408 0.5380 0.5286 0.5380 0.5380 0.9334 0.9334 0.9334 0.5300 0.5408 0.5768 0.5408 0.5768 0.5380 0.5768 0.5300 0.5768 0.5300 0.5768 0.5300 0.5300 0.5380 0.5768 0.5286 0.5300 0.5286 0.5768 0.5768 0.5408 0.5380 0.5300 0.9334 0.9334 0.5408 0.5300 0.5300 0.5380 0.5300 0.9334 0.5286 0.5286 0.5300 0.9334 0.5286 0.5300 0.5286 0.5300 0.5380 0.5300 0.5286 0.5768 0.5300 0.5286 0.5286 0.5408 0.5408 0.5408 0.5768 0.5300 0.9334 0.5380 0.9334 0.9334 0.5380 0.5408 0.5408 0.5408 0.9334 0.5286 0.5380 0.5300 0.5286 0.5286 0.5768 0.5300 0.5768 0.5380 0.9334 0.5380 0.5380 0.5380 0.9334 0.5768 0.5408 0.5768 0.5286 0.5286 0.5408 0.9334 0.5408 0.5768 0.5408 0.5408 0.5286 0.5768 0.5408 0.5768 0.5768 0.9334 0.5286 0.5380 0.5300 0.5300 0.5408 0.5408 0.5300 0.5408 0.5300 0.5300 0.5408 0.9334 0.5768 0.9334 0.5408 0.5408 0.5768 0.5408 0.5380 0.9334 0.5768 0.5300 0.5300 0.5768 0.5380 0.5380 0.5286 0.9334 0.5300 0.5768 0.5286 0.5286 0.5768 0.9334 0.5768 0.5286 0.5286 0.5286 0.5768 0.5768 0.5380 0.5768 0.5300 0.5286 0.5380 0.5768 0.5768 0.5380 0.5300 0.5286 0.9334 0.5300 0.5768 0.5408 0.5768 0.5380 0.5300 0.5286 0.9334 0.5286 0.5286 0.9334 0.5286 0.5380 0.5408 0.5380 0.5300 0.5286 0.5380 0.5286 0.5768 0.5286 0.5300 0.5300 0.9334 0.5286 0.9334 0.5286 0.5380 0.5300 0.5768 0.5300 0.5300 0.5380 0.5300 0.5286 0.5380 0.5286 0.5380 0.9334 0.5380 0.5300 0.5380 0.9334 0.9334 0.9334 0.5380 0.5286 0.5768 0.5300 0.5768 0.5768 0.5768 0.5286 0.5300 0.5286 0.5408 0.5380 0.5768 0.5286 0.5768 0.5408 0.5286 0.5286 0.5768 0.5768 0.5286 0.5300 0.5408 0.5768 0.5408 0.5380 0.5408 0.5286 0.5286 0.5286 0.5408 0.5768 0.5300 0.9334 0.9334 0.5380 0.5408 0.5408 0.5380 0.5768 0.5768 0.5380 0.5380 0.5380 0.5286 0.5408 0.5768 0.5300 0.5300 0.5286 0.5286 0.5286 0.5286 0.5286 0.9334 0.5768 0.5286 0.5286 0.5408 0.5408 0.9334 0.5286 0.5286 0.5768 0.5300 0.5408 0.5768 0.5286 0.5380 0.9334 0.5408 0.9334 0.5286 0.5768 0.5286 0.5408 0.5768 0.9334 0.9334 0.5768 0.9334 0.5300 0.5286 0.9334 0.5286 0.5380 0.5286 0.5286 0.5768 0.5768 0.5300 0.5286 0.5380 0.9334 0.5408 0.5380 0.5768 0.5286 0.9334 0.5380 0.5408 0.5380 0.5300 0.5300 0.5408 0.5380 0.5300 0.5768 0.5380 0.5768 0.5286 0.5300 0.5768 0.5408 0.5408 0.5768 0.5408 0.5300 0.5408 0.5300 0.5768 0.5286 0.5286 0.5768 0.5768 0.9334 0.5286 0.5768 0.5286 0.5300 0.5380 0.5286 0.5768 0.5300 0.5768 0.5768 0.5286 0.5286 0.5380 0.5408 0.5286 0.5286 0.9334 0.5408 0.5408 0.5380 0.5408 0.5408 0.9334 0.5408 0.5408 0.5300 0.5768 0.5768 0.5286 0.5408 0.5300 0.5286 0.5380 0.5768 0.5768 0.5408 0.5768 0.5380 0.9334 0.5300 0.5768 0.5300 0.5768 0.5408 0.5300 0.5286 0.5768 0.5768 0.5768 0.5286 0.5380 0.5380 0.5380 0.5408 0.5286 0.5380 0.5380 0.5380 0.5380 0.5380 0.9334 0.9334 0.5408 0.9334 0.9334 0.5300 0.5408 0.9334 0.9334 0.5380 0.9334 0.5768 0.5380 0.5286 0.5300 0.9334 0.9334 0.5408 0.5380 0.5768 0.5408 0.5408 0.5300 0.5408 0.5380 0.5286 0.5300 0.5286 0.5380 0.5768 0.5380 0.5286 0.5380 0.5380 0.5768 0.5286 0.5768 0.5286 0.9334 0.5286 0.5300 0.5300 0.5408 0.9334 0.9334 0.5768 0.5380 0.5286 0.5380 0.5300 0.5408 0.5380 0.5408 0.5300 0.5408 0.9334 0.5286 0.5380 0.5768 0.5300 0.5380 0.5380 0.9334 0.5300 0.5408 0.5768 0.5380 0.5768 0.5286 0.5300 0.5380 0.5408 0.9334 0.5768 0.5286 0.5380 0.5408 0.9334 0.5286 0.5380 0.5768 0.5286 0.5286 0.5408 0.9334 0.9334 0.5768 0.5300 0.5408 0.9334 0.9334 0.9334 0.5300 0.5286 0.5380 0.9334 0.5380 0.5380 0.5300 0.9334 0.5768 0.5408 0.5768 0.5768 0.5768 0.5286 0.5300 0.5380 0.5300 0.5408 0.9334 0.5300 0.5300 0.5286 0.5380 0.5408 0.5408 0.5286 0.9334 0.5408 0.5768 0.5768 0.5768 0.5286 0.5300 0.5768 0.5408 0.5380 0.9334 0.5380 0.5380 0.5768 0.5408 0.5300 0.5380 0.5300 0.5768 0.5300 0.5408 0.5380 0.5380 0.5380 0.5300 0.5768 0.5408 0.5768 0.5768 0.5768 0.5408 0.5380 0.5380 0.5408 0.9334 0.5380 0.5286 0.5768 0.5408 0.5380 0.5408 0.5300 0.5768 0.5768 0.5768 0.9334 0.5408 0.5408 0.5408 0.5380 0.5286 0.5408 0.5286 0.5408 0.5380 0.5380 0.5286 0.5380 0.5286 0.5408 0.5408 0.5408 0.5380 0.5286 0.5408 0.5286 0.9334 0.5768 0.5768 0.5768 0.5380 0.9334 0.5408 0.5768 0.5300 0.5408 0.5286 0.5408 0.5300 0.5768 0.9334 0.5300 0.5300 0.9334 0.5286 0.5408 0.5300 0.5768 0.5380 0.5300 0.5380 0.5408 0.5380 0.9334 0.9334 0.5286 0.5300 0.5286 0.5768 0.5300 0.5286 0.5286 0.5286 0.5380 0.5286 0.5300 0.5768 0.5300 0.9334 0.5380 0.5286 0.5380 0.5300 0.9334 0.5300 0.5286 0.9334 0.5286 0.5300 0.5408 0.5768 0.5380 0.5408 0.5300 0.5380 0.5300 0.5380 0.5300 0.5380 0.5408 0.5768 0.5768 0.5380 0.5380 0.5408 0.5286 0.5286 0.5300 0.5286 0.5286 0.5768 0.9334 0.5300 0.5300 0.5380 0.5768 0.5408 0.9334 0.9334 0.5286 0.5286 0.5408 0.9334 0.5300 0.5286 0.9334 0.5380 0.9334 0.5408 0.9334 0.5286 0.5300 0.5380 0.5408 0.9334 0.5408 0.5286 0.5300 0.5300 0.5408 0.5300 0.9334 0.5300 0.5300 0.9334 0.5286 0.5408 0.5408 0.5408 0.5300 0.5286 0.5286 0.5768 0.5300 0.5300 0.5300 0.5380 0.5380 0.5408 0.5286 0.5300 0.5286 0.5380 0.5768 0.5380 0.5768 0.5408 0.5300 0.5768 0.5300 0.5300 0.5380 0.5286 0.5286 0.9334 0.5408 0.5300 0.5768 0.9334 0.5380 0.5380 0.5380 0.5300 0.5300 0.5286 0.5300 0.5408 0.5408 0.5768 0.5408 0.5286 0.5408 0.9334 0.5408 0.5408 0.5300 0.5380 0.5300 0.5380 0.5408 0.5768 0.5286 0.5408 0.5408 0.9334 0.9334 0.5768 0.5300 0.5300 0.5286 0.5380 0.5300 0.9334 0.9334 0.5300 0.5408 0.5768 0.5286 0.5768 0.5380 0.5286 0.9334 0.9334 0.9334 0.5768 0.5380 0.5300 0.5380 0.5380 0.5408 0.5300 0.9334 0.5380 0.5286 0.9334 0.5768 0.5408 0.5300 0.5286 0.5380 0.5768 0.9334 0.9334 0.9334 0.5300 0.5768 0.9334 0.9334 0.5380 0.5380 0.5300 0.5408 0.5408 0.5286 0.5408 0.5408 0.5286 0.5286 0.5408 0.5408 0.5380 0.5408 0.5380 0.5300 0.5768 0.5768 0.5286 0.5408 0.9334 0.5408 0.5768 0.5300 0.5300 0.5300 0.5286 0.5300 0.9334 0.5768 0.9334 0.5286 0.5380 0.5408 0.5408 0.5380 0.5300 0.5286 0.5380 0.5768 0.9334 0.5408 0.5408 0.5286 0.5286 0.5768 0.5768 0.5300 0.5408 0.5408 0.5380 0.5408 0.9334 0.9334 0.5768 0.5300 0.5300 0.5300 0.5768 0.5408 0.5408 0.9334" HIT_INDICES="7493 7751 8714 12234 12577 13935 14248 17439 18052 18236 18392 19348 21115 21618 23404 24245 24274 24912 27296 29104 29495 29538 29713 29736" ES_PROFILE="0.0987 0.2883 0.4016 0.4025 0.4541 0.4789 0.5199 0.4974 0.5162 0.5416 0.5670 0.5758 0.5663 0.5768 0.5613 0.5598 0.5719 0.5722 0.5374 0.5076 0.5012 0.5006 0.4977 0.4973" RANK_AT_ES="21618.0000" RANK_SCORE_AT_ES="0.6301"/>
  <DTG RANKED_LIST="fpkm.rnk" TEMPLATE="sample.cls" GENESET="gene_sets.gmt#PEPTIDASE_COMPLEX(GO:1905368)" ES="0.5463" NES="0.9639" NP="0.4760" FDR="0.4317" FWER="1.0000" RND_ES="0.7331 0.5222 0.5222 0.5596 0.5596 0.5463 0.5596 0.5463 0.5548 0.5463 0.7331 0.5463 0.5463 0.5463 0.5596 0.5548 0.5222 0.5222 0.5222 0.5143 0.5143 0.5222 0.5463 0.5222 0.5143 0.5463 0.5463 0.5143 0.5596 0.5463 0.5548 0.5596 0.7331 0.5463 0.7331 0.5143 0.5463 0.5596 0.5143 0.5143 0.5548 0.5548 0.5143 0.5463 0.5548 0.5463 0.5143 0.5222 0.5463 0.5548 0.5463 0.7331 0.5596 0.5143 0.5222 0.5463 0.5463 0.5143 0.5222 0.5596 0.5596 0.5463 0.5143 0.7331 0.5143 0.5596 0.7331 0.5222 0.5548 0.7331 0.5143 0.5596 0.5548 0.5463 0.5463 0.5222 0.7331 0.7331 0.5596 0.5596 0.5548 0.5463 0.5222 0.5222 0.5143 0.7331 0.5143 0.5143 0.5143 0.5548 0.7331 0.5596 0.7331 0.5596 0.5548 0.5463 0.5143 0.5222 0.7331 0.5548 0.5548 0.5463 0.5222 0.7331 0.5596 0.7331 0.5548 0.5463 0.5222 0.7331 0.5463 0.7331 0.5463 0.5463 0.7331 0.5596 0.5596 0.5222 0.5548 0.5143 0.5596 0.5463 0.5463 0.5463 0.5463 0.5548 0.5143 0.5463 0.5143 0.5596 0.5463 0.7331 0.5143 0.5143 0.5143 0.5143 0.5596 0.7331 0.7331 0.5463 0.5548 0.5463 0.5463 0.7331 0.5143 0.5463 0.7331 0.5463 0.5548 0.5548 0.5143 0.5548 0.5548 0.5596 0.5463 0.7331 0.5548 0.5596 0.5596 0.5143 0.5463 0.5548 0.5596 0.5222 0.5596 0.5596 0.7331 0.7331 0.7331 0.5143 0.5548 0.5463 0.5548 0.5463 0.5596 0.5463 0.5143 0.5463 0.5143 0.5463 0.5143 0.5143 0.5596 0.5463 0.5222 0.5143 0.5222 0.5463 0.5463 0.5548 0.5596 0.5143 0.7331 0.7331 0.5548 0.5143 0.5143 0.5596 0.5143 0.7331 0.5222 0.5222 0.5143 0.7331 0.5222 0.5143 0.5222 0.5143 0.5596 0.5143 0.5222 0.5463 0.5143 0.5222 0.5222 0.5548 0.5548 0.5548 0.5463 0.5143 0.7331 0.5596 0.7331 0.7331 0.5596 0.5548 0.5548 0.5548 0.7331 0.5222 0.5596 0.5143 0.5222 0.5222 0.5463 0.5143 0.5463 0.5596 0.7331 0.5596 0.5596 0.5596 0.7331 0.5463 0.5548 0.5463 0.5222 0.5222 0.5548 0.7331 0.5548 0.5463 0.5548 0.5548 0.5222 0.5463 0.5548 0.5463 0.5463 0.7331 0.5222 0.5596 0.5143 0.5143 0.5548 0.5548 0.5143 0.5548 0.5143 0.5143 0.5548 0.7331 0.5463 0.7331 0.5548 0.5548 0.5463 0.5548 0.5596 0.7331 0.5463 0.5143 0.5143 0.5463 0.5596 0.5596 0.5222 0.7331 0.5143 0.5463 0.5222 0.5222 0.5463 0.7331 0.5463 0.5222 0.5222 0.5222 0.5463 0.5463 0.5596 0.5463 0.5143 0.5222 0.5596 0.5463 0.5463 0.5596 0.5143 0.5222 0.7331 0.5143 0.5463 0.5548 0.5463 0.5596 0.5143 0.5222 0.7331 0.5222 0.5222 0.7331 0.5222 0.5596 0.5548 0.5596 0.5143 0.5222 0.5596 0.5222 0.5463 0.5222 0.5143 0.5143 0.7331 0.5222 0.7331 0.5222 0.5596 0.5143 0.5463 0.5143 0.5143 0.5596 0.5143 0.5222 0.5596 0.5222 0.5596 0.7331 0.5596 0.5143 0.5596 0.7331 0.7331 0.7331 0.5596 0.5222 0.5463 0.5143 0.5463 0.5463 0.5463 0.5222 0.5143 0.5222 0.5548 0.5596 0.5463 0.5222 0.5463 0.5548 0.5222 0.5222 0.5463 0.5463 0.5222 0.5143 0.5548 0.5463 0.5548 0.5596 0.5548 0.5222 0.5222 0.5222 0.5548 0.5463 0.5143 0.7331 0.7331 0.5596 0.5548 0.5548 0.5596 0.5463 0.5463 0.5596 0.5596 0.5596 0.5222 0.5548 0.5463 0.5143 0.5143 0.5222 0.5222 0.5222 0.5222 0.5222 0.7331 0.5463 0.5222 0.5222 0.5548 0.5548 0.7331 0.5222 0.5222 0.5463 0.5143 0.5548 0.5463 0.5222 0.5596 0.7331 0.5548 0.7331 0.5222 0.5463 0.5222 0.5548 0.5463 0.7331 0.7331 0.5463 0.7331 0.5143 0.5222 0.7331 0.5222 0.5596 0.5222 0.5222 0.5463 0.5463 0.5143 0.5222 0.5596 0.7331 0.5548 0.5596 0.5463 0.5222 0.7331 0.5596 0.5548 0.5596 0.5143 0.5143 0.5548 0.5596 0.5143 0.5463 0.5596 0.5463 0.5222 0.5143 0.5463 0.5548 0.5548 0.5463 0.5548 0.5143 0.5548 0.5143 0.5463 0.5222 0.5222 0.5463 0.5463 0.7331 0.5222 0.5463 0.5222 0.5143 0.5596 0.5222 0.5463 0.5143 0.5463 0.5463 0.5222 0.5222 0.5596 0.5548 0.5222 0.5222 0.7331 0.5548 0.5548 0.5596 0.5548 0.5548 0.7331 0.5548 0.5548 0.5143 0.5463 0.5463 0.5222 0.5548 0.5143 0.5222 0.5596 0.5463 0.5463 0.5548 0.5463 0.5596 0.7331 0.5143 0.5463 0.5143 0.5463 0.5548 0.5143 0.5222 0.5463 0.5463 0.5463 0.5222 0.5596 0.5596 0.5596 0.5548 0.5222 0.5596 0.5596 0.5596 0.5596 0.5596 0.7331 0.7331 0.5548 0.7331 0.7331 0.5143 0.5548 0.7331 0.7331 0.5596 0.7331 0.5463 0.5596 0.5222 0.5143 0.7331 0.7331 0.5548 0.5596 0.5463 0.5548 0.5548 0.5143 0.5548 0.5596 0.5222 0.5143 0.5222 0.5596 0.5463 0.5596 0.5222 0.5596 0.5596 0.5463 0.5222 0.5463 0.5222 0.7331 0.5222 0.5143 0.5143 0.5548 0.7331 0.7331 0.5463 0.5596 0.5222 0.5596 0.5143 0.5548 0.5596 0.5548 0.5143 0.5548 0.7331 0.5222 0.5596 0.5463 0.5143 0.5596 0.5596 0.7331 0.5143 0.5548 0.5463 0.5596 0.5463 0.5222 0.5143 0.5596 0.5548 0.7331 0.5463 0.5222 0.5596 0.5548 0.7331 0.5222 0.5596 0.5463 0.5222 0.5222 0.5548 0.7331 0.7331 0.5463 0.5143 0.5548 0.7331 0.7331 0.7331 0.5143 0.5222 0.5596 0.7331 0.5596 0.5596 0.5143 0.7331 0.5463 0.5548 0.5463 0.5463 0.5463 0.5222 0.5143 0.5596 0.5143 0.5548 0.7331 0.5143 0.5143 0.5222 0.5596 0.5548 0.5548 0.5222 0.7331 0.5548 0.5463 0.5463 0.5463 0.5222 0.5143 0.5463 0.5548 0.5596 0.7331 0.5596 0.5596 0.5463 0.5548 0.5143 0.5596 0.5143 0.5463 0.5143 0.5548 0.5596 0.5596 0.5596 0.5143 0.5463 0.5548 0.5463 0.5463 0.5463 0.5548 0.5596 0.5596 0.5548 0.7331 0.5596 0.5222 0.5463 0.5548 0.5596 0.5548 0.5143 0.5463 0.5463 0.5463 0.7331 0.5548 0.5548 0.5548 0.5596 0.5222 0.5548 0.5222 0.5548 0.5596 0.5596 0.5222 0.5596 0.5222 0.5548 0.5548 0.5548 0.5596 0.5222 0.5548 0.5222 0.7331 0.5463 0.5463 0.5463 0.5596 0.7331 0.5548 0.5463 0.5143 0.5548 0.5222 0.5548 0.5143 0.5463 0.7331 0.5143 0.5143 0.7331 0.5222 0.5548 0.5143 0.5463 0.5596 0.5143 0.5596 0.5548 0.5596 0.7331 0.7331 0.5222 0.5143 0.5222 0.5463 0.5143 0.5222 0.5222 0.5222 0.5596 0.5222 0.5143 0.5463 0.5143 0.7331 0.5596 0.5222 0.5596 0.5143 0.7331 0.5143 0.5222 0.7331 0.5222 0.5143 0.5548 0.5463 0.5596 0.5548 0.5143 0.5596 0.5143 0.5596 0.5143 0.5596 0.5548 0.5463 0.5463 0.5596 0.5596 0.5548 0.5222 0.5222 0.5143 0.5222 0.5222 0.5463 0.7331 0.5143 0.5143 0.5596 0.5463 0.5548 0.7331 0.7331 0.5222 0.5222 0.5548 0.7331 0.5143 0.5222 0.7331 0.5596 0.7331 0.5548 0.7331 0.5222 0.5143 0.5596 0.5548 0.7331 0.5548 0.5222 0.5143 0.5143 0.5548 0.5143 0.7331 0.5143 0.5143 0.7331 0.5222 0.5548 0.5548 0.5548 0.5143 0.5222 0.5222 0.5463 0.5143 0.5143 0.5143 0.5596 0.5596 0.5548 0.5222 0.5143 0.5222 0.5596 0.5463 0.5596 0.5463 0.5548 0.5143 0.5463 0.5143 0.5143 0.5596 0.5222 0.5222 0.7331 0.5548 0.5143 0.5463 0.7331 0.5596 0.5596 0.5596 0.5143 0.5143 0.5222 0.5143 0.5548 0.5548 0.5463 0.5548 0.5222 0.5548 0.7331 0.5548 0.5548 0.5143 0.5596 0.5143 0.5596 0.5548 0.5463 0.5222 0.5548 0.5548 0.7331 0.7331 0.5463 0.5143 0.5143 0.5222 0.5596 0.5143 0.7331 0.7331 0.5143 0.5548 0.5463 0.5222 0.5463 0.5596 0.5222 0.7331 0.7331 0.7331 0.5463 0.5596 0.5143 0.5596 0.5596 0.5548 0.5143 0.7331 0.5596 0.5222 0.7331 0.5463 0.5548 0.5143 0.5222 0.5596 0.5463 0.7331 0.7331 0.7331 0.5143 0.5463 0.7331 0.7331 0.5596 0.5596 0.5143 0.5548 0.5548 0.5222 0.5548 0.5548 0.5222 0.5222 0.5548 0.5548 0.5596 0.5548 0.5596 0.5143 0.5463 0.5463 0.5222 0.5548 0.7331 0.5548 0.5463 0.5143 0.5143 0.5143 0.5222 0.5143 0.7331 0.5463 0.7331 0.5222 0.5596 0.5548 0.5548 0.5596 0.5143 0.5222 0.5596 0.5463 0.7331 0.5548 0.5548 0.5222 0.5222 0.5463 0.5463 0.5143 0.5548 0.5548 0.5596 0.5548 0.7331 0.7331 0.5463 0.5143 0.5143 0.5143 0.5463 0.5548 0.5548 0.7331" HIT_INDICES="1443 4981 10195 10962 11299 11928 12125 12200 12370 12431 13123 13315 13369 13760 13762 13968 14229 14249 14257 14294 14359 14604 14846 15057 15080 15400 15634 15916 16355 16497 16599 16723 16816 16827 16860 16931 17370 17654 17878 17907 18555 18654 18767 19337 19622 19844 19867 19984 20050 20728 20744 20895 21306 21403 21423 21588 21700 22148 22198 22241 22372 22974 23637 23804 23913 23953 24039 24056 24145 24261 24277 24328 24898 25048 25063 25323 25513 25816 25832 26052 26439 26537 26653 26688 28343 28407 29256 29439 29529 31036 31673 33575 34265 35826 39214 58856" ES_PROFILE="-0.0243 -0.0841 -0.1372 -0.1201 -0.0971 -0.0820 -0.0604 -0.0371 -0.0159 0.0068 0.0165 0.0341 0.0539 0.0671 0.0868 0.1026 0.1170 0.1354 0.1539 0.1719 0.1892 0.2030 0.2162 0.2295 0.2460 0.2566 0.2684 0.2788 0.2858 0.2977 0.3100 0.3218 0.3340 0.3476 0.3607 0.3731 0.3785 0.3862 0.3945 0.4061 0.4062 0.4155 0.4244 0.4249 0.4300 0.4358 0.4451 0.4526 0.4610 0.4583 0.4667 0.4727 0.4739 0.4802 0.4878 0.4927 0.4984 0.4980 0.5043 0.5107 0.5154 0.5116 0.5061 0.5089 0.5125 0.5172 0.5211 0.5262 0.5299 0.5331 0.5379 0.5421 0.5370 0.5389 0.5430 0.5428 0.5436 0.5421 0.5456 0.5453 0.5418 0.5431 0.5440 0.5463 0.5193 0.5193 0.5052 0.5022 0.5007 0.4752 0.4644 0.4324 0.4208 0.3945 0.3373 0.0047" RANK_AT_ES="26688.0000" RANK_SCORE_AT_ES="0.2310"/>
  <DTG RANKED_LIST="fpkm.rnk" TEMPLATE="sample.cls" GENESET="gene_sets.gmt#POSITIVE_REGULATION_OF_INTRACELLULAR_STEROID_HORMONE_RECEPTOR_SIGNALING_PATHWAY(GO:0033145)" ES="0.6162" NES="0.9640" NP="0.1410" FDR="0.4315" FWER="1.0000" RND_ES="0.9268 0.5847 0.5847 0.6074 0.6074 0.6162 0.6074 0.6162 0.5749 0.6162 0.9268 0.6162 0.6162 0.6162 0.6074 0.5749 0.5847 0.5847 0.5847 0.5752 0.5752 0.5847 0.6162 0.5847 0.5752 0.6162 0.6162 0.5752 0.6074 0.6162 0.5749 0.6074 0.9268 0.6162 0.9268 0.5752 0.6162 0.6074 0.5752 0.5752 0.5749 0.5749 0.5752 0.6162 0.5749 0.6162 0.5752 0.5847 0.6162 0.5749 0.6162 0.9268 0.6074 0.5752 0.5847 0.6162 0.6162 0.5752 0.5847 0.6074 0.6074 0.6162 0.5752 0.9268 0.5752 0.6074 0.9268 0.5847 0.5749 0.9268 0.5752 0.6074 0.5749 0.6162 0.6162 0.5847 0.9268 0.9268 0.6074 0.6074 0.5749 0.6162 0.5847 0.5847 0.5752 0.9268 0.5752 0.5752 0.5752 0.5749 0.9268 0.6074 0.9268 0.6074 0.5749 0.6162 0.5752 0.5847 0.9268 0.5749 0.5749 0.6162 0.5847 0.9268 0.6074 0.9268 0.5749 0.6162 0.5847 0.9268 0.6162 0.9268 0.6162 0.6162 0.9268 0.6074 0.6074 0.5847 0.5749 0.5752 0.6074 0.6162 0.6162 0.6162 0.6162 0.5749 0.5752 0.6162 0.5752 0.6074 0.6162 0.9268 0.5752 0.5752 0.5752 0.5752 0.6074 0.9268 0.9268 0.6162 0.5749 0.6162 0.6162 0.9268 0.5752 0.6162 0.9268 0.6162 0.5749 0.5749 0.5752 0.5749 0.5749 0.6074 0.6162 0.9268 0.5749 0.6074 0.6074 0.5752 0.6162 0.5749 0.6074 0.5847 0.6074 0.6074 0.9268 0.9268 0.9268 0.5752 0.5749 0.6162 0.5749 0.6162 0.6074 0.6162 0.5752 0.6162 0.5752 0.6162 0.5752 0.5752 0.6074 0.6162 0.5847 0.5752 0.5847 0.6162 0.6162 0.5749 0.6074 0.5752 0.9268 0.9268 0.5749 0.5752 0.5752 0.6074 0.5752 0.9268 0.5847 0.5847 0.5752 0.9268 0.5847 0.5752 0.5847 0.5752 0.6074 0.5752 0.5847 0.6162 0.5752 0.5847 0.5847 0.5749 0.5749 0.5749 0.6162 0.5752 0.9268 0.6074 0.9268 0.9268 0.6074 0.5749 0.5749 0.5749 0.9268 0.5847 0.6074 0.5752 0.5847 0.5847 0.6162 0.5752 0.6162 0.6074 0.9268 0.6074 0.6074 0.6074 0.9268 0.6162 0.5749 0.6162 0.5847 0.5847 0.5749 0.9268 0.5749 0.6162 0.5749 0.5749 0.5847 0.6162 0.5749 0.6162 0.6162 0.9268 0.5847 0.6074 0.5752 0.5752 0.5749 0.5749 0.5752 0.5749 0.5752 0.5752 0.5749 0.9268 0.6162 0.9268 0.5749 0.5749 0.6162 0.5749 0.6074 0.9268 0.6162 0.5752 0.5752 0.6162 0.6074 0.6074 0.5847 0.9268 0.5752 0.6162 0.5847 0.5847 0.6162 0.9268 0.6162 0.5847 0.5847 0.5847 0.6162 0.6162 0.6074 0.6162 0.5752 0.5847 0.6074 0.6162 0.6162 0.6074 0.5752 0.5847 0.9268 0.5752 0.6162 0.5749 0.6162 0.6074 0.5752 0.5847 0.9268 0.5847 0.5847 0.9268 0.5847 0.6074 0.5749 0.6074 0.5752 0.5847 0.6074 0.5847 0.6162 0.5847 0.5752 0.5752 0.9268 0.5847 0.9268 0.5847 0.6074 0.5752 0.6162 0.5752 0.5752 0.6074 0.5752 0.5847 0.6074 0.5847 0.6074 0.9268 0.6074 0.5752 0.6074 0.9268 0.9268 0.9268 0.6074 0.5847 0.6162 0.5752 0.6162 0.6162 0.6162 0.5847 0.5752 0.5847 0.5749 0.6074 0.6162 0.5847 0.6162 0.5749 0.5847 0.5847 0.6162 0.6162 0.5847 0.5752 0.5749 0.6162 0.5749 0.6074 0.5749 0.5847 0.5847 0.5847 0.5749 0.6162 0.5752 0.9268 0.9268 0.6074 0.5749 0.5749 0.6074 0.6162 0.6162 0.6074 0.6074 0.6074 0.5847 0.5749 0.6162 0.5752 0.5752 0.5847 0.5847 0.5847 0.5847 0.5847 0.9268 0.6162 0.5847 0.5847 0.5749 0.5749 0.9268 0.5847 0.5847 0.6162 0.5752 0.5749 0.6162 0.5847 0.6074 0.9268 0.5749 0.9268 0.5847 0.6162 0.5847 0.5749 0.6162 0.9268 0.9268 0.6162 0.9268 0.5752 0.5847 0.9268 0.5847 0.6074 0.5847 0.5847 0.6162 0.6162 0.5752 0.5847 0.6074 0.9268 0.5749 0.6074 0.6162 0.5847 0.9268 0.6074 0.5749 0.6074 0.5752 0.5752 0.5749 0.6074 0.5752 0.6162 0.6074 0.6162 0.5847 0.5752 0.6162 0.5749 0.5749 0.6162 0.5749 0.5752 0.5749 0.5752 0.6162 0.5847 0.5847 0.6162 0.6162 0.9268 0.5847 0.6162 0.5847 0.5752 0.6074 0.5847 0.6162 0.5752 0.6162 0.6162 0.5847 0.5847 0.6074 0.5749 0.5847 0.5847 0.9268 0.5749 0.5749 0.6074 0.5749 0.5749 0.9268 0.5749 0.5749 0.5752 0.6162 0.6162 0.5847 0.5749 0.5752 0.5847 0.6074 0.6162 0.6162 0.5749 0.6162 0.6074 0.9268 0.5752 0.6162 0.5752 0.6162 0.5749 0.5752 0.5847 0.6162 0.6162 0.6162 0.5847 0.6074 0.6074 0.6074 0.5749 0.5847 0.6074 0.6074 0.6074 0.6074 0.6074 0.9268 0.9268 0.5749 0.9268 0.9268 0.5752 0.5749 0.9268 0.9268 0.6074 0.9268 0.6162 0.6074 0.5847 0.5752 0.9268 0.9268 0.5749 0.6074 0.6162 0.5749 0.5749 0.5752 0.5749 0.6074 0.5847 0.5752 0.5847 0.6074 0.6162 0.6074 0.5847 0.6074 0.6074 0.6162 0.5847 0.6162 0.5847 0.9268 0.5847 0.5752 0.5752 0.5749 0.9268 0.9268 0.6162 0.6074 0.5847 0.6074 0.5752 0.5749 0.6074 0.5749 0.5752 0.5749 0.9268 0.5847 0.6074 0.6162 0.5752 0.6074 0.6074 0.9268 0.5752 0.5749 0.6162 0.6074 0.6162 0.5847 0.5752 0.6074 0.5749 0.9268 0.6162 0.5847 0.6074 0.5749 0.9268 0.5847 0.6074 0.6162 0.5847 0.5847 0.5749 0.9268 0.9268 0.6162 0.5752 0.5749 0.9268 0.9268 0.9268 0.5752 0.5847 0.6074 0.9268 0.6074 0.6074 0.5752 0.9268 0.6162 0.5749 0.6162 0.6162 0.6162 0.5847 0.5752 0.6074 0.5752 0.5749 0.9268 0.5752 0.5752 0.5847 0.6074 0.5749 0.5749 0.5847 0.9268 0.5749 0.6162 0.6162 0.6162 0.5847 0.5752 0.6162 0.5749 0.6074 0.9268 0.6074 0.6074 0.6162 0.5749 0.5752 0.6074 0.5752 0.6162 0.5752 0.5749 0.6074 0.6074 0.6074 0.5752 0.6162 0.5749 0.6162 0.6162 0.6162 0.5749 0.6074 0.6074 0.5749 0.9268 0.6074 0.5847 0.6162 0.5749 0.6074 0.5749 0.5752 0.6162 0.6162 0.6162 0.9268 0.5749 0.5749 0.5749 0.6074 0.5847 0.5749 0.5847 0.5749 0.6074 0.6074 0.5847 0.6074 0.5847 0.5749 0.5749 0.5749 0.6074 0.5847 0.5749 0.5847 0.9268 0.6162 0.6162 0.6162 0.6074 0.9268 0.5749 0.6162 0.5752 0.5749 0.5847 0.5749 0.5752 0.6162 0.9268 0.5752 0.5752 0.9268 0.5847 0.5749 0.5752 0.6162 0.6074 0.5752 0.6074 0.5749 0.6074 0.9268 0.9268 0.5847 0.5752 0.5847 0.6162 0.5752 0.5847 0.5847 0.5847 0.6074 0.5847 0.5752 0.6162 0.5752 0.9268 0.6074 0.5847 0.6074 0.5752 0.9268 0.5752 0.5847 0.9268 0.5847 0.5752 0.5749 0.6162 0.6074 0.5749 0.5752 0.6074 0.5752 0.6074 0.5752 0.6074 0.5749 0.6162 0.6162 0.6074 0.6074 0.5749 0.5847 0.5847 0.5752 0.5847 0.5847 0.6162 0.9268 0.5752 0.5752 0.6074 0.6162 0.5749 0.9268 0.9268 0.5847 0.5847 0.5749 0.9268 0.5752 0.5847 0.9268 0.6074 0.9268 0.5749 0.9268 0.5847 0.5752 0.6074 0.5749 0.9268 0.5749 0.5847 0.5752 0.5752 0.5749 0.5752 0.9268 0.5752 0.5752 0.9268 0.5847 0.5749 0.5749 0.5749 0.5752 0.5847 0.5847 0.6162 0.5752 0.5752 0.5752 0.6074 0.6074 0.5749 0.5847 0.5752 0.5847 0.6074 0.6162 0.6074 0.6162 0.5749 0.5752 0.6162 0.5752 0.5752 0.6074 0.5847 0.5847 0.9268 0.5749 0.5752 0.6162 0.9268 0.6074 0.6074 0.6074 0.5752 0.5752 0.5847 0.5752 0.5749 0.5749 0.6162 0.5749 0.5847 0.5749 0.9268 0.5749 0.5749 0.5752 0.6074 0.5752 0.6074 0.5749 0.6162 0.5847 0.5749 0.5749 0.9268 0.9268 0.6162 0.5752 0.5752 0.5847 0.6074 0.5752 0.9268 0.9268 0.5752 0.5749 0.6162 0.5847 0.6162 0.6074 0.5847 0.9268 0.9268 0.9268 0.6162 0.6074 0.5752 0.6074 0.6074 0.5749 0.5752 0.9268 0.6074 0.5847 0.9268 0.6162 0.5749 0.5752 0.5847 0.6074 0.6162 0.9268 0.9268 0.9268 0.5752 0.6162 0.9268 0.9268 0.6074 0.6074 0.5752 0.5749 0.5749 0.5847 0.5749 0.5749 0.5847 0.5847 0.5749 0.5749 0.6074 0.5749 0.6074 0.5752 0.6162 0.6162 0.5847 0.5749 0.9268 0.5749 0.6162 0.5752 0.5752 0.5752 0.5847 0.5752 0.9268 0.6162 0.9268 0.5847 0.6074 0.5749 0.5749 0.6074 0.5752 0.5847 0.6074 0.6162 0.9268 0.5749 0.5749 0.5847 0.5847 0.6162 0.6162 0.5752 0.5749 0.5749 0.6074 0.5749 0.9268 0.9268 0.6162 0.5752 0.5752 0.5752 0.6162 0.5749 0.5749 0.9268" HIT_INDICES="7625 7907 8112 10768 11490 13927 16016 16849 18009 19731 19904 20623 20916 23488 23686 29468 29676 38999" ES_PROFILE="0.0866 0.2676 0.4334 0.4685 0.5277 0.5361 0.5393 0.5603 0.5712 0.5671 0.5887 0.5993 0.6162 0.5878 0.5990 0.5014 0.4980 0.3406" RANK_AT_ES="20916.0000" RANK_SCORE_AT_ES="0.6966"/>
  <DTG RANKED_LIST="fpkm.rnk" TEMPLATE="sample.cls" GENESET="gene_sets.gmt#POSITIVE_REGULATION_OF_MONOOXYGENASE_ACTIVITY(GO:0032770)" ES="0.5510" NES="0.9640" NP="0.1410" FDR="0.4316" FWER="1.0000" RND_ES="0.8091 0.5187 0.5187 0.5401 0.5401 0.5510 0.5401 0.5510 0.5373 0.5510 0.8091 0.5510 0.5510 0.5510 0.5401 0.5373 0.5187 0.5187 0.5187 0.5147 0.5147 0.5187 0.5510 0.5187 0.5147 0.5510 0.5510 0.5147 0.5401 0.5510 0.5373 0.5401 0.8091 0.5510 0.8091 0.5147 0.5510 0.5401 0.5147 0.5147 0.5373 0.5373 0.5147 0.5510 0.5373 0.5510 0.5147 0.5187 0.5510 0.5373 0.5510 0.8091 0.5401 0.5147 0.5187 0.5510 0.5510 0.5147 0.5187 0.5401 0.5401 0.5510 0.5147 0.8091 0.5147 0.5401 0.8091 0.5187 0.5373 0.8091 0.5147 0.5401 0.5373 0.5510 0.5510 0.5187 0.8091 0.8091 0.5401 0.5401 0.5373 0.5510 0.5187 0.5187 0.5147 0.8091 0.5147 0.5147 0.5147 0.5373 0.8091 0.5401 0.8091 0.5401 0.5373 0.5510 0.5147 0.5187 0.8091 0.5373 0.5373 0.5510 0.5187 0.8091 0.5401 0.8091 0.5373 0.5510 0.5187 0.8091 0.5510 0.8091 0.5510 0.5510 0.8091 0.5401 0.5401 0.5187 0.5373 0.5147 0.5401 0.5510 0.5510 0.5510 0.5510 0.5373 0.5147 0.5510 0.5147 0.5401 0.5510 0.8091 0.5147 0.5147 0.5147 0.5147 0.5401 0.8091 0.8091 0.5510 0.5373 0.5510 0.5510 0.8091 0.5147 0.5510 0.8091 0.5510 0.5373 0.5373 0.5147 0.5373 0.5373 0.5401 0.5510 0.8091 0.5373 0.5401 0.5401 0.5147 0.5510 0.5373 0.5401 0.5187 0.5401 0.5401 0.8091 0.8091 0.8091 0.5147 0.5373 0.5510 0.5373 0.5510 0.5401 0.5510 0.5147 0.5510 0.5147 0.5510 0.5147 0.5147 0.5401 0.5510 0.5187 0.5147 0.5187 0.5510 0.5510 0.5373 0.5401 0.5147 0.8091 0.8091 0.5373 0.5147 0.5147 0.5401 0.5147 0.8091 0.5187 0.5187 0.5147 0.8091 0.5187 0.5147 0.5187 0.5147 0.5401 0.5147 0.5187 0.5510 0.5147 0.5187 0.5187 0.5373 0.5373 0.5373 0.5510 0.5147 0.8091 0.5401 0.8091 0.8091 0.5401 0.5373 0.5373 0.5373 0.8091 0.5187 0.5401 0.5147 0.5187 0.5187 0.5510 0.5147 0.5510 0.5401 0.8091 0.5401 0.5401 0.5401 0.8091 0.5510 0.5373 0.5510 0.5187 0.5187 0.5373 0.8091 0.5373 0.5510 0.5373 0.5373 0.5187 0.5510 0.5373 0.5510 0.5510 0.8091 0.5187 0.5401 0.5147 0.5147 0.5373 0.5373 0.5147 0.5373 0.5147 0.5147 0.5373 0.8091 0.5510 0.8091 0.5373 0.5373 0.5510 0.5373 0.5401 0.8091 0.5510 0.5147 0.5147 0.5510 0.5401 0.5401 0.5187 0.8091 0.5147 0.5510 0.5187 0.5187 0.5510 0.8091 0.5510 0.5187 0.5187 0.5187 0.5510 0.5510 0.5401 0.5510 0.5147 0.5187 0.5401 0.5510 0.5510 0.5401 0.5147 0.5187 0.8091 0.5147 0.5510 0.5373 0.5510 0.5401 0.5147 0.5187 0.8091 0.5187 0.5187 0.8091 0.5187 0.5401 0.5373 0.5401 0.5147 0.5187 0.5401 0.5187 0.5510 0.5187 0.5147 0.5147 0.8091 0.5187 0.8091 0.5187 0.5401 0.5147 0.5510 0.5147 0.5147 0.5401 0.5147 0.5187 0.5401 0.5187 0.5401 0.8091 0.5401 0.5147 0.5401 0.8091 0.8091 0.8091 0.5401 0.5187 0.5510 0.5147 0.5510 0.5510 0.5510 0.5187 0.5147 0.5187 0.5373 0.5401 0.5510 0.5187 0.5510 0.5373 0.5187 0.5187 0.5510 0.5510 0.5187 0.5147 0.5373 0.5510 0.5373 0.5401 0.5373 0.5187 0.5187 0.5187 0.5373 0.5510 0.5147 0.8091 0.8091 0.5401 0.5373 0.5373 0.5401 0.5510 0.5510 0.5401 0.5401 0.5401 0.5187 0.5373 0.5510 0.5147 0.5147 0.5187 0.5187 0.5187 0.5187 0.5187 0.8091 0.5510 0.5187 0.5187 0.5373 0.5373 0.8091 0.5187 0.5187 0.5510 0.5147 0.5373 0.5510 0.5187 0.5401 0.8091 0.5373 0.8091 0.5187 0.5510 0.5187 0.5373 0.5510 0.8091 0.8091 0.5510 0.8091 0.5147 0.5187 0.8091 0.5187 0.5401 0.5187 0.5187 0.5510 0.5510 0.5147 0.5187 0.5401 0.8091 0.5373 0.5401 0.5510 0.5187 0.8091 0.5401 0.5373 0.5401 0.5147 0.5147 0.5373 0.5401 0.5147 0.5510 0.5401 0.5510 0.5187 0.5147 0.5510 0.5373 0.5373 0.5510 0.5373 0.5147 0.5373 0.5147 0.5510 0.5187 0.5187 0.5510 0.5510 0.8091 0.5187 0.5510 0.5187 0.5147 0.5401 0.5187 0.5510 0.5147 0.5510 0.5510 0.5187 0.5187 0.5401 0.5373 0.5187 0.5187 0.8091 0.5373 0.5373 0.5401 0.5373 0.5373 0.8091 0.5373 0.5373 0.5147 0.5510 0.5510 0.5187 0.5373 0.5147 0.5187 0.5401 0.5510 0.5510 0.5373 0.5510 0.5401 0.8091 0.5147 0.5510 0.5147 0.5510 0.5373 0.5147 0.5187 0.5510 0.5510 0.5510 0.5187 0.5401 0.5401 0.5401 0.5373 0.5187 0.5401 0.5401 0.5401 0.5401 0.5401 0.8091 0.8091 0.5373 0.8091 0.8091 0.5147 0.5373 0.8091 0.8091 0.5401 0.8091 0.5510 0.5401 0.5187 0.5147 0.8091 0.8091 0.5373 0.5401 0.5510 0.5373 0.5373 0.5147 0.5373 0.5401 0.5187 0.5147 0.5187 0.5401 0.5510 0.5401 0.5187 0.5401 0.5401 0.5510 0.5187 0.5510 0.5187 0.8091 0.5187 0.5147 0.5147 0.5373 0.8091 0.8091 0.5510 0.5401 0.5187 0.5401 0.5147 0.5373 0.5401 0.5373 0.5147 0.5373 0.8091 0.5187 0.5401 0.5510 0.5147 0.5401 0.5401 0.8091 0.5147 0.5373 0.5510 0.5401 0.5510 0.5187 0.5147 0.5401 0.5373 0.8091 0.5510 0.5187 0.5401 0.5373 0.8091 0.5187 0.5401 0.5510 0.5187 0.5187 0.5373 0.8091 0.8091 0.5510 0.5147 0.5373 0.8091 0.8091 0.8091 0.5147 0.5187 0.5401 0.8091 0.5401 0.5401 0.5147 0.8091 0.5510 0.5373 0.5510 0.5510 0.5510 0.5187 0.5147 0.5401 0.5147 0.5373 0.8091 0.5147 0.5147 0.5187 0.5401 0.5373 0.5373 0.5187 0.8091 0.5373 0.5510 0.5510 0.5510 0.5187 0.5147 0.5510 0.5373 0.5401 0.8091 0.5401 0.5401 0.5510 0.5373 0.5147 0.5401 0.5147 0.5510 0.5147 0.5373 0.5401 0.5401 0.5401 0.5147 0.5510 0.5373 0.5510 0.5510 0.5510 0.5373 0.5401 0.5401 0.5373 0.8091 0.5401 0.5187 0.5510 0.5373 0.5401 0.5373 0.5147 0.5510 0.5510 0.5510 0.8091 0.5373 0.5373 0.5373 0.5401 0.5187 0.5373 0.5187 0.5373 0.5401 0.5401 0.5187 0.5401 0.5187 0.5373 0.5373 0.5373 0.5401 0.5187 0.5373 0.5187 0.8091 0.5510 0.5510 0.5510 0.5401 0.8091 0.5373 0.5510 0.5147 0.5373 0.5187 0.5373 0.5147 0.5510 0.8091 0.5147 0.5147 0.8091 0.5187 0.5373 0.5147 0.5510 0.5401 0.5147 0.5401 0.5373 0.5401 0.8091 0.8091 0.5187 0.5147 0.5187 0.5510 0.5147 0.5187 0.5187 0.5187 0.5401 0.5187 0.5147 0.5510 0.5147 0.8091 0.5401 0.5187 0.5401 0.5147 0.8091 0.5147 0.5187 0.8091 0.5187 0.5147 0.5373 0.5510 0.5401 0.5373 0.5147 0.5401 0.5147 0.5401 0.5147 0.5401 0.5373 0.5510 0.5510 0.5401 0.5401 0.5373 0.5187 0.5187 0.5147 0.5187 0.5187 0.5510 0.8091 0.5147 0.5147 0.5401 0.5510 0.5373 0.8091 0.8091 0.5187 0.5187 0.5373 0.8091 0.5147 0.5187 0.8091 0.5401 0.8091 0.5373 0.8091 0.5187 0.5147 0.5401 0.5373 0.8091 0.5373 0.5187 0.5147 0.5147 0.5373 0.5147 0.8091 0.5147 0.5147 0.8091 0.5187 0.5373 0.5373 0.5373 0.5147 0.5187 0.5187 0.5510 0.5147 0.5147 0.5147 0.5401 0.5401 0.5373 0.5187 0.5147 0.5187 0.5401 0.5510 0.5401 0.5510 0.5373 0.5147 0.5510 0.5147 0.5147 0.5401 0.5187 0.5187 0.8091 0.5373 0.5147 0.5510 0.8091 0.5401 0.5401 0.5401 0.5147 0.5147 0.5187 0.5147 0.5373 0.5373 0.5510 0.5373 0.5187 0.5373 0.8091 0.5373 0.5373 0.5147 0.5401 0.5147 0.5401 0.5373 0.5510 0.5187 0.5373 0.5373 0.8091 0.8091 0.5510 0.5147 0.5147 0.5187 0.5401 0.5147 0.8091 0.8091 0.5147 0.5373 0.5510 0.5187 0.5510 0.5401 0.5187 0.8091 0.8091 0.8091 0.5510 0.5401 0.5147 0.5401 0.5401 0.5373 0.5147 0.8091 0.5401 0.5187 0.8091 0.5510 0.5373 0.5147 0.5187 0.5401 0.5510 0.8091 0.8091 0.8091 0.5147 0.5510 0.8091 0.8091 0.5401 0.5401 0.5147 0.5373 0.5373 0.5187 0.5373 0.5373 0.5187 0.5187 0.5373 0.5373 0.5401 0.5373 0.5401 0.5147 0.5510 0.5510 0.5187 0.5373 0.8091 0.5373 0.5510 0.5147 0.5147 0.5147 0.5187 0.5147 0.8091 0.5510 0.8091 0.5187 0.5401 0.5373 0.5373 0.5401 0.5147 0.5187 0.5401 0.5510 0.8091 0.5373 0.5373 0.5187 0.5187 0.5510 0.5510 0.5147 0.5373 0.5373 0.5401 0.5373 0.8091 0.8091 0.5510 0.5147 0.5147 0.5147 0.5510 0.5373 0.5373 0.8091" HIT_INDICES="8382 10532 12564 12916 13073 13221 15381 16715 18009 20361 20968 21674 24300 25070 25281 26446 26869 27630 28827 29495 30305 31699 32571 46249 56672 57062" ES_PROFILE="0.0776 0.1624 0.2145 0.2906 0.3683 0.4445 0.4680 0.4972 0.5195 0.5134 0.5346 0.5510 0.5254 0.5288 0.5409 0.5324 0.5350 0.5291 0.5110 0.5000 0.4863 0.4627 0.4480 0.2171 0.0412 0.0351" RANK_AT_ES="21674.0000" RANK_SCORE_AT_ES="0.6243"/>
  <DTG RANKED_LIST="fpkm.rnk" TEMPLATE="sample.cls" GENESET="gene_sets.gmt#LOW_DENSITY_LIPOPROTEIN_RECEPTOR_PARTICLE_METABOLIC_PROCESS(GO:0032799)" ES="0.5426" NES="0.9641" NP="0.4760" FDR="0.4313" FWER="1.0000" RND_ES="0.6827 0.5292 0.5292 0.5622 0.5622 0.5426 0.5622 0.5426 0.5616 0.5426 0.6827 0.5426 0.5426 0.5426 0.5622 0.5616 0.5292 0.5292 0.5292 0.5207 0.5207 0.5292 0.5426 0.5292 0.5207 0.5426 0.5426 0.5207 0.5622 0.5426 0.5616 0.5622 0.6827 0.5426 0.6827 0.5207 0.5426 0.5622 0.5207 0.5207 0.5616 0.5616 0.5207 0.5426 0.5616 0.5426 0.5207 0.5292 0.5426 0.5616 0.5426 0.6827 0.5622 0.5207 0.5292 0.5426 0.5426 0.5207 0.5292 0.5622 0.5622 0.5426 0.5207 0.6827 0.5207 0.5622 0.6827 0.5292 0.5616 0.6827 0.5207 0.5622 0.5616 0.5426 0.5426 0.5292 0.6827 0.6827 0.5622 0.5622 0.5616 0.5426 0.5292 0.5292 0.5207 0.6827 0.5207 0.5207 0.5207 0.5616 0.6827 0.5622 0.6827 0.5622 0.5616 0.5426 0.5207 0.5292 0.6827 0.5616 0.5616 0.5426 0.5292 0.6827 0.5622 0.6827 0.5616 0.5426 0.5292 0.6827 0.5426 0.6827 0.5426 0.5426 0.6827 0.5622 0.5622 0.5292 0.5616 0.5207 0.5622 0.5426 0.5426 0.5426 0.5426 0.5616 0.5207 0.5426 0.5207 0.5622 0.5426 0.6827 0.5207 0.5207 0.5207 0.5207 0.5622 0.6827 0.6827 0.5426 0.5616 0.5426 0.5426 0.6827 0.5207 0.5426 0.6827 0.5426 0.5616 0.5616 0.5207 0.5616 0.5616 0.5622 0.5426 0.6827 0.5616 0.5622 0.5622 0.5207 0.5426 0.5616 0.5622 0.5292 0.5622 0.5622 0.6827 0.6827 0.6827 0.5207 0.5616 0.5426 0.5616 0.5426 0.5622 0.5426 0.5207 0.5426 0.5207 0.5426 0.5207 0.5207 0.5622 0.5426 0.5292 0.5207 0.5292 0.5426 0.5426 0.5616 0.5622 0.5207 0.6827 0.6827 0.5616 0.5207 0.5207 0.5622 0.5207 0.6827 0.5292 0.5292 0.5207 0.6827 0.5292 0.5207 0.5292 0.5207 0.5622 0.5207 0.5292 0.5426 0.5207 0.5292 0.5292 0.5616 0.5616 0.5616 0.5426 0.5207 0.6827 0.5622 0.6827 0.6827 0.5622 0.5616 0.5616 0.5616 0.6827 0.5292 0.5622 0.5207 0.5292 0.5292 0.5426 0.5207 0.5426 0.5622 0.6827 0.5622 0.5622 0.5622 0.6827 0.5426 0.5616 0.5426 0.5292 0.5292 0.5616 0.6827 0.5616 0.5426 0.5616 0.5616 0.5292 0.5426 0.5616 0.5426 0.5426 0.6827 0.5292 0.5622 0.5207 0.5207 0.5616 0.5616 0.5207 0.5616 0.5207 0.5207 0.5616 0.6827 0.5426 0.6827 0.5616 0.5616 0.5426 0.5616 0.5622 0.6827 0.5426 0.5207 0.5207 0.5426 0.5622 0.5622 0.5292 0.6827 0.5207 0.5426 0.5292 0.5292 0.5426 0.6827 0.5426 0.5292 0.5292 0.5292 0.5426 0.5426 0.5622 0.5426 0.5207 0.5292 0.5622 0.5426 0.5426 0.5622 0.5207 0.5292 0.6827 0.5207 0.5426 0.5616 0.5426 0.5622 0.5207 0.5292 0.6827 0.5292 0.5292 0.6827 0.5292 0.5622 0.5616 0.5622 0.5207 0.5292 0.5622 0.5292 0.5426 0.5292 0.5207 0.5207 0.6827 0.5292 0.6827 0.5292 0.5622 0.5207 0.5426 0.5207 0.5207 0.5622 0.5207 0.5292 0.5622 0.5292 0.5622 0.6827 0.5622 0.5207 0.5622 0.6827 0.6827 0.6827 0.5622 0.5292 0.5426 0.5207 0.5426 0.5426 0.5426 0.5292 0.5207 0.5292 0.5616 0.5622 0.5426 0.5292 0.5426 0.5616 0.5292 0.5292 0.5426 0.5426 0.5292 0.5207 0.5616 0.5426 0.5616 0.5622 0.5616 0.5292 0.5292 0.5292 0.5616 0.5426 0.5207 0.6827 0.6827 0.5622 0.5616 0.5616 0.5622 0.5426 0.5426 0.5622 0.5622 0.5622 0.5292 0.5616 0.5426 0.5207 0.5207 0.5292 0.5292 0.5292 0.5292 0.5292 0.6827 0.5426 0.5292 0.5292 0.5616 0.5616 0.6827 0.5292 0.5292 0.5426 0.5207 0.5616 0.5426 0.5292 0.5622 0.6827 0.5616 0.6827 0.5292 0.5426 0.5292 0.5616 0.5426 0.6827 0.6827 0.5426 0.6827 0.5207 0.5292 0.6827 0.5292 0.5622 0.5292 0.5292 0.5426 0.5426 0.5207 0.5292 0.5622 0.6827 0.5616 0.5622 0.5426 0.5292 0.6827 0.5622 0.5616 0.5622 0.5207 0.5207 0.5616 0.5622 0.5207 0.5426 0.5622 0.5426 0.5292 0.5207 0.5426 0.5616 0.5616 0.5426 0.5616 0.5207 0.5616 0.5207 0.5426 0.5292 0.5292 0.5426 0.5426 0.6827 0.5292 0.5426 0.5292 0.5207 0.5622 0.5292 0.5426 0.5207 0.5426 0.5426 0.5292 0.5292 0.5622 0.5616 0.5292 0.5292 0.6827 0.5616 0.5616 0.5622 0.5616 0.5616 0.6827 0.5616 0.5616 0.5207 0.5426 0.5426 0.5292 0.5616 0.5207 0.5292 0.5622 0.5426 0.5426 0.5616 0.5426 0.5622 0.6827 0.5207 0.5426 0.5207 0.5426 0.5616 0.5207 0.5292 0.5426 0.5426 0.5426 0.5292 0.5622 0.5622 0.5622 0.5616 0.5292 0.5622 0.5622 0.5622 0.5622 0.5622 0.6827 0.6827 0.5616 0.6827 0.6827 0.5207 0.5616 0.6827 0.6827 0.5622 0.6827 0.5426 0.5622 0.5292 0.5207 0.6827 0.6827 0.5616 0.5622 0.5426 0.5616 0.5616 0.5207 0.5616 0.5622 0.5292 0.5207 0.5292 0.5622 0.5426 0.5622 0.5292 0.5622 0.5622 0.5426 0.5292 0.5426 0.5292 0.6827 0.5292 0.5207 0.5207 0.5616 0.6827 0.6827 0.5426 0.5622 0.5292 0.5622 0.5207 0.5616 0.5622 0.5616 0.5207 0.5616 0.6827 0.5292 0.5622 0.5426 0.5207 0.5622 0.5622 0.6827 0.5207 0.5616 0.5426 0.5622 0.5426 0.5292 0.5207 0.5622 0.5616 0.6827 0.5426 0.5292 0.5622 0.5616 0.6827 0.5292 0.5622 0.5426 0.5292 0.5292 0.5616 0.6827 0.6827 0.5426 0.5207 0.5616 0.6827 0.6827 0.6827 0.5207 0.5292 0.5622 0.6827 0.5622 0.5622 0.5207 0.6827 0.5426 0.5616 0.5426 0.5426 0.5426 0.5292 0.5207 0.5622 0.5207 0.5616 0.6827 0.5207 0.5207 0.5292 0.5622 0.5616 0.5616 0.5292 0.6827 0.5616 0.5426 0.5426 0.5426 0.5292 0.5207 0.5426 0.5616 0.5622 0.6827 0.5622 0.5622 0.5426 0.5616 0.5207 0.5622 0.5207 0.5426 0.5207 0.5616 0.5622 0.5622 0.5622 0.5207 0.5426 0.5616 0.5426 0.5426 0.5426 0.5616 0.5622 0.5622 0.5616 0.6827 0.5622 0.5292 0.5426 0.5616 0.5622 0.5616 0.5207 0.5426 0.5426 0.5426 0.6827 0.5616 0.5616 0.5616 0.5622 0.5292 0.5616 0.5292 0.5616 0.5622 0.5622 0.5292 0.5622 0.5292 0.5616 0.5616 0.5616 0.5622 0.5292 0.5616 0.5292 0.6827 0.5426 0.5426 0.5426 0.5622 0.6827 0.5616 0.5426 0.5207 0.5616 0.5292 0.5616 0.5207 0.5426 0.6827 0.5207 0.5207 0.6827 0.5292 0.5616 0.5207 0.5426 0.5622 0.5207 0.5622 0.5616 0.5622 0.6827 0.6827 0.5292 0.5207 0.5292 0.5426 0.5207 0.5292 0.5292 0.5292 0.5622 0.5292 0.5207 0.5426 0.5207 0.6827 0.5622 0.5292 0.5622 0.5207 0.6827 0.5207 0.5292 0.6827 0.5292 0.5207 0.5616 0.5426 0.5622 0.5616 0.5207 0.5622 0.5207 0.5622 0.5207 0.5622 0.5616 0.5426 0.5426 0.5622 0.5622 0.5616 0.5292 0.5292 0.5207 0.5292 0.5292 0.5426 0.6827 0.5207 0.5207 0.5622 0.5426 0.5616 0.6827 0.6827 0.5292 0.5292 0.5616 0.6827 0.5207 0.5292 0.6827 0.5622 0.6827 0.5616 0.6827 0.5292 0.5207 0.5622 0.5616 0.6827 0.5616 0.5292 0.5207 0.5207 0.5616 0.5207 0.6827 0.5207 0.5207 0.6827 0.5292 0.5616 0.5616 0.5616 0.5207 0.5292 0.5292 0.5426 0.5207 0.5207 0.5207 0.5622 0.5622 0.5616 0.5292 0.5207 0.5292 0.5622 0.5426 0.5622 0.5426 0.5616 0.5207 0.5426 0.5207 0.5207 0.5622 0.5292 0.5292 0.6827 0.5616 0.5207 0.5426 0.6827 0.5622 0.5622 0.5622 0.5207 0.5207 0.5292 0.5207 0.5616 0.5616 0.5426 0.5616 0.5292 0.5616 0.6827 0.5616 0.5616 0.5207 0.5622 0.5207 0.5622 0.5616 0.5426 0.5292 0.5616 0.5616 0.6827 0.6827 0.5426 0.5207 0.5207 0.5292 0.5622 0.5207 0.6827 0.6827 0.5207 0.5616 0.5426 0.5292 0.5426 0.5622 0.5292 0.6827 0.6827 0.6827 0.5426 0.5622 0.5207 0.5622 0.5622 0.5616 0.5207 0.6827 0.5622 0.5292 0.6827 0.5426 0.5616 0.5207 0.5292 0.5622 0.5426 0.6827 0.6827 0.6827 0.5207 0.5426 0.6827 0.6827 0.5622 0.5622 0.5207 0.5616 0.5616 0.5292 0.5616 0.5616 0.5292 0.5292 0.5616 0.5616 0.5622 0.5616 0.5622 0.5207 0.5426 0.5426 0.5292 0.5616 0.6827 0.5616 0.5426 0.5207 0.5207 0.5207 0.5292 0.5207 0.6827 0.5426 0.6827 0.5292 0.5622 0.5616 0.5616 0.5622 0.5207 0.5292 0.5622 0.5426 0.6827 0.5616 0.5616 0.5292 0.5292 0.5426 0.5426 0.5207 0.5616 0.5616 0.5622 0.5616 0.6827 0.6827 0.5426 0.5207 0.5207 0.5207 0.5426 0.5616 0.5616 0.6827" HIT_INDICES="439 7921 8700 12095 13339 16269 16490 19010 19325 19865 20361 21005 24656 24869 25402 25859 26061 26415 26896 27588 32498 53064" ES_PROFILE="-0.0070 0.1271 0.3058 0.3394 0.3939 0.3972 0.4453 0.4410 0.4724 0.4983 0.5228 0.5426 0.4981 0.5111 0.5169 0.5224 0.5315 0.5367 0.5380 0.5332 0.4501 0.1027" RANK_AT_ES="21005.0000" RANK_SCORE_AT_ES="0.6896"/>
  <DTG RANKED_LIST="fpkm.rnk" TEMPLATE="sample.cls" GENESET="gene_sets.gmt#VIRAL_BUDDING_VIA_HOST_ESCRT_COMPLEX(GO:0039702)" ES="0.5468" NES="0.9642" NP="0.3070" FDR="0.4312" FWER="1.0000" RND_ES="0.6999 0.5460 0.5460 0.5502 0.5502 0.5468 0.5502 0.5468 0.5444 0.5468 0.6999 0.5468 0.5468 0.5468 0.5502 0.5444 0.5460 0.5460 0.5460 0.5391 0.5391 0.5460 0.5468 0.5460 0.5391 0.5468 0.5468 0.5391 0.5502 0.5468 0.5444 0.5502 0.6999 0.5468 0.6999 0.5391 0.5468 0.5502 0.5391 0.5391 0.5444 0.5444 0.5391 0.5468 0.5444 0.5468 0.5391 0.5460 0.5468 0.5444 0.5468 0.6999 0.5502 0.5391 0.5460 0.5468 0.5468 0.5391 0.5460 0.5502 0.5502 0.5468 0.5391 0.6999 0.5391 0.5502 0.6999 0.5460 0.5444 0.6999 0.5391 0.5502 0.5444 0.5468 0.5468 0.5460 0.6999 0.6999 0.5502 0.5502 0.5444 0.5468 0.5460 0.5460 0.5391 0.6999 0.5391 0.5391 0.5391 0.5444 0.6999 0.5502 0.6999 0.5502 0.5444 0.5468 0.5391 0.5460 0.6999 0.5444 0.5444 0.5468 0.5460 0.6999 0.5502 0.6999 0.5444 0.5468 0.5460 0.6999 0.5468 0.6999 0.5468 0.5468 0.6999 0.5502 0.5502 0.5460 0.5444 0.5391 0.5502 0.5468 0.5468 0.5468 0.5468 0.5444 0.5391 0.5468 0.5391 0.5502 0.5468 0.6999 0.5391 0.5391 0.5391 0.5391 0.5502 0.6999 0.6999 0.5468 0.5444 0.5468 0.5468 0.6999 0.5391 0.5468 0.6999 0.5468 0.5444 0.5444 0.5391 0.5444 0.5444 0.5502 0.5468 0.6999 0.5444 0.5502 0.5502 0.5391 0.5468 0.5444 0.5502 0.5460 0.5502 0.5502 0.6999 0.6999 0.6999 0.5391 0.5444 0.5468 0.5444 0.5468 0.5502 0.5468 0.5391 0.5468 0.5391 0.5468 0.5391 0.5391 0.5502 0.5468 0.5460 0.5391 0.5460 0.5468 0.5468 0.5444 0.5502 0.5391 0.6999 0.6999 0.5444 0.5391 0.5391 0.5502 0.5391 0.6999 0.5460 0.5460 0.5391 0.6999 0.5460 0.5391 0.5460 0.5391 0.5502 0.5391 0.5460 0.5468 0.5391 0.5460 0.5460 0.5444 0.5444 0.5444 0.5468 0.5391 0.6999 0.5502 0.6999 0.6999 0.5502 0.5444 0.5444 0.5444 0.6999 0.5460 0.5502 0.5391 0.5460 0.5460 0.5468 0.5391 0.5468 0.5502 0.6999 0.5502 0.5502 0.5502 0.6999 0.5468 0.5444 0.5468 0.5460 0.5460 0.5444 0.6999 0.5444 0.5468 0.5444 0.5444 0.5460 0.5468 0.5444 0.5468 0.5468 0.6999 0.5460 0.5502 0.5391 0.5391 0.5444 0.5444 0.5391 0.5444 0.5391 0.5391 0.5444 0.6999 0.5468 0.6999 0.5444 0.5444 0.5468 0.5444 0.5502 0.6999 0.5468 0.5391 0.5391 0.5468 0.5502 0.5502 0.5460 0.6999 0.5391 0.5468 0.5460 0.5460 0.5468 0.6999 0.5468 0.5460 0.5460 0.5460 0.5468 0.5468 0.5502 0.5468 0.5391 0.5460 0.5502 0.5468 0.5468 0.5502 0.5391 0.5460 0.6999 0.5391 0.5468 0.5444 0.5468 0.5502 0.5391 0.5460 0.6999 0.5460 0.5460 0.6999 0.5460 0.5502 0.5444 0.5502 0.5391 0.5460 0.5502 0.5460 0.5468 0.5460 0.5391 0.5391 0.6999 0.5460 0.6999 0.5460 0.5502 0.5391 0.5468 0.5391 0.5391 0.5502 0.5391 0.5460 0.5502 0.5460 0.5502 0.6999 0.5502 0.5391 0.5502 0.6999 0.6999 0.6999 0.5502 0.5460 0.5468 0.5391 0.5468 0.5468 0.5468 0.5460 0.5391 0.5460 0.5444 0.5502 0.5468 0.5460 0.5468 0.5444 0.5460 0.5460 0.5468 0.5468 0.5460 0.5391 0.5444 0.5468 0.5444 0.5502 0.5444 0.5460 0.5460 0.5460 0.5444 0.5468 0.5391 0.6999 0.6999 0.5502 0.5444 0.5444 0.5502 0.5468 0.5468 0.5502 0.5502 0.5502 0.5460 0.5444 0.5468 0.5391 0.5391 0.5460 0.5460 0.5460 0.5460 0.5460 0.6999 0.5468 0.5460 0.5460 0.5444 0.5444 0.6999 0.5460 0.5460 0.5468 0.5391 0.5444 0.5468 0.5460 0.5502 0.6999 0.5444 0.6999 0.5460 0.5468 0.5460 0.5444 0.5468 0.6999 0.6999 0.5468 0.6999 0.5391 0.5460 0.6999 0.5460 0.5502 0.5460 0.5460 0.5468 0.5468 0.5391 0.5460 0.5502 0.6999 0.5444 0.5502 0.5468 0.5460 0.6999 0.5502 0.5444 0.5502 0.5391 0.5391 0.5444 0.5502 0.5391 0.5468 0.5502 0.5468 0.5460 0.5391 0.5468 0.5444 0.5444 0.5468 0.5444 0.5391 0.5444 0.5391 0.5468 0.5460 0.5460 0.5468 0.5468 0.6999 0.5460 0.5468 0.5460 0.5391 0.5502 0.5460 0.5468 0.5391 0.5468 0.5468 0.5460 0.5460 0.5502 0.5444 0.5460 0.5460 0.6999 0.5444 0.5444 0.5502 0.5444 0.5444 0.6999 0.5444 0.5444 0.5391 0.5468 0.5468 0.5460 0.5444 0.5391 0.5460 0.5502 0.5468 0.5468 0.5444 0.5468 0.5502 0.6999 0.5391 0.5468 0.5391 0.5468 0.5444 0.5391 0.5460 0.5468 0.5468 0.5468 0.5460 0.5502 0.5502 0.5502 0.5444 0.5460 0.5502 0.5502 0.5502 0.5502 0.5502 0.6999 0.6999 0.5444 0.6999 0.6999 0.5391 0.5444 0.6999 0.6999 0.5502 0.6999 0.5468 0.5502 0.5460 0.5391 0.6999 0.6999 0.5444 0.5502 0.5468 0.5444 0.5444 0.5391 0.5444 0.5502 0.5460 0.5391 0.5460 0.5502 0.5468 0.5502 0.5460 0.5502 0.5502 0.5468 0.5460 0.5468 0.5460 0.6999 0.5460 0.5391 0.5391 0.5444 0.6999 0.6999 0.5468 0.5502 0.5460 0.5502 0.5391 0.5444 0.5502 0.5444 0.5391 0.5444 0.6999 0.5460 0.5502 0.5468 0.5391 0.5502 0.5502 0.6999 0.5391 0.5444 0.5468 0.5502 0.5468 0.5460 0.5391 0.5502 0.5444 0.6999 0.5468 0.5460 0.5502 0.5444 0.6999 0.5460 0.5502 0.5468 0.5460 0.5460 0.5444 0.6999 0.6999 0.5468 0.5391 0.5444 0.6999 0.6999 0.6999 0.5391 0.5460 0.5502 0.6999 0.5502 0.5502 0.5391 0.6999 0.5468 0.5444 0.5468 0.5468 0.5468 0.5460 0.5391 0.5502 0.5391 0.5444 0.6999 0.5391 0.5391 0.5460 0.5502 0.5444 0.5444 0.5460 0.6999 0.5444 0.5468 0.5468 0.5468 0.5460 0.5391 0.5468 0.5444 0.5502 0.6999 0.5502 0.5502 0.5468 0.5444 0.5391 0.5502 0.5391 0.5468 0.5391 0.5444 0.5502 0.5502 0.5502 0.5391 0.5468 0.5444 0.5468 0.5468 0.5468 0.5444 0.5502 0.5502 0.5444 0.6999 0.5502 0.5460 0.5468 0.5444 0.5502 0.5444 0.5391 0.5468 0.5468 0.5468 0.6999 0.5444 0.5444 0.5444 0.5502 0.5460 0.5444 0.5460 0.5444 0.5502 0.5502 0.5460 0.5502 0.5460 0.5444 0.5444 0.5444 0.5502 0.5460 0.5444 0.5460 0.6999 0.5468 0.5468 0.5468 0.5502 0.6999 0.5444 0.5468 0.5391 0.5444 0.5460 0.5444 0.5391 0.5468 0.6999 0.5391 0.5391 0.6999 0.5460 0.5444 0.5391 0.5468 0.5502 0.5391 0.5502 0.5444 0.5502 0.6999 0.6999 0.5460 0.5391 0.5460 0.5468 0.5391 0.5460 0.5460 0.5460 0.5502 0.5460 0.5391 0.5468 0.5391 0.6999 0.5502 0.5460 0.5502 0.5391 0.6999 0.5391 0.5460 0.6999 0.5460 0.5391 0.5444 0.5468 0.5502 0.5444 0.5391 0.5502 0.5391 0.5502 0.5391 0.5502 0.5444 0.5468 0.5468 0.5502 0.5502 0.5444 0.5460 0.5460 0.5391 0.5460 0.5460 0.5468 0.6999 0.5391 0.5391 0.5502 0.5468 0.5444 0.6999 0.6999 0.5460 0.5460 0.5444 0.6999 0.5391 0.5460 0.6999 0.5502 0.6999 0.5444 0.6999 0.5460 0.5391 0.5502 0.5444 0.6999 0.5444 0.5460 0.5391 0.5391 0.5444 0.5391 0.6999 0.5391 0.5391 0.6999 0.5460 0.5444 0.5444 0.5444 0.5391 0.5460 0.5460 0.5468 0.5391 0.5391 0.5391 0.5502 0.5502 0.5444 0.5460 0.5391 0.5460 0.5502 0.5468 0.5502 0.5468 0.5444 0.5391 0.5468 0.5391 0.5391 0.5502 0.5460 0.5460 0.6999 0.5444 0.5391 0.5468 0.6999 0.5502 0.5502 0.5502 0.5391 0.5391 0.5460 0.5391 0.5444 0.5444 0.5468 0.5444 0.5460 0.5444 0.6999 0.5444 0.5444 0.5391 0.5502 0.5391 0.5502 0.5444 0.5468 0.5460 0.5444 0.5444 0.6999 0.6999 0.5468 0.5391 0.5391 0.5460 0.5502 0.5391 0.6999 0.6999 0.5391 0.5444 0.5468 0.5460 0.5468 0.5502 0.5460 0.6999 0.6999 0.6999 0.5468 0.5502 0.5391 0.5502 0.5502 0.5444 0.5391 0.6999 0.5502 0.5460 0.6999 0.5468 0.5444 0.5391 0.5460 0.5502 0.5468 0.6999 0.6999 0.6999 0.5391 0.5468 0.6999 0.6999 0.5502 0.5502 0.5391 0.5444 0.5444 0.5460 0.5444 0.5444 0.5460 0.5460 0.5444 0.5444 0.5502 0.5444 0.5502 0.5391 0.5468 0.5468 0.5460 0.5444 0.6999 0.5444 0.5468 0.5391 0.5391 0.5391 0.5460 0.5391 0.6999 0.5468 0.6999 0.5460 0.5502 0.5444 0.5444 0.5502 0.5391 0.5460 0.5502 0.5468 0.6999 0.5444 0.5444 0.5460 0.5460 0.5468 0.5468 0.5391 0.5444 0.5444 0.5502 0.5444 0.6999 0.6999 0.5468 0.5391 0.5391 0.5391 0.5468 0.5444 0.5444 0.6999" HIT_INDICES="15305 15444 15718 17750 17906 18624 19564 19590 19701 20348 20702 21527 21893 22969 23828 25060 25358 25397 26119 26168 26811" ES_PROFILE="-0.1682 -0.0816 0.0001 0.0340 0.0983 0.1472 0.1868 0.2417 0.2943 0.3337 0.3767 0.4060 0.4411 0.4583 0.4746 0.4783 0.4962 0.5183 0.5249 0.5427 0.5468" RANK_AT_ES="26811.0000" RANK_SCORE_AT_ES="0.2205"/>
  <DTG RANKED_LIST="fpkm.rnk" TEMPLATE="sample.cls" GENESET="gene_sets.gmt#REGULATION_OF_AUTOPHAGOSOME_ASSEMBLY(GO:2000785)" ES="0.5648" NES="0.9643" NP="0.1410" FDR="0.4311" FWER="1.0000" RND_ES="0.8356 0.5350 0.5350 0.5334 0.5334 0.5648 0.5334 0.5648 0.5383 0.5648 0.8356 0.5648 0.5648 0.5648 0.5334 0.5383 0.5350 0.5350 0.5350 0.5500 0.5500 0.5350 0.5648 0.5350 0.5500 0.5648 0.5648 0.5500 0.5334 0.5648 0.5383 0.5334 0.8356 0.5648 0.8356 0.5500 0.5648 0.5334 0.5500 0.5500 0.5383 0.5383 0.5500 0.5648 0.5383 0.5648 0.5500 0.5350 0.5648 0.5383 0.5648 0.8356 0.5334 0.5500 0.5350 0.5648 0.5648 0.5500 0.5350 0.5334 0.5334 0.5648 0.5500 0.8356 0.5500 0.5334 0.8356 0.5350 0.5383 0.8356 0.5500 0.5334 0.5383 0.5648 0.5648 0.5350 0.8356 0.8356 0.5334 0.5334 0.5383 0.5648 0.5350 0.5350 0.5500 0.8356 0.5500 0.5500 0.5500 0.5383 0.8356 0.5334 0.8356 0.5334 0.5383 0.5648 0.5500 0.5350 0.8356 0.5383 0.5383 0.5648 0.5350 0.8356 0.5334 0.8356 0.5383 0.5648 0.5350 0.8356 0.5648 0.8356 0.5648 0.5648 0.8356 0.5334 0.5334 0.5350 0.5383 0.5500 0.5334 0.5648 0.5648 0.5648 0.5648 0.5383 0.5500 0.5648 0.5500 0.5334 0.5648 0.8356 0.5500 0.5500 0.5500 0.5500 0.5334 0.8356 0.8356 0.5648 0.5383 0.5648 0.5648 0.8356 0.5500 0.5648 0.8356 0.5648 0.5383 0.5383 0.5500 0.5383 0.5383 0.5334 0.5648 0.8356 0.5383 0.5334 0.5334 0.5500 0.5648 0.5383 0.5334 0.5350 0.5334 0.5334 0.8356 0.8356 0.8356 0.5500 0.5383 0.5648 0.5383 0.5648 0.5334 0.5648 0.5500 0.5648 0.5500 0.5648 0.5500 0.5500 0.5334 0.5648 0.5350 0.5500 0.5350 0.5648 0.5648 0.5383 0.5334 0.5500 0.8356 0.8356 0.5383 0.5500 0.5500 0.5334 0.5500 0.8356 0.5350 0.5350 0.5500 0.8356 0.5350 0.5500 0.5350 0.5500 0.5334 0.5500 0.5350 0.5648 0.5500 0.5350 0.5350 0.5383 0.5383 0.5383 0.5648 0.5500 0.8356 0.5334 0.8356 0.8356 0.5334 0.5383 0.5383 0.5383 0.8356 0.5350 0.5334 0.5500 0.5350 0.5350 0.5648 0.5500 0.5648 0.5334 0.8356 0.5334 0.5334 0.5334 0.8356 0.5648 0.5383 0.5648 0.5350 0.5350 0.5383 0.8356 0.5383 0.5648 0.5383 0.5383 0.5350 0.5648 0.5383 0.5648 0.5648 0.8356 0.5350 0.5334 0.5500 0.5500 0.5383 0.5383 0.5500 0.5383 0.5500 0.5500 0.5383 0.8356 0.5648 0.8356 0.5383 0.5383 0.5648 0.5383 0.5334 0.8356 0.5648 0.5500 0.5500 0.5648 0.5334 0.5334 0.5350 0.8356 0.5500 0.5648 0.5350 0.5350 0.5648 0.8356 0.5648 0.5350 0.5350 0.5350 0.5648 0.5648 0.5334 0.5648 0.5500 0.5350 0.5334 0.5648 0.5648 0.5334 0.5500 0.5350 0.8356 0.5500 0.5648 0.5383 0.5648 0.5334 0.5500 0.5350 0.8356 0.5350 0.5350 0.8356 0.5350 0.5334 0.5383 0.5334 0.5500 0.5350 0.5334 0.5350 0.5648 0.5350 0.5500 0.5500 0.8356 0.5350 0.8356 0.5350 0.5334 0.5500 0.5648 0.5500 0.5500 0.5334 0.5500 0.5350 0.5334 0.5350 0.5334 0.8356 0.5334 0.5500 0.5334 0.8356 0.8356 0.8356 0.5334 0.5350 0.5648 0.5500 0.5648 0.5648 0.5648 0.5350 0.5500 0.5350 0.5383 0.5334 0.5648 0.5350 0.5648 0.5383 0.5350 0.5350 0.5648 0.5648 0.5350 0.5500 0.5383 0.5648 0.5383 0.5334 0.5383 0.5350 0.5350 0.5350 0.5383 0.5648 0.5500 0.8356 0.8356 0.5334 0.5383 0.5383 0.5334 0.5648 0.5648 0.5334 0.5334 0.5334 0.5350 0.5383 0.5648 0.5500 0.5500 0.5350 0.5350 0.5350 0.5350 0.5350 0.8356 0.5648 0.5350 0.5350 0.5383 0.5383 0.8356 0.5350 0.5350 0.5648 0.5500 0.5383 0.5648 0.5350 0.5334 0.8356 0.5383 0.8356 0.5350 0.5648 0.5350 0.5383 0.5648 0.8356 0.8356 0.5648 0.8356 0.5500 0.5350 0.8356 0.5350 0.5334 0.5350 0.5350 0.5648 0.5648 0.5500 0.5350 0.5334 0.8356 0.5383 0.5334 0.5648 0.5350 0.8356 0.5334 0.5383 0.5334 0.5500 0.5500 0.5383 0.5334 0.5500 0.5648 0.5334 0.5648 0.5350 0.5500 0.5648 0.5383 0.5383 0.5648 0.5383 0.5500 0.5383 0.5500 0.5648 0.5350 0.5350 0.5648 0.5648 0.8356 0.5350 0.5648 0.5350 0.5500 0.5334 0.5350 0.5648 0.5500 0.5648 0.5648 0.5350 0.5350 0.5334 0.5383 0.5350 0.5350 0.8356 0.5383 0.5383 0.5334 0.5383 0.5383 0.8356 0.5383 0.5383 0.5500 0.5648 0.5648 0.5350 0.5383 0.5500 0.5350 0.5334 0.5648 0.5648 0.5383 0.5648 0.5334 0.8356 0.5500 0.5648 0.5500 0.5648 0.5383 0.5500 0.5350 0.5648 0.5648 0.5648 0.5350 0.5334 0.5334 0.5334 0.5383 0.5350 0.5334 0.5334 0.5334 0.5334 0.5334 0.8356 0.8356 0.5383 0.8356 0.8356 0.5500 0.5383 0.8356 0.8356 0.5334 0.8356 0.5648 0.5334 0.5350 0.5500 0.8356 0.8356 0.5383 0.5334 0.5648 0.5383 0.5383 0.5500 0.5383 0.5334 0.5350 0.5500 0.5350 0.5334 0.5648 0.5334 0.5350 0.5334 0.5334 0.5648 0.5350 0.5648 0.5350 0.8356 0.5350 0.5500 0.5500 0.5383 0.8356 0.8356 0.5648 0.5334 0.5350 0.5334 0.5500 0.5383 0.5334 0.5383 0.5500 0.5383 0.8356 0.5350 0.5334 0.5648 0.5500 0.5334 0.5334 0.8356 0.5500 0.5383 0.5648 0.5334 0.5648 0.5350 0.5500 0.5334 0.5383 0.8356 0.5648 0.5350 0.5334 0.5383 0.8356 0.5350 0.5334 0.5648 0.5350 0.5350 0.5383 0.8356 0.8356 0.5648 0.5500 0.5383 0.8356 0.8356 0.8356 0.5500 0.5350 0.5334 0.8356 0.5334 0.5334 0.5500 0.8356 0.5648 0.5383 0.5648 0.5648 0.5648 0.5350 0.5500 0.5334 0.5500 0.5383 0.8356 0.5500 0.5500 0.5350 0.5334 0.5383 0.5383 0.5350 0.8356 0.5383 0.5648 0.5648 0.5648 0.5350 0.5500 0.5648 0.5383 0.5334 0.8356 0.5334 0.5334 0.5648 0.5383 0.5500 0.5334 0.5500 0.5648 0.5500 0.5383 0.5334 0.5334 0.5334 0.5500 0.5648 0.5383 0.5648 0.5648 0.5648 0.5383 0.5334 0.5334 0.5383 0.8356 0.5334 0.5350 0.5648 0.5383 0.5334 0.5383 0.5500 0.5648 0.5648 0.5648 0.8356 0.5383 0.5383 0.5383 0.5334 0.5350 0.5383 0.5350 0.5383 0.5334 0.5334 0.5350 0.5334 0.5350 0.5383 0.5383 0.5383 0.5334 0.5350 0.5383 0.5350 0.8356 0.5648 0.5648 0.5648 0.5334 0.8356 0.5383 0.5648 0.5500 0.5383 0.5350 0.5383 0.5500 0.5648 0.8356 0.5500 0.5500 0.8356 0.5350 0.5383 0.5500 0.5648 0.5334 0.5500 0.5334 0.5383 0.5334 0.8356 0.8356 0.5350 0.5500 0.5350 0.5648 0.5500 0.5350 0.5350 0.5350 0.5334 0.5350 0.5500 0.5648 0.5500 0.8356 0.5334 0.5350 0.5334 0.5500 0.8356 0.5500 0.5350 0.8356 0.5350 0.5500 0.5383 0.5648 0.5334 0.5383 0.5500 0.5334 0.5500 0.5334 0.5500 0.5334 0.5383 0.5648 0.5648 0.5334 0.5334 0.5383 0.5350 0.5350 0.5500 0.5350 0.5350 0.5648 0.8356 0.5500 0.5500 0.5334 0.5648 0.5383 0.8356 0.8356 0.5350 0.5350 0.5383 0.8356 0.5500 0.5350 0.8356 0.5334 0.8356 0.5383 0.8356 0.5350 0.5500 0.5334 0.5383 0.8356 0.5383 0.5350 0.5500 0.5500 0.5383 0.5500 0.8356 0.5500 0.5500 0.8356 0.5350 0.5383 0.5383 0.5383 0.5500 0.5350 0.5350 0.5648 0.5500 0.5500 0.5500 0.5334 0.5334 0.5383 0.5350 0.5500 0.5350 0.5334 0.5648 0.5334 0.5648 0.5383 0.5500 0.5648 0.5500 0.5500 0.5334 0.5350 0.5350 0.8356 0.5383 0.5500 0.5648 0.8356 0.5334 0.5334 0.5334 0.5500 0.5500 0.5350 0.5500 0.5383 0.5383 0.5648 0.5383 0.5350 0.5383 0.8356 0.5383 0.5383 0.5500 0.5334 0.5500 0.5334 0.5383 0.5648 0.5350 0.5383 0.5383 0.8356 0.8356 0.5648 0.5500 0.5500 0.5350 0.5334 0.5500 0.8356 0.8356 0.5500 0.5383 0.5648 0.5350 0.5648 0.5334 0.5350 0.8356 0.8356 0.8356 0.5648 0.5334 0.5500 0.5334 0.5334 0.5383 0.5500 0.8356 0.5334 0.5350 0.8356 0.5648 0.5383 0.5500 0.5350 0.5334 0.5648 0.8356 0.8356 0.8356 0.5500 0.5648 0.8356 0.8356 0.5334 0.5334 0.5500 0.5383 0.5383 0.5350 0.5383 0.5383 0.5350 0.5350 0.5383 0.5383 0.5334 0.5383 0.5334 0.5500 0.5648 0.5648 0.5350 0.5383 0.8356 0.5383 0.5648 0.5500 0.5500 0.5500 0.5350 0.5500 0.8356 0.5648 0.8356 0.5350 0.5334 0.5383 0.5383 0.5334 0.5500 0.5350 0.5334 0.5648 0.8356 0.5383 0.5383 0.5350 0.5350 0.5648 0.5648 0.5500 0.5383 0.5383 0.5334 0.5383 0.8356 0.8356 0.5648 0.5500 0.5500 0.5500 0.5648 0.5383 0.5383 0.8356" HIT_INDICES="3870 7426 8514 9096 10064 10450 11305 13479 13505 14925 15852 16192 16386 16401 16957 17082 17223 17423 17613 18335 18468 18880 19272 20009 20702 22605 22896 23903 23980 24727 25060 25512 25858 26218 26314 26570 29614 39361" ES_PROFILE="-0.0653 0.0363 0.1142 0.1834 0.2281 0.2776 0.3116 0.3092 0.3431 0.3481 0.3583 0.3774 0.3984 0.4225 0.4361 0.4565 0.4762 0.4945 0.5124 0.5196 0.5363 0.5474 0.5580 0.5616 0.5648 0.5441 0.5501 0.5424 0.5502 0.5455 0.5474 0.5464 0.5468 0.5463 0.5501 0.5507 0.4993 0.3346" RANK_AT_ES="20702.0000" RANK_SCORE_AT_ES="0.7215"/>
  <DTG RANKED_LIST="fpkm.rnk" TEMPLATE="sample.cls" GENESET="gene_sets.gmt#TRANSFERASE_ACTIVITY__TRANSFERRING_AMINO_ACYL_GROUPS(GO:0016755)" ES="0.5785" NES="0.9643" NP="0.4760" FDR="0.4311" FWER="1.0000" RND_ES="0.6895 0.4864 0.4864 0.6682 0.6682 0.5785 0.6682 0.5785 0.7109 0.5785 0.6895 0.5785 0.5785 0.5785 0.6682 0.7109 0.4864 0.4864 0.4864 0.4857 0.4857 0.4864 0.5785 0.4864 0.4857 0.5785 0.5785 0.4857 0.6682 0.5785 0.7109 0.6682 0.6895 0.5785 0.6895 0.4857 0.5785 0.6682 0.4857 0.4857 0.7109 0.7109 0.4857 0.5785 0.7109 0.5785 0.4857 0.4864 0.5785 0.7109 0.5785 0.6895 0.6682 0.4857 0.4864 0.5785 0.5785 0.4857 0.4864 0.6682 0.6682 0.5785 0.4857 0.6895 0.4857 0.6682 0.6895 0.4864 0.7109 0.6895 0.4857 0.6682 0.7109 0.5785 0.5785 0.4864 0.6895 0.6895 0.6682 0.6682 0.7109 0.5785 0.4864 0.4864 0.4857 0.6895 0.4857 0.4857 0.4857 0.7109 0.6895 0.6682 0.6895 0.6682 0.7109 0.5785 0.4857 0.4864 0.6895 0.7109 0.7109 0.5785 0.4864 0.6895 0.6682 0.6895 0.7109 0.5785 0.4864 0.6895 0.5785 0.6895 0.5785 0.5785 0.6895 0.6682 0.6682 0.4864 0.7109 0.4857 0.6682 0.5785 0.5785 0.5785 0.5785 0.7109 0.4857 0.5785 0.4857 0.6682 0.5785 0.6895 0.4857 0.4857 0.4857 0.4857 0.6682 0.6895 0.6895 0.5785 0.7109 0.5785 0.5785 0.6895 0.4857 0.5785 0.6895 0.5785 0.7109 0.7109 0.4857 0.7109 0.7109 0.6682 0.5785 0.6895 0.7109 0.6682 0.6682 0.4857 0.5785 0.7109 0.6682 0.4864 0.6682 0.6682 0.6895 0.6895 0.6895 0.4857 0.7109 0.5785 0.7109 0.5785 0.6682 0.5785 0.4857 0.5785 0.4857 0.5785 0.4857 0.4857 0.6682 0.5785 0.4864 0.4857 0.4864 0.5785 0.5785 0.7109 0.6682 0.4857 0.6895 0.6895 0.7109 0.4857 0.4857 0.6682 0.4857 0.6895 0.4864 0.4864 0.4857 0.6895 0.4864 0.4857 0.4864 0.4857 0.6682 0.4857 0.4864 0.5785 0.4857 0.4864 0.4864 0.7109 0.7109 0.7109 0.5785 0.4857 0.6895 0.6682 0.6895 0.6895 0.6682 0.7109 0.7109 0.7109 0.6895 0.4864 0.6682 0.4857 0.4864 0.4864 0.5785 0.4857 0.5785 0.6682 0.6895 0.6682 0.6682 0.6682 0.6895 0.5785 0.7109 0.5785 0.4864 0.4864 0.7109 0.6895 0.7109 0.5785 0.7109 0.7109 0.4864 0.5785 0.7109 0.5785 0.5785 0.6895 0.4864 0.6682 0.4857 0.4857 0.7109 0.7109 0.4857 0.7109 0.4857 0.4857 0.7109 0.6895 0.5785 0.6895 0.7109 0.7109 0.5785 0.7109 0.6682 0.6895 0.5785 0.4857 0.4857 0.5785 0.6682 0.6682 0.4864 0.6895 0.4857 0.5785 0.4864 0.4864 0.5785 0.6895 0.5785 0.4864 0.4864 0.4864 0.5785 0.5785 0.6682 0.5785 0.4857 0.4864 0.6682 0.5785 0.5785 0.6682 0.4857 0.4864 0.6895 0.4857 0.5785 0.7109 0.5785 0.6682 0.4857 0.4864 0.6895 0.4864 0.4864 0.6895 0.4864 0.6682 0.7109 0.6682 0.4857 0.4864 0.6682 0.4864 0.5785 0.4864 0.4857 0.4857 0.6895 0.4864 0.6895 0.4864 0.6682 0.4857 0.5785 0.4857 0.4857 0.6682 0.4857 0.4864 0.6682 0.4864 0.6682 0.6895 0.6682 0.4857 0.6682 0.6895 0.6895 0.6895 0.6682 0.4864 0.5785 0.4857 0.5785 0.5785 0.5785 0.4864 0.4857 0.4864 0.7109 0.6682 0.5785 0.4864 0.5785 0.7109 0.4864 0.4864 0.5785 0.5785 0.4864 0.4857 0.7109 0.5785 0.7109 0.6682 0.7109 0.4864 0.4864 0.4864 0.7109 0.5785 0.4857 0.6895 0.6895 0.6682 0.7109 0.7109 0.6682 0.5785 0.5785 0.6682 0.6682 0.6682 0.4864 0.7109 0.5785 0.4857 0.4857 0.4864 0.4864 0.4864 0.4864 0.4864 0.6895 0.5785 0.4864 0.4864 0.7109 0.7109 0.6895 0.4864 0.4864 0.5785 0.4857 0.7109 0.5785 0.4864 0.6682 0.6895 0.7109 0.6895 0.4864 0.5785 0.4864 0.7109 0.5785 0.6895 0.6895 0.5785 0.6895 0.4857 0.4864 0.6895 0.4864 0.6682 0.4864 0.4864 0.5785 0.5785 0.4857 0.4864 0.6682 0.6895 0.7109 0.6682 0.5785 0.4864 0.6895 0.6682 0.7109 0.6682 0.4857 0.4857 0.7109 0.6682 0.4857 0.5785 0.6682 0.5785 0.4864 0.4857 0.5785 0.7109 0.7109 0.5785 0.7109 0.4857 0.7109 0.4857 0.5785 0.4864 0.4864 0.5785 0.5785 0.6895 0.4864 0.5785 0.4864 0.4857 0.6682 0.4864 0.5785 0.4857 0.5785 0.5785 0.4864 0.4864 0.6682 0.7109 0.4864 0.4864 0.6895 0.7109 0.7109 0.6682 0.7109 0.7109 0.6895 0.7109 0.7109 0.4857 0.5785 0.5785 0.4864 0.7109 0.4857 0.4864 0.6682 0.5785 0.5785 0.7109 0.5785 0.6682 0.6895 0.4857 0.5785 0.4857 0.5785 0.7109 0.4857 0.4864 0.5785 0.5785 0.5785 0.4864 0.6682 0.6682 0.6682 0.7109 0.4864 0.6682 0.6682 0.6682 0.6682 0.6682 0.6895 0.6895 0.7109 0.6895 0.6895 0.4857 0.7109 0.6895 0.6895 0.6682 0.6895 0.5785 0.6682 0.4864 0.4857 0.6895 0.6895 0.7109 0.6682 0.5785 0.7109 0.7109 0.4857 0.7109 0.6682 0.4864 0.4857 0.4864 0.6682 0.5785 0.6682 0.4864 0.6682 0.6682 0.5785 0.4864 0.5785 0.4864 0.6895 0.4864 0.4857 0.4857 0.7109 0.6895 0.6895 0.5785 0.6682 0.4864 0.6682 0.4857 0.7109 0.6682 0.7109 0.4857 0.7109 0.6895 0.4864 0.6682 0.5785 0.4857 0.6682 0.6682 0.6895 0.4857 0.7109 0.5785 0.6682 0.5785 0.4864 0.4857 0.6682 0.7109 0.6895 0.5785 0.4864 0.6682 0.7109 0.6895 0.4864 0.6682 0.5785 0.4864 0.4864 0.7109 0.6895 0.6895 0.5785 0.4857 0.7109 0.6895 0.6895 0.6895 0.4857 0.4864 0.6682 0.6895 0.6682 0.6682 0.4857 0.6895 0.5785 0.7109 0.5785 0.5785 0.5785 0.4864 0.4857 0.6682 0.4857 0.7109 0.6895 0.4857 0.4857 0.4864 0.6682 0.7109 0.7109 0.4864 0.6895 0.7109 0.5785 0.5785 0.5785 0.4864 0.4857 0.5785 0.7109 0.6682 0.6895 0.6682 0.6682 0.5785 0.7109 0.4857 0.6682 0.4857 0.5785 0.4857 0.7109 0.6682 0.6682 0.6682 0.4857 0.5785 0.7109 0.5785 0.5785 0.5785 0.7109 0.6682 0.6682 0.7109 0.6895 0.6682 0.4864 0.5785 0.7109 0.6682 0.7109 0.4857 0.5785 0.5785 0.5785 0.6895 0.7109 0.7109 0.7109 0.6682 0.4864 0.7109 0.4864 0.7109 0.6682 0.6682 0.4864 0.6682 0.4864 0.7109 0.7109 0.7109 0.6682 0.4864 0.7109 0.4864 0.6895 0.5785 0.5785 0.5785 0.6682 0.6895 0.7109 0.5785 0.4857 0.7109 0.4864 0.7109 0.4857 0.5785 0.6895 0.4857 0.4857 0.6895 0.4864 0.7109 0.4857 0.5785 0.6682 0.4857 0.6682 0.7109 0.6682 0.6895 0.6895 0.4864 0.4857 0.4864 0.5785 0.4857 0.4864 0.4864 0.4864 0.6682 0.4864 0.4857 0.5785 0.4857 0.6895 0.6682 0.4864 0.6682 0.4857 0.6895 0.4857 0.4864 0.6895 0.4864 0.4857 0.7109 0.5785 0.6682 0.7109 0.4857 0.6682 0.4857 0.6682 0.4857 0.6682 0.7109 0.5785 0.5785 0.6682 0.6682 0.7109 0.4864 0.4864 0.4857 0.4864 0.4864 0.5785 0.6895 0.4857 0.4857 0.6682 0.5785 0.7109 0.6895 0.6895 0.4864 0.4864 0.7109 0.6895 0.4857 0.4864 0.6895 0.6682 0.6895 0.7109 0.6895 0.4864 0.4857 0.6682 0.7109 0.6895 0.7109 0.4864 0.4857 0.4857 0.7109 0.4857 0.6895 0.4857 0.4857 0.6895 0.4864 0.7109 0.7109 0.7109 0.4857 0.4864 0.4864 0.5785 0.4857 0.4857 0.4857 0.6682 0.6682 0.7109 0.4864 0.4857 0.4864 0.6682 0.5785 0.6682 0.5785 0.7109 0.4857 0.5785 0.4857 0.4857 0.6682 0.4864 0.4864 0.6895 0.7109 0.4857 0.5785 0.6895 0.6682 0.6682 0.6682 0.4857 0.4857 0.4864 0.4857 0.7109 0.7109 0.5785 0.7109 0.4864 0.7109 0.6895 0.7109 0.7109 0.4857 0.6682 0.4857 0.6682 0.7109 0.5785 0.4864 0.7109 0.7109 0.6895 0.6895 0.5785 0.4857 0.4857 0.4864 0.6682 0.4857 0.6895 0.6895 0.4857 0.7109 0.5785 0.4864 0.5785 0.6682 0.4864 0.6895 0.6895 0.6895 0.5785 0.6682 0.4857 0.6682 0.6682 0.7109 0.4857 0.6895 0.6682 0.4864 0.6895 0.5785 0.7109 0.4857 0.4864 0.6682 0.5785 0.6895 0.6895 0.6895 0.4857 0.5785 0.6895 0.6895 0.6682 0.6682 0.4857 0.7109 0.7109 0.4864 0.7109 0.7109 0.4864 0.4864 0.7109 0.7109 0.6682 0.7109 0.6682 0.4857 0.5785 0.5785 0.4864 0.7109 0.6895 0.7109 0.5785 0.4857 0.4857 0.4857 0.4864 0.4857 0.6895 0.5785 0.6895 0.4864 0.6682 0.7109 0.7109 0.6682 0.4857 0.4864 0.6682 0.5785 0.6895 0.7109 0.7109 0.4864 0.4864 0.5785 0.5785 0.4857 0.7109 0.7109 0.6682 0.7109 0.6895 0.6895 0.5785 0.4857 0.4857 0.4857 0.5785 0.7109 0.7109 0.6895" HIT_INDICES="2012 9578 11956 14679 15281 20873 23741 25871 28459 30596 38392 41613 45644 45854 46614 50551" ES_PROFILE="-0.0330 0.1765 0.3498 0.4520 0.5785 0.5555 0.5540 0.5483 0.5126 0.4765 0.3457 0.2922 0.2251 0.2226 0.2108 0.1452" RANK_AT_ES="15281.0000" RANK_SCORE_AT_ES="1.3402"/>
  <DTG RANKED_LIST="fpkm.rnk" TEMPLATE="sample.cls" GENESET="gene_sets.gmt#NEGATIVE_REGULATION_OF_LIPID_STORAGE(GO:0010888)" ES="0.5635" NES="0.9651" NP="0.3130" FDR="0.4285" FWER="1.0000" RND_ES="0.7864 0.5634 0.5634 0.5199 0.5199 0.5635 0.5199 0.5635 0.5277 0.5635 0.7864 0.5635 0.5635 0.5635 0.5199 0.5277 0.5634 0.5634 0.5634 0.5768 0.5768 0.5634 0.5635 0.5634 0.5768 0.5635 0.5635 0.5768 0.5199 0.5635 0.5277 0.5199 0.7864 0.5635 0.7864 0.5768 0.5635 0.5199 0.5768 0.5768 0.5277 0.5277 0.5768 0.5635 0.5277 0.5635 0.5768 0.5634 0.5635 0.5277 0.5635 0.7864 0.5199 0.5768 0.5634 0.5635 0.5635 0.5768 0.5634 0.5199 0.5199 0.5635 0.5768 0.7864 0.5768 0.5199 0.7864 0.5634 0.5277 0.7864 0.5768 0.5199 0.5277 0.5635 0.5635 0.5634 0.7864 0.7864 0.5199 0.5199 0.5277 0.5635 0.5634 0.5634 0.5768 0.7864 0.5768 0.5768 0.5768 0.5277 0.7864 0.5199 0.7864 0.5199 0.5277 0.5635 0.5768 0.5634 0.7864 0.5277 0.5277 0.5635 0.5634 0.7864 0.5199 0.7864 0.5277 0.5635 0.5634 0.7864 0.5635 0.7864 0.5635 0.5635 0.7864 0.5199 0.5199 0.5634 0.5277 0.5768 0.5199 0.5635 0.5635 0.5635 0.5635 0.5277 0.5768 0.5635 0.5768 0.5199 0.5635 0.7864 0.5768 0.5768 0.5768 0.5768 0.5199 0.7864 0.7864 0.5635 0.5277 0.5635 0.5635 0.7864 0.5768 0.5635 0.7864 0.5635 0.5277 0.5277 0.5768 0.5277 0.5277 0.5199 0.5635 0.7864 0.5277 0.5199 0.5199 0.5768 0.5635 0.5277 0.5199 0.5634 0.5199 0.5199 0.7864 0.7864 0.7864 0.5768 0.5277 0.5635 0.5277 0.5635 0.5199 0.5635 0.5768 0.5635 0.5768 0.5635 0.5768 0.5768 0.5199 0.5635 0.5634 0.5768 0.5634 0.5635 0.5635 0.5277 0.5199 0.5768 0.7864 0.7864 0.5277 0.5768 0.5768 0.5199 0.5768 0.7864 0.5634 0.5634 0.5768 0.7864 0.5634 0.5768 0.5634 0.5768 0.5199 0.5768 0.5634 0.5635 0.5768 0.5634 0.5634 0.5277 0.5277 0.5277 0.5635 0.5768 0.7864 0.5199 0.7864 0.7864 0.5199 0.5277 0.5277 0.5277 0.7864 0.5634 0.5199 0.5768 0.5634 0.5634 0.5635 0.5768 0.5635 0.5199 0.7864 0.5199 0.5199 0.5199 0.7864 0.5635 0.5277 0.5635 0.5634 0.5634 0.5277 0.7864 0.5277 0.5635 0.5277 0.5277 0.5634 0.5635 0.5277 0.5635 0.5635 0.7864 0.5634 0.5199 0.5768 0.5768 0.5277 0.5277 0.5768 0.5277 0.5768 0.5768 0.5277 0.7864 0.5635 0.7864 0.5277 0.5277 0.5635 0.5277 0.5199 0.7864 0.5635 0.5768 0.5768 0.5635 0.5199 0.5199 0.5634 0.7864 0.5768 0.5635 0.5634 0.5634 0.5635 0.7864 0.5635 0.5634 0.5634 0.5634 0.5635 0.5635 0.5199 0.5635 0.5768 0.5634 0.5199 0.5635 0.5635 0.5199 0.5768 0.5634 0.7864 0.5768 0.5635 0.5277 0.5635 0.5199 0.5768 0.5634 0.7864 0.5634 0.5634 0.7864 0.5634 0.5199 0.5277 0.5199 0.5768 0.5634 0.5199 0.5634 0.5635 0.5634 0.5768 0.5768 0.7864 0.5634 0.7864 0.5634 0.5199 0.5768 0.5635 0.5768 0.5768 0.5199 0.5768 0.5634 0.5199 0.5634 0.5199 0.7864 0.5199 0.5768 0.5199 0.7864 0.7864 0.7864 0.5199 0.5634 0.5635 0.5768 0.5635 0.5635 0.5635 0.5634 0.5768 0.5634 0.5277 0.5199 0.5635 0.5634 0.5635 0.5277 0.5634 0.5634 0.5635 0.5635 0.5634 0.5768 0.5277 0.5635 0.5277 0.5199 0.5277 0.5634 0.5634 0.5634 0.5277 0.5635 0.5768 0.7864 0.7864 0.5199 0.5277 0.5277 0.5199 0.5635 0.5635 0.5199 0.5199 0.5199 0.5634 0.5277 0.5635 0.5768 0.5768 0.5634 0.5634 0.5634 0.5634 0.5634 0.7864 0.5635 0.5634 0.5634 0.5277 0.5277 0.7864 0.5634 0.5634 0.5635 0.5768 0.5277 0.5635 0.5634 0.5199 0.7864 0.5277 0.7864 0.5634 0.5635 0.5634 0.5277 0.5635 0.7864 0.7864 0.5635 0.7864 0.5768 0.5634 0.7864 0.5634 0.5199 0.5634 0.5634 0.5635 0.5635 0.5768 0.5634 0.5199 0.7864 0.5277 0.5199 0.5635 0.5634 0.7864 0.5199 0.5277 0.5199 0.5768 0.5768 0.5277 0.5199 0.5768 0.5635 0.5199 0.5635 0.5634 0.5768 0.5635 0.5277 0.5277 0.5635 0.5277 0.5768 0.5277 0.5768 0.5635 0.5634 0.5634 0.5635 0.5635 0.7864 0.5634 0.5635 0.5634 0.5768 0.5199 0.5634 0.5635 0.5768 0.5635 0.5635 0.5634 0.5634 0.5199 0.5277 0.5634 0.5634 0.7864 0.5277 0.5277 0.5199 0.5277 0.5277 0.7864 0.5277 0.5277 0.5768 0.5635 0.5635 0.5634 0.5277 0.5768 0.5634 0.5199 0.5635 0.5635 0.5277 0.5635 0.5199 0.7864 0.5768 0.5635 0.5768 0.5635 0.5277 0.5768 0.5634 0.5635 0.5635 0.5635 0.5634 0.5199 0.5199 0.5199 0.5277 0.5634 0.5199 0.5199 0.5199 0.5199 0.5199 0.7864 0.7864 0.5277 0.7864 0.7864 0.5768 0.5277 0.7864 0.7864 0.5199 0.7864 0.5635 0.5199 0.5634 0.5768 0.7864 0.7864 0.5277 0.5199 0.5635 0.5277 0.5277 0.5768 0.5277 0.5199 0.5634 0.5768 0.5634 0.5199 0.5635 0.5199 0.5634 0.5199 0.5199 0.5635 0.5634 0.5635 0.5634 0.7864 0.5634 0.5768 0.5768 0.5277 0.7864 0.7864 0.5635 0.5199 0.5634 0.5199 0.5768 0.5277 0.5199 0.5277 0.5768 0.5277 0.7864 0.5634 0.5199 0.5635 0.5768 0.5199 0.5199 0.7864 0.5768 0.5277 0.5635 0.5199 0.5635 0.5634 0.5768 0.5199 0.5277 0.7864 0.5635 0.5634 0.5199 0.5277 0.7864 0.5634 0.5199 0.5635 0.5634 0.5634 0.5277 0.7864 0.7864 0.5635 0.5768 0.5277 0.7864 0.7864 0.7864 0.5768 0.5634 0.5199 0.7864 0.5199 0.5199 0.5768 0.7864 0.5635 0.5277 0.5635 0.5635 0.5635 0.5634 0.5768 0.5199 0.5768 0.5277 0.7864 0.5768 0.5768 0.5634 0.5199 0.5277 0.5277 0.5634 0.7864 0.5277 0.5635 0.5635 0.5635 0.5634 0.5768 0.5635 0.5277 0.5199 0.7864 0.5199 0.5199 0.5635 0.5277 0.5768 0.5199 0.5768 0.5635 0.5768 0.5277 0.5199 0.5199 0.5199 0.5768 0.5635 0.5277 0.5635 0.5635 0.5635 0.5277 0.5199 0.5199 0.5277 0.7864 0.5199 0.5634 0.5635 0.5277 0.5199 0.5277 0.5768 0.5635 0.5635 0.5635 0.7864 0.5277 0.5277 0.5277 0.5199 0.5634 0.5277 0.5634 0.5277 0.5199 0.5199 0.5634 0.5199 0.5634 0.5277 0.5277 0.5277 0.5199 0.5634 0.5277 0.5634 0.7864 0.5635 0.5635 0.5635 0.5199 0.7864 0.5277 0.5635 0.5768 0.5277 0.5634 0.5277 0.5768 0.5635 0.7864 0.5768 0.5768 0.7864 0.5634 0.5277 0.5768 0.5635 0.5199 0.5768 0.5199 0.5277 0.5199 0.7864 0.7864 0.5634 0.5768 0.5634 0.5635 0.5768 0.5634 0.5634 0.5634 0.5199 0.5634 0.5768 0.5635 0.5768 0.7864 0.5199 0.5634 0.5199 0.5768 0.7864 0.5768 0.5634 0.7864 0.5634 0.5768 0.5277 0.5635 0.5199 0.5277 0.5768 0.5199 0.5768 0.5199 0.5768 0.5199 0.5277 0.5635 0.5635 0.5199 0.5199 0.5277 0.5634 0.5634 0.5768 0.5634 0.5634 0.5635 0.7864 0.5768 0.5768 0.5199 0.5635 0.5277 0.7864 0.7864 0.5634 0.5634 0.5277 0.7864 0.5768 0.5634 0.7864 0.5199 0.7864 0.5277 0.7864 0.5634 0.5768 0.5199 0.5277 0.7864 0.5277 0.5634 0.5768 0.5768 0.5277 0.5768 0.7864 0.5768 0.5768 0.7864 0.5634 0.5277 0.5277 0.5277 0.5768 0.5634 0.5634 0.5635 0.5768 0.5768 0.5768 0.5199 0.5199 0.5277 0.5634 0.5768 0.5634 0.5199 0.5635 0.5199 0.5635 0.5277 0.5768 0.5635 0.5768 0.5768 0.5199 0.5634 0.5634 0.7864 0.5277 0.5768 0.5635 0.7864 0.5199 0.5199 0.5199 0.5768 0.5768 0.5634 0.5768 0.5277 0.5277 0.5635 0.5277 0.5634 0.5277 0.7864 0.5277 0.5277 0.5768 0.5199 0.5768 0.5199 0.5277 0.5635 0.5634 0.5277 0.5277 0.7864 0.7864 0.5635 0.5768 0.5768 0.5634 0.5199 0.5768 0.7864 0.7864 0.5768 0.5277 0.5635 0.5634 0.5635 0.5199 0.5634 0.7864 0.7864 0.7864 0.5635 0.5199 0.5768 0.5199 0.5199 0.5277 0.5768 0.7864 0.5199 0.5634 0.7864 0.5635 0.5277 0.5768 0.5634 0.5199 0.5635 0.7864 0.7864 0.7864 0.5768 0.5635 0.7864 0.7864 0.5199 0.5199 0.5768 0.5277 0.5277 0.5634 0.5277 0.5277 0.5634 0.5634 0.5277 0.5277 0.5199 0.5277 0.5199 0.5768 0.5635 0.5635 0.5634 0.5277 0.7864 0.5277 0.5635 0.5768 0.5768 0.5768 0.5634 0.5768 0.7864 0.5635 0.7864 0.5634 0.5199 0.5277 0.5277 0.5199 0.5768 0.5634 0.5199 0.5635 0.7864 0.5277 0.5277 0.5634 0.5634 0.5635 0.5635 0.5768 0.5277 0.5277 0.5199 0.5277 0.7864 0.7864 0.5635 0.5768 0.5768 0.5768 0.5635 0.5277 0.5277 0.7864" HIT_INDICES="7921 8474 13676 17052 19010 20109 21005 21292 22269 24352 26902 27223 27490 28596 29278 46893 57062" ES_PROFILE="0.1933 0.4463 0.4494 0.4534 0.4683 0.4925 0.5158 0.5479 0.5635 0.5512 0.5199 0.5248 0.5294 0.5145 0.5039 0.2065 0.0351" RANK_AT_ES="22269.0000" RANK_SCORE_AT_ES="0.5767"/>
  <DTG RANKED_LIST="fpkm.rnk" TEMPLATE="sample.cls" GENESET="gene_sets.gmt#POSITIVE_REGULATION_OF_LONG_TERM_SYNAPTIC_POTENTIATION(GO:1900273)" ES="0.5522" NES="0.9655" NP="0.4750" FDR="0.4277" FWER="1.0000" RND_ES="0.6589 0.5616 0.5616 0.5934 0.5934 0.5522 0.5934 0.5522 0.5459 0.5522 0.6589 0.5522 0.5522 0.5522 0.5934 0.5459 0.5616 0.5616 0.5616 0.5369 0.5369 0.5616 0.5522 0.5616 0.5369 0.5522 0.5522 0.5369 0.5934 0.5522 0.5459 0.5934 0.6589 0.5522 0.6589 0.5369 0.5522 0.5934 0.5369 0.5369 0.5459 0.5459 0.5369 0.5522 0.5459 0.5522 0.5369 0.5616 0.5522 0.5459 0.5522 0.6589 0.5934 0.5369 0.5616 0.5522 0.5522 0.5369 0.5616 0.5934 0.5934 0.5522 0.5369 0.6589 0.5369 0.5934 0.6589 0.5616 0.5459 0.6589 0.5369 0.5934 0.5459 0.5522 0.5522 0.5616 0.6589 0.6589 0.5934 0.5934 0.5459 0.5522 0.5616 0.5616 0.5369 0.6589 0.5369 0.5369 0.5369 0.5459 0.6589 0.5934 0.6589 0.5934 0.5459 0.5522 0.5369 0.5616 0.6589 0.5459 0.5459 0.5522 0.5616 0.6589 0.5934 0.6589 0.5459 0.5522 0.5616 0.6589 0.5522 0.6589 0.5522 0.5522 0.6589 0.5934 0.5934 0.5616 0.5459 0.5369 0.5934 0.5522 0.5522 0.5522 0.5522 0.5459 0.5369 0.5522 0.5369 0.5934 0.5522 0.6589 0.5369 0.5369 0.5369 0.5369 0.5934 0.6589 0.6589 0.5522 0.5459 0.5522 0.5522 0.6589 0.5369 0.5522 0.6589 0.5522 0.5459 0.5459 0.5369 0.5459 0.5459 0.5934 0.5522 0.6589 0.5459 0.5934 0.5934 0.5369 0.5522 0.5459 0.5934 0.5616 0.5934 0.5934 0.6589 0.6589 0.6589 0.5369 0.5459 0.5522 0.5459 0.5522 0.5934 0.5522 0.5369 0.5522 0.5369 0.5522 0.5369 0.5369 0.5934 0.5522 0.5616 0.5369 0.5616 0.5522 0.5522 0.5459 0.5934 0.5369 0.6589 0.6589 0.5459 0.5369 0.5369 0.5934 0.5369 0.6589 0.5616 0.5616 0.5369 0.6589 0.5616 0.5369 0.5616 0.5369 0.5934 0.5369 0.5616 0.5522 0.5369 0.5616 0.5616 0.5459 0.5459 0.5459 0.5522 0.5369 0.6589 0.5934 0.6589 0.6589 0.5934 0.5459 0.5459 0.5459 0.6589 0.5616 0.5934 0.5369 0.5616 0.5616 0.5522 0.5369 0.5522 0.5934 0.6589 0.5934 0.5934 0.5934 0.6589 0.5522 0.5459 0.5522 0.5616 0.5616 0.5459 0.6589 0.5459 0.5522 0.5459 0.5459 0.5616 0.5522 0.5459 0.5522 0.5522 0.6589 0.5616 0.5934 0.5369 0.5369 0.5459 0.5459 0.5369 0.5459 0.5369 0.5369 0.5459 0.6589 0.5522 0.6589 0.5459 0.5459 0.5522 0.5459 0.5934 0.6589 0.5522 0.5369 0.5369 0.5522 0.5934 0.5934 0.5616 0.6589 0.5369 0.5522 0.5616 0.5616 0.5522 0.6589 0.5522 0.5616 0.5616 0.5616 0.5522 0.5522 0.5934 0.5522 0.5369 0.5616 0.5934 0.5522 0.5522 0.5934 0.5369 0.5616 0.6589 0.5369 0.5522 0.5459 0.5522 0.5934 0.5369 0.5616 0.6589 0.5616 0.5616 0.6589 0.5616 0.5934 0.5459 0.5934 0.5369 0.5616 0.5934 0.5616 0.5522 0.5616 0.5369 0.5369 0.6589 0.5616 0.6589 0.5616 0.5934 0.5369 0.5522 0.5369 0.5369 0.5934 0.5369 0.5616 0.5934 0.5616 0.5934 0.6589 0.5934 0.5369 0.5934 0.6589 0.6589 0.6589 0.5934 0.5616 0.5522 0.5369 0.5522 0.5522 0.5522 0.5616 0.5369 0.5616 0.5459 0.5934 0.5522 0.5616 0.5522 0.5459 0.5616 0.5616 0.5522 0.5522 0.5616 0.5369 0.5459 0.5522 0.5459 0.5934 0.5459 0.5616 0.5616 0.5616 0.5459 0.5522 0.5369 0.6589 0.6589 0.5934 0.5459 0.5459 0.5934 0.5522 0.5522 0.5934 0.5934 0.5934 0.5616 0.5459 0.5522 0.5369 0.5369 0.5616 0.5616 0.5616 0.5616 0.5616 0.6589 0.5522 0.5616 0.5616 0.5459 0.5459 0.6589 0.5616 0.5616 0.5522 0.5369 0.5459 0.5522 0.5616 0.5934 0.6589 0.5459 0.6589 0.5616 0.5522 0.5616 0.5459 0.5522 0.6589 0.6589 0.5522 0.6589 0.5369 0.5616 0.6589 0.5616 0.5934 0.5616 0.5616 0.5522 0.5522 0.5369 0.5616 0.5934 0.6589 0.5459 0.5934 0.5522 0.5616 0.6589 0.5934 0.5459 0.5934 0.5369 0.5369 0.5459 0.5934 0.5369 0.5522 0.5934 0.5522 0.5616 0.5369 0.5522 0.5459 0.5459 0.5522 0.5459 0.5369 0.5459 0.5369 0.5522 0.5616 0.5616 0.5522 0.5522 0.6589 0.5616 0.5522 0.5616 0.5369 0.5934 0.5616 0.5522 0.5369 0.5522 0.5522 0.5616 0.5616 0.5934 0.5459 0.5616 0.5616 0.6589 0.5459 0.5459 0.5934 0.5459 0.5459 0.6589 0.5459 0.5459 0.5369 0.5522 0.5522 0.5616 0.5459 0.5369 0.5616 0.5934 0.5522 0.5522 0.5459 0.5522 0.5934 0.6589 0.5369 0.5522 0.5369 0.5522 0.5459 0.5369 0.5616 0.5522 0.5522 0.5522 0.5616 0.5934 0.5934 0.5934 0.5459 0.5616 0.5934 0.5934 0.5934 0.5934 0.5934 0.6589 0.6589 0.5459 0.6589 0.6589 0.5369 0.5459 0.6589 0.6589 0.5934 0.6589 0.5522 0.5934 0.5616 0.5369 0.6589 0.6589 0.5459 0.5934 0.5522 0.5459 0.5459 0.5369 0.5459 0.5934 0.5616 0.5369 0.5616 0.5934 0.5522 0.5934 0.5616 0.5934 0.5934 0.5522 0.5616 0.5522 0.5616 0.6589 0.5616 0.5369 0.5369 0.5459 0.6589 0.6589 0.5522 0.5934 0.5616 0.5934 0.5369 0.5459 0.5934 0.5459 0.5369 0.5459 0.6589 0.5616 0.5934 0.5522 0.5369 0.5934 0.5934 0.6589 0.5369 0.5459 0.5522 0.5934 0.5522 0.5616 0.5369 0.5934 0.5459 0.6589 0.5522 0.5616 0.5934 0.5459 0.6589 0.5616 0.5934 0.5522 0.5616 0.5616 0.5459 0.6589 0.6589 0.5522 0.5369 0.5459 0.6589 0.6589 0.6589 0.5369 0.5616 0.5934 0.6589 0.5934 0.5934 0.5369 0.6589 0.5522 0.5459 0.5522 0.5522 0.5522 0.5616 0.5369 0.5934 0.5369 0.5459 0.6589 0.5369 0.5369 0.5616 0.5934 0.5459 0.5459 0.5616 0.6589 0.5459 0.5522 0.5522 0.5522 0.5616 0.5369 0.5522 0.5459 0.5934 0.6589 0.5934 0.5934 0.5522 0.5459 0.5369 0.5934 0.5369 0.5522 0.5369 0.5459 0.5934 0.5934 0.5934 0.5369 0.5522 0.5459 0.5522 0.5522 0.5522 0.5459 0.5934 0.5934 0.5459 0.6589 0.5934 0.5616 0.5522 0.5459 0.5934 0.5459 0.5369 0.5522 0.5522 0.5522 0.6589 0.5459 0.5459 0.5459 0.5934 0.5616 0.5459 0.5616 0.5459 0.5934 0.5934 0.5616 0.5934 0.5616 0.5459 0.5459 0.5459 0.5934 0.5616 0.5459 0.5616 0.6589 0.5522 0.5522 0.5522 0.5934 0.6589 0.5459 0.5522 0.5369 0.5459 0.5616 0.5459 0.5369 0.5522 0.6589 0.5369 0.5369 0.6589 0.5616 0.5459 0.5369 0.5522 0.5934 0.5369 0.5934 0.5459 0.5934 0.6589 0.6589 0.5616 0.5369 0.5616 0.5522 0.5369 0.5616 0.5616 0.5616 0.5934 0.5616 0.5369 0.5522 0.5369 0.6589 0.5934 0.5616 0.5934 0.5369 0.6589 0.5369 0.5616 0.6589 0.5616 0.5369 0.5459 0.5522 0.5934 0.5459 0.5369 0.5934 0.5369 0.5934 0.5369 0.5934 0.5459 0.5522 0.5522 0.5934 0.5934 0.5459 0.5616 0.5616 0.5369 0.5616 0.5616 0.5522 0.6589 0.5369 0.5369 0.5934 0.5522 0.5459 0.6589 0.6589 0.5616 0.5616 0.5459 0.6589 0.5369 0.5616 0.6589 0.5934 0.6589 0.5459 0.6589 0.5616 0.5369 0.5934 0.5459 0.6589 0.5459 0.5616 0.5369 0.5369 0.5459 0.5369 0.6589 0.5369 0.5369 0.6589 0.5616 0.5459 0.5459 0.5459 0.5369 0.5616 0.5616 0.5522 0.5369 0.5369 0.5369 0.5934 0.5934 0.5459 0.5616 0.5369 0.5616 0.5934 0.5522 0.5934 0.5522 0.5459 0.5369 0.5522 0.5369 0.5369 0.5934 0.5616 0.5616 0.6589 0.5459 0.5369 0.5522 0.6589 0.5934 0.5934 0.5934 0.5369 0.5369 0.5616 0.5369 0.5459 0.5459 0.5522 0.5459 0.5616 0.5459 0.6589 0.5459 0.5459 0.5369 0.5934 0.5369 0.5934 0.5459 0.5522 0.5616 0.5459 0.5459 0.6589 0.6589 0.5522 0.5369 0.5369 0.5616 0.5934 0.5369 0.6589 0.6589 0.5369 0.5459 0.5522 0.5616 0.5522 0.5934 0.5616 0.6589 0.6589 0.6589 0.5522 0.5934 0.5369 0.5934 0.5934 0.5459 0.5369 0.6589 0.5934 0.5616 0.6589 0.5522 0.5459 0.5369 0.5616 0.5934 0.5522 0.6589 0.6589 0.6589 0.5369 0.5522 0.6589 0.6589 0.5934 0.5934 0.5369 0.5459 0.5459 0.5616 0.5459 0.5459 0.5616 0.5616 0.5459 0.5459 0.5934 0.5459 0.5934 0.5369 0.5522 0.5522 0.5616 0.5459 0.6589 0.5459 0.5522 0.5369 0.5369 0.5369 0.5616 0.5369 0.6589 0.5522 0.6589 0.5616 0.5934 0.5459 0.5459 0.5934 0.5369 0.5616 0.5934 0.5522 0.6589 0.5459 0.5459 0.5616 0.5616 0.5522 0.5522 0.5369 0.5459 0.5459 0.5934 0.5459 0.6589 0.6589 0.5522 0.5369 0.5369 0.5369 0.5522 0.5459 0.5459 0.6589" HIT_INDICES="1612 7738 13278 14592 14940 15462 18873 20090 20862 21985 23746 24533 25020 25798 26487 32405 32571" ES_PROFILE="-0.0267 0.2482 0.2550 0.3189 0.3950 0.4627 0.4562 0.4804 0.5085 0.5245 0.5217 0.5317 0.5448 0.5495 0.5522 0.4521 0.4493" RANK_AT_ES="26487.0000" RANK_SCORE_AT_ES="0.2460"/>
  <DTG RANKED_LIST="fpkm.rnk" TEMPLATE="sample.cls" GENESET="gene_sets.gmt#VIRAL_BUDDING(GO:0046755)" ES="0.5468" NES="0.9656" NP="0.4750" FDR="0.4278" FWER="1.0000" RND_ES="0.6888 0.5511 0.5511 0.5471 0.5471 0.5468 0.5471 0.5468 0.5416 0.5468 0.6888 0.5468 0.5468 0.5468 0.5471 0.5416 0.5511 0.5511 0.5511 0.5445 0.5445 0.5511 0.5468 0.5511 0.5445 0.5468 0.5468 0.5445 0.5471 0.5468 0.5416 0.5471 0.6888 0.5468 0.6888 0.5445 0.5468 0.5471 0.5445 0.5445 0.5416 0.5416 0.5445 0.5468 0.5416 0.5468 0.5445 0.5511 0.5468 0.5416 0.5468 0.6888 0.5471 0.5445 0.5511 0.5468 0.5468 0.5445 0.5511 0.5471 0.5471 0.5468 0.5445 0.6888 0.5445 0.5471 0.6888 0.5511 0.5416 0.6888 0.5445 0.5471 0.5416 0.5468 0.5468 0.5511 0.6888 0.6888 0.5471 0.5471 0.5416 0.5468 0.5511 0.5511 0.5445 0.6888 0.5445 0.5445 0.5445 0.5416 0.6888 0.5471 0.6888 0.5471 0.5416 0.5468 0.5445 0.5511 0.6888 0.5416 0.5416 0.5468 0.5511 0.6888 0.5471 0.6888 0.5416 0.5468 0.5511 0.6888 0.5468 0.6888 0.5468 0.5468 0.6888 0.5471 0.5471 0.5511 0.5416 0.5445 0.5471 0.5468 0.5468 0.5468 0.5468 0.5416 0.5445 0.5468 0.5445 0.5471 0.5468 0.6888 0.5445 0.5445 0.5445 0.5445 0.5471 0.6888 0.6888 0.5468 0.5416 0.5468 0.5468 0.6888 0.5445 0.5468 0.6888 0.5468 0.5416 0.5416 0.5445 0.5416 0.5416 0.5471 0.5468 0.6888 0.5416 0.5471 0.5471 0.5445 0.5468 0.5416 0.5471 0.5511 0.5471 0.5471 0.6888 0.6888 0.6888 0.5445 0.5416 0.5468 0.5416 0.5468 0.5471 0.5468 0.5445 0.5468 0.5445 0.5468 0.5445 0.5445 0.5471 0.5468 0.5511 0.5445 0.5511 0.5468 0.5468 0.5416 0.5471 0.5445 0.6888 0.6888 0.5416 0.5445 0.5445 0.5471 0.5445 0.6888 0.5511 0.5511 0.5445 0.6888 0.5511 0.5445 0.5511 0.5445 0.5471 0.5445 0.5511 0.5468 0.5445 0.5511 0.5511 0.5416 0.5416 0.5416 0.5468 0.5445 0.6888 0.5471 0.6888 0.6888 0.5471 0.5416 0.5416 0.5416 0.6888 0.5511 0.5471 0.5445 0.5511 0.5511 0.5468 0.5445 0.5468 0.5471 0.6888 0.5471 0.5471 0.5471 0.6888 0.5468 0.5416 0.5468 0.5511 0.5511 0.5416 0.6888 0.5416 0.5468 0.5416 0.5416 0.5511 0.5468 0.5416 0.5468 0.5468 0.6888 0.5511 0.5471 0.5445 0.5445 0.5416 0.5416 0.5445 0.5416 0.5445 0.5445 0.5416 0.6888 0.5468 0.6888 0.5416 0.5416 0.5468 0.5416 0.5471 0.6888 0.5468 0.5445 0.5445 0.5468 0.5471 0.5471 0.5511 0.6888 0.5445 0.5468 0.5511 0.5511 0.5468 0.6888 0.5468 0.5511 0.5511 0.5511 0.5468 0.5468 0.5471 0.5468 0.5445 0.5511 0.5471 0.5468 0.5468 0.5471 0.5445 0.5511 0.6888 0.5445 0.5468 0.5416 0.5468 0.5471 0.5445 0.5511 0.6888 0.5511 0.5511 0.6888 0.5511 0.5471 0.5416 0.5471 0.5445 0.5511 0.5471 0.5511 0.5468 0.5511 0.5445 0.5445 0.6888 0.5511 0.6888 0.5511 0.5471 0.5445 0.5468 0.5445 0.5445 0.5471 0.5445 0.5511 0.5471 0.5511 0.5471 0.6888 0.5471 0.5445 0.5471 0.6888 0.6888 0.6888 0.5471 0.5511 0.5468 0.5445 0.5468 0.5468 0.5468 0.5511 0.5445 0.5511 0.5416 0.5471 0.5468 0.5511 0.5468 0.5416 0.5511 0.5511 0.5468 0.5468 0.5511 0.5445 0.5416 0.5468 0.5416 0.5471 0.5416 0.5511 0.5511 0.5511 0.5416 0.5468 0.5445 0.6888 0.6888 0.5471 0.5416 0.5416 0.5471 0.5468 0.5468 0.5471 0.5471 0.5471 0.5511 0.5416 0.5468 0.5445 0.5445 0.5511 0.5511 0.5511 0.5511 0.5511 0.6888 0.5468 0.5511 0.5511 0.5416 0.5416 0.6888 0.5511 0.5511 0.5468 0.5445 0.5416 0.5468 0.5511 0.5471 0.6888 0.5416 0.6888 0.5511 0.5468 0.5511 0.5416 0.5468 0.6888 0.6888 0.5468 0.6888 0.5445 0.5511 0.6888 0.5511 0.5471 0.5511 0.5511 0.5468 0.5468 0.5445 0.5511 0.5471 0.6888 0.5416 0.5471 0.5468 0.5511 0.6888 0.5471 0.5416 0.5471 0.5445 0.5445 0.5416 0.5471 0.5445 0.5468 0.5471 0.5468 0.5511 0.5445 0.5468 0.5416 0.5416 0.5468 0.5416 0.5445 0.5416 0.5445 0.5468 0.5511 0.5511 0.5468 0.5468 0.6888 0.5511 0.5468 0.5511 0.5445 0.5471 0.5511 0.5468 0.5445 0.5468 0.5468 0.5511 0.5511 0.5471 0.5416 0.5511 0.5511 0.6888 0.5416 0.5416 0.5471 0.5416 0.5416 0.6888 0.5416 0.5416 0.5445 0.5468 0.5468 0.5511 0.5416 0.5445 0.5511 0.5471 0.5468 0.5468 0.5416 0.5468 0.5471 0.6888 0.5445 0.5468 0.5445 0.5468 0.5416 0.5445 0.5511 0.5468 0.5468 0.5468 0.5511 0.5471 0.5471 0.5471 0.5416 0.5511 0.5471 0.5471 0.5471 0.5471 0.5471 0.6888 0.6888 0.5416 0.6888 0.6888 0.5445 0.5416 0.6888 0.6888 0.5471 0.6888 0.5468 0.5471 0.5511 0.5445 0.6888 0.6888 0.5416 0.5471 0.5468 0.5416 0.5416 0.5445 0.5416 0.5471 0.5511 0.5445 0.5511 0.5471 0.5468 0.5471 0.5511 0.5471 0.5471 0.5468 0.5511 0.5468 0.5511 0.6888 0.5511 0.5445 0.5445 0.5416 0.6888 0.6888 0.5468 0.5471 0.5511 0.5471 0.5445 0.5416 0.5471 0.5416 0.5445 0.5416 0.6888 0.5511 0.5471 0.5468 0.5445 0.5471 0.5471 0.6888 0.5445 0.5416 0.5468 0.5471 0.5468 0.5511 0.5445 0.5471 0.5416 0.6888 0.5468 0.5511 0.5471 0.5416 0.6888 0.5511 0.5471 0.5468 0.5511 0.5511 0.5416 0.6888 0.6888 0.5468 0.5445 0.5416 0.6888 0.6888 0.6888 0.5445 0.5511 0.5471 0.6888 0.5471 0.5471 0.5445 0.6888 0.5468 0.5416 0.5468 0.5468 0.5468 0.5511 0.5445 0.5471 0.5445 0.5416 0.6888 0.5445 0.5445 0.5511 0.5471 0.5416 0.5416 0.5511 0.6888 0.5416 0.5468 0.5468 0.5468 0.5511 0.5445 0.5468 0.5416 0.5471 0.6888 0.5471 0.5471 0.5468 0.5416 0.5445 0.5471 0.5445 0.5468 0.5445 0.5416 0.5471 0.5471 0.5471 0.5445 0.5468 0.5416 0.5468 0.5468 0.5468 0.5416 0.5471 0.5471 0.5416 0.6888 0.5471 0.5511 0.5468 0.5416 0.5471 0.5416 0.5445 0.5468 0.5468 0.5468 0.6888 0.5416 0.5416 0.5416 0.5471 0.5511 0.5416 0.5511 0.5416 0.5471 0.5471 0.5511 0.5471 0.5511 0.5416 0.5416 0.5416 0.5471 0.5511 0.5416 0.5511 0.6888 0.5468 0.5468 0.5468 0.5471 0.6888 0.5416 0.5468 0.5445 0.5416 0.5511 0.5416 0.5445 0.5468 0.6888 0.5445 0.5445 0.6888 0.5511 0.5416 0.5445 0.5468 0.5471 0.5445 0.5471 0.5416 0.5471 0.6888 0.6888 0.5511 0.5445 0.5511 0.5468 0.5445 0.5511 0.5511 0.5511 0.5471 0.5511 0.5445 0.5468 0.5445 0.6888 0.5471 0.5511 0.5471 0.5445 0.6888 0.5445 0.5511 0.6888 0.5511 0.5445 0.5416 0.5468 0.5471 0.5416 0.5445 0.5471 0.5445 0.5471 0.5445 0.5471 0.5416 0.5468 0.5468 0.5471 0.5471 0.5416 0.5511 0.5511 0.5445 0.5511 0.5511 0.5468 0.6888 0.5445 0.5445 0.5471 0.5468 0.5416 0.6888 0.6888 0.5511 0.5511 0.5416 0.6888 0.5445 0.5511 0.6888 0.5471 0.6888 0.5416 0.6888 0.5511 0.5445 0.5471 0.5416 0.6888 0.5416 0.5511 0.5445 0.5445 0.5416 0.5445 0.6888 0.5445 0.5445 0.6888 0.5511 0.5416 0.5416 0.5416 0.5445 0.5511 0.5511 0.5468 0.5445 0.5445 0.5445 0.5471 0.5471 0.5416 0.5511 0.5445 0.5511 0.5471 0.5468 0.5471 0.5468 0.5416 0.5445 0.5468 0.5445 0.5445 0.5471 0.5511 0.5511 0.6888 0.5416 0.5445 0.5468 0.6888 0.5471 0.5471 0.5471 0.5445 0.5445 0.5511 0.5445 0.5416 0.5416 0.5468 0.5416 0.5511 0.5416 0.6888 0.5416 0.5416 0.5445 0.5471 0.5445 0.5471 0.5416 0.5468 0.5511 0.5416 0.5416 0.6888 0.6888 0.5468 0.5445 0.5445 0.5511 0.5471 0.5445 0.6888 0.6888 0.5445 0.5416 0.5468 0.5511 0.5468 0.5471 0.5511 0.6888 0.6888 0.6888 0.5468 0.5471 0.5445 0.5471 0.5471 0.5416 0.5445 0.6888 0.5471 0.5511 0.6888 0.5468 0.5416 0.5445 0.5511 0.5471 0.5468 0.6888 0.6888 0.6888 0.5445 0.5468 0.6888 0.6888 0.5471 0.5471 0.5445 0.5416 0.5416 0.5511 0.5416 0.5416 0.5511 0.5511 0.5416 0.5416 0.5471 0.5416 0.5471 0.5445 0.5468 0.5468 0.5511 0.5416 0.6888 0.5416 0.5468 0.5445 0.5445 0.5445 0.5511 0.5445 0.6888 0.5468 0.6888 0.5511 0.5471 0.5416 0.5416 0.5471 0.5445 0.5511 0.5471 0.5468 0.6888 0.5416 0.5416 0.5511 0.5511 0.5468 0.5468 0.5445 0.5416 0.5416 0.5471 0.5416 0.6888 0.6888 0.5468 0.5445 0.5445 0.5445 0.5468 0.5416 0.5416 0.6888" HIT_INDICES="12297 15305 15444 15718 17750 17906 18624 19564 19590 19701 20348 20702 21117 21527 21893 22969 23828 25060 25358 25397 26119 26168 26314 26811" ES_PROFILE="-0.0957 -0.0709 0.0009 0.0684 0.0910 0.1442 0.1830 0.2135 0.2592 0.3028 0.3338 0.3687 0.4000 0.4292 0.4575 0.4689 0.4801 0.4797 0.4938 0.5121 0.5156 0.5303 0.5427 0.5468" RANK_AT_ES="26811.0000" RANK_SCORE_AT_ES="0.2205"/>
  <DTG RANKED_LIST="fpkm.rnk" TEMPLATE="sample.cls" GENESET="gene_sets.gmt#EPITHELIAL_CELL_MORPHOGENESIS(GO:0003382)" ES="0.5808" NES="0.9656" NP="0.3070" FDR="0.4278" FWER="1.0000" RND_ES="0.9301 0.4951 0.4951 0.5872 0.5872 0.5808 0.5872 0.5808 0.5769 0.5808 0.9301 0.5808 0.5808 0.5808 0.5872 0.5769 0.4951 0.4951 0.4951 0.4961 0.4961 0.4951 0.5808 0.4951 0.4961 0.5808 0.5808 0.4961 0.5872 0.5808 0.5769 0.5872 0.9301 0.5808 0.9301 0.4961 0.5808 0.5872 0.4961 0.4961 0.5769 0.5769 0.4961 0.5808 0.5769 0.5808 0.4961 0.4951 0.5808 0.5769 0.5808 0.9301 0.5872 0.4961 0.4951 0.5808 0.5808 0.4961 0.4951 0.5872 0.5872 0.5808 0.4961 0.9301 0.4961 0.5872 0.9301 0.4951 0.5769 0.9301 0.4961 0.5872 0.5769 0.5808 0.5808 0.4951 0.9301 0.9301 0.5872 0.5872 0.5769 0.5808 0.4951 0.4951 0.4961 0.9301 0.4961 0.4961 0.4961 0.5769 0.9301 0.5872 0.9301 0.5872 0.5769 0.5808 0.4961 0.4951 0.9301 0.5769 0.5769 0.5808 0.4951 0.9301 0.5872 0.9301 0.5769 0.5808 0.4951 0.9301 0.5808 0.9301 0.5808 0.5808 0.9301 0.5872 0.5872 0.4951 0.5769 0.4961 0.5872 0.5808 0.5808 0.5808 0.5808 0.5769 0.4961 0.5808 0.4961 0.5872 0.5808 0.9301 0.4961 0.4961 0.4961 0.4961 0.5872 0.9301 0.9301 0.5808 0.5769 0.5808 0.5808 0.9301 0.4961 0.5808 0.9301 0.5808 0.5769 0.5769 0.4961 0.5769 0.5769 0.5872 0.5808 0.9301 0.5769 0.5872 0.5872 0.4961 0.5808 0.5769 0.5872 0.4951 0.5872 0.5872 0.9301 0.9301 0.9301 0.4961 0.5769 0.5808 0.5769 0.5808 0.5872 0.5808 0.4961 0.5808 0.4961 0.5808 0.4961 0.4961 0.5872 0.5808 0.4951 0.4961 0.4951 0.5808 0.5808 0.5769 0.5872 0.4961 0.9301 0.9301 0.5769 0.4961 0.4961 0.5872 0.4961 0.9301 0.4951 0.4951 0.4961 0.9301 0.4951 0.4961 0.4951 0.4961 0.5872 0.4961 0.4951 0.5808 0.4961 0.4951 0.4951 0.5769 0.5769 0.5769 0.5808 0.4961 0.9301 0.5872 0.9301 0.9301 0.5872 0.5769 0.5769 0.5769 0.9301 0.4951 0.5872 0.4961 0.4951 0.4951 0.5808 0.4961 0.5808 0.5872 0.9301 0.5872 0.5872 0.5872 0.9301 0.5808 0.5769 0.5808 0.4951 0.4951 0.5769 0.9301 0.5769 0.5808 0.5769 0.5769 0.4951 0.5808 0.5769 0.5808 0.5808 0.9301 0.4951 0.5872 0.4961 0.4961 0.5769 0.5769 0.4961 0.5769 0.4961 0.4961 0.5769 0.9301 0.5808 0.9301 0.5769 0.5769 0.5808 0.5769 0.5872 0.9301 0.5808 0.4961 0.4961 0.5808 0.5872 0.5872 0.4951 0.9301 0.4961 0.5808 0.4951 0.4951 0.5808 0.9301 0.5808 0.4951 0.4951 0.4951 0.5808 0.5808 0.5872 0.5808 0.4961 0.4951 0.5872 0.5808 0.5808 0.5872 0.4961 0.4951 0.9301 0.4961 0.5808 0.5769 0.5808 0.5872 0.4961 0.4951 0.9301 0.4951 0.4951 0.9301 0.4951 0.5872 0.5769 0.5872 0.4961 0.4951 0.5872 0.4951 0.5808 0.4951 0.4961 0.4961 0.9301 0.4951 0.9301 0.4951 0.5872 0.4961 0.5808 0.4961 0.4961 0.5872 0.4961 0.4951 0.5872 0.4951 0.5872 0.9301 0.5872 0.4961 0.5872 0.9301 0.9301 0.9301 0.5872 0.4951 0.5808 0.4961 0.5808 0.5808 0.5808 0.4951 0.4961 0.4951 0.5769 0.5872 0.5808 0.4951 0.5808 0.5769 0.4951 0.4951 0.5808 0.5808 0.4951 0.4961 0.5769 0.5808 0.5769 0.5872 0.5769 0.4951 0.4951 0.4951 0.5769 0.5808 0.4961 0.9301 0.9301 0.5872 0.5769 0.5769 0.5872 0.5808 0.5808 0.5872 0.5872 0.5872 0.4951 0.5769 0.5808 0.4961 0.4961 0.4951 0.4951 0.4951 0.4951 0.4951 0.9301 0.5808 0.4951 0.4951 0.5769 0.5769 0.9301 0.4951 0.4951 0.5808 0.4961 0.5769 0.5808 0.4951 0.5872 0.9301 0.5769 0.9301 0.4951 0.5808 0.4951 0.5769 0.5808 0.9301 0.9301 0.5808 0.9301 0.4961 0.4951 0.9301 0.4951 0.5872 0.4951 0.4951 0.5808 0.5808 0.4961 0.4951 0.5872 0.9301 0.5769 0.5872 0.5808 0.4951 0.9301 0.5872 0.5769 0.5872 0.4961 0.4961 0.5769 0.5872 0.4961 0.5808 0.5872 0.5808 0.4951 0.4961 0.5808 0.5769 0.5769 0.5808 0.5769 0.4961 0.5769 0.4961 0.5808 0.4951 0.4951 0.5808 0.5808 0.9301 0.4951 0.5808 0.4951 0.4961 0.5872 0.4951 0.5808 0.4961 0.5808 0.5808 0.4951 0.4951 0.5872 0.5769 0.4951 0.4951 0.9301 0.5769 0.5769 0.5872 0.5769 0.5769 0.9301 0.5769 0.5769 0.4961 0.5808 0.5808 0.4951 0.5769 0.4961 0.4951 0.5872 0.5808 0.5808 0.5769 0.5808 0.5872 0.9301 0.4961 0.5808 0.4961 0.5808 0.5769 0.4961 0.4951 0.5808 0.5808 0.5808 0.4951 0.5872 0.5872 0.5872 0.5769 0.4951 0.5872 0.5872 0.5872 0.5872 0.5872 0.9301 0.9301 0.5769 0.9301 0.9301 0.4961 0.5769 0.9301 0.9301 0.5872 0.9301 0.5808 0.5872 0.4951 0.4961 0.9301 0.9301 0.5769 0.5872 0.5808 0.5769 0.5769 0.4961 0.5769 0.5872 0.4951 0.4961 0.4951 0.5872 0.5808 0.5872 0.4951 0.5872 0.5872 0.5808 0.4951 0.5808 0.4951 0.9301 0.4951 0.4961 0.4961 0.5769 0.9301 0.9301 0.5808 0.5872 0.4951 0.5872 0.4961 0.5769 0.5872 0.5769 0.4961 0.5769 0.9301 0.4951 0.5872 0.5808 0.4961 0.5872 0.5872 0.9301 0.4961 0.5769 0.5808 0.5872 0.5808 0.4951 0.4961 0.5872 0.5769 0.9301 0.5808 0.4951 0.5872 0.5769 0.9301 0.4951 0.5872 0.5808 0.4951 0.4951 0.5769 0.9301 0.9301 0.5808 0.4961 0.5769 0.9301 0.9301 0.9301 0.4961 0.4951 0.5872 0.9301 0.5872 0.5872 0.4961 0.9301 0.5808 0.5769 0.5808 0.5808 0.5808 0.4951 0.4961 0.5872 0.4961 0.5769 0.9301 0.4961 0.4961 0.4951 0.5872 0.5769 0.5769 0.4951 0.9301 0.5769 0.5808 0.5808 0.5808 0.4951 0.4961 0.5808 0.5769 0.5872 0.9301 0.5872 0.5872 0.5808 0.5769 0.4961 0.5872 0.4961 0.5808 0.4961 0.5769 0.5872 0.5872 0.5872 0.4961 0.5808 0.5769 0.5808 0.5808 0.5808 0.5769 0.5872 0.5872 0.5769 0.9301 0.5872 0.4951 0.5808 0.5769 0.5872 0.5769 0.4961 0.5808 0.5808 0.5808 0.9301 0.5769 0.5769 0.5769 0.5872 0.4951 0.5769 0.4951 0.5769 0.5872 0.5872 0.4951 0.5872 0.4951 0.5769 0.5769 0.5769 0.5872 0.4951 0.5769 0.4951 0.9301 0.5808 0.5808 0.5808 0.5872 0.9301 0.5769 0.5808 0.4961 0.5769 0.4951 0.5769 0.4961 0.5808 0.9301 0.4961 0.4961 0.9301 0.4951 0.5769 0.4961 0.5808 0.5872 0.4961 0.5872 0.5769 0.5872 0.9301 0.9301 0.4951 0.4961 0.4951 0.5808 0.4961 0.4951 0.4951 0.4951 0.5872 0.4951 0.4961 0.5808 0.4961 0.9301 0.5872 0.4951 0.5872 0.4961 0.9301 0.4961 0.4951 0.9301 0.4951 0.4961 0.5769 0.5808 0.5872 0.5769 0.4961 0.5872 0.4961 0.5872 0.4961 0.5872 0.5769 0.5808 0.5808 0.5872 0.5872 0.5769 0.4951 0.4951 0.4961 0.4951 0.4951 0.5808 0.9301 0.4961 0.4961 0.5872 0.5808 0.5769 0.9301 0.9301 0.4951 0.4951 0.5769 0.9301 0.4961 0.4951 0.9301 0.5872 0.9301 0.5769 0.9301 0.4951 0.4961 0.5872 0.5769 0.9301 0.5769 0.4951 0.4961 0.4961 0.5769 0.4961 0.9301 0.4961 0.4961 0.9301 0.4951 0.5769 0.5769 0.5769 0.4961 0.4951 0.4951 0.5808 0.4961 0.4961 0.4961 0.5872 0.5872 0.5769 0.4951 0.4961 0.4951 0.5872 0.5808 0.5872 0.5808 0.5769 0.4961 0.5808 0.4961 0.4961 0.5872 0.4951 0.4951 0.9301 0.5769 0.4961 0.5808 0.9301 0.5872 0.5872 0.5872 0.4961 0.4961 0.4951 0.4961 0.5769 0.5769 0.5808 0.5769 0.4951 0.5769 0.9301 0.5769 0.5769 0.4961 0.5872 0.4961 0.5872 0.5769 0.5808 0.4951 0.5769 0.5769 0.9301 0.9301 0.5808 0.4961 0.4961 0.4951 0.5872 0.4961 0.9301 0.9301 0.4961 0.5769 0.5808 0.4951 0.5808 0.5872 0.4951 0.9301 0.9301 0.9301 0.5808 0.5872 0.4961 0.5872 0.5872 0.5769 0.4961 0.9301 0.5872 0.4951 0.9301 0.5808 0.5769 0.4961 0.4951 0.5872 0.5808 0.9301 0.9301 0.9301 0.4961 0.5808 0.9301 0.9301 0.5872 0.5872 0.4961 0.5769 0.5769 0.4951 0.5769 0.5769 0.4951 0.4951 0.5769 0.5769 0.5872 0.5769 0.5872 0.4961 0.5808 0.5808 0.4951 0.5769 0.9301 0.5769 0.5808 0.4961 0.4961 0.4961 0.4951 0.4961 0.9301 0.5808 0.9301 0.4951 0.5872 0.5769 0.5769 0.5872 0.4961 0.4951 0.5872 0.5808 0.9301 0.5769 0.5769 0.4951 0.4951 0.5808 0.5808 0.4961 0.5769 0.5769 0.5872 0.5769 0.9301 0.9301 0.5808 0.4961 0.4961 0.4961 0.5808 0.5769 0.5769 0.9301" HIT_INDICES="2022 3838 7374 7473 10712 13001 14843 16810 17464 19645 19923 20732 21358 25280 26058 26165 26768 27556 27747 27888 29005 29201 29204 29432 29651 29676 29695 29706 29742 42792" ES_PROFILE="-0.0339 -0.0642 0.1630 0.4303 0.4667 0.4910 0.5100 0.5164 0.5421 0.5337 0.5566 0.5682 0.5808 0.5266 0.5234 0.5312 0.5289 0.5212 0.5229 0.5251 0.5074 0.5048 0.5055 0.5019 0.4983 0.4979 0.4977 0.4975 0.4969 0.2765" RANK_AT_ES="21358.0000" RANK_SCORE_AT_ES="0.6557"/>
  <DTG RANKED_LIST="fpkm.rnk" TEMPLATE="sample.cls" GENESET="gene_sets.gmt#INACTIVATION_OF_MAPK_ACTIVITY(GO:0000188)" ES="0.5692" NES="0.9658" NP="0.4760" FDR="0.4272" FWER="1.0000" RND_ES="0.7557 0.5237 0.5237 0.6218 0.6218 0.5692 0.6218 0.5692 0.5877 0.5692 0.7557 0.5692 0.5692 0.5692 0.6218 0.5877 0.5237 0.5237 0.5237 0.5090 0.5090 0.5237 0.5692 0.5237 0.5090 0.5692 0.5692 0.5090 0.6218 0.5692 0.5877 0.6218 0.7557 0.5692 0.7557 0.5090 0.5692 0.6218 0.5090 0.5090 0.5877 0.5877 0.5090 0.5692 0.5877 0.5692 0.5090 0.5237 0.5692 0.5877 0.5692 0.7557 0.6218 0.5090 0.5237 0.5692 0.5692 0.5090 0.5237 0.6218 0.6218 0.5692 0.5090 0.7557 0.5090 0.6218 0.7557 0.5237 0.5877 0.7557 0.5090 0.6218 0.5877 0.5692 0.5692 0.5237 0.7557 0.7557 0.6218 0.6218 0.5877 0.5692 0.5237 0.5237 0.5090 0.7557 0.5090 0.5090 0.5090 0.5877 0.7557 0.6218 0.7557 0.6218 0.5877 0.5692 0.5090 0.5237 0.7557 0.5877 0.5877 0.5692 0.5237 0.7557 0.6218 0.7557 0.5877 0.5692 0.5237 0.7557 0.5692 0.7557 0.5692 0.5692 0.7557 0.6218 0.6218 0.5237 0.5877 0.5090 0.6218 0.5692 0.5692 0.5692 0.5692 0.5877 0.5090 0.5692 0.5090 0.6218 0.5692 0.7557 0.5090 0.5090 0.5090 0.5090 0.6218 0.7557 0.7557 0.5692 0.5877 0.5692 0.5692 0.7557 0.5090 0.5692 0.7557 0.5692 0.5877 0.5877 0.5090 0.5877 0.5877 0.6218 0.5692 0.7557 0.5877 0.6218 0.6218 0.5090 0.5692 0.5877 0.6218 0.5237 0.6218 0.6218 0.7557 0.7557 0.7557 0.5090 0.5877 0.5692 0.5877 0.5692 0.6218 0.5692 0.5090 0.5692 0.5090 0.5692 0.5090 0.5090 0.6218 0.5692 0.5237 0.5090 0.5237 0.5692 0.5692 0.5877 0.6218 0.5090 0.7557 0.7557 0.5877 0.5090 0.5090 0.6218 0.5090 0.7557 0.5237 0.5237 0.5090 0.7557 0.5237 0.5090 0.5237 0.5090 0.6218 0.5090 0.5237 0.5692 0.5090 0.5237 0.5237 0.5877 0.5877 0.5877 0.5692 0.5090 0.7557 0.6218 0.7557 0.7557 0.6218 0.5877 0.5877 0.5877 0.7557 0.5237 0.6218 0.5090 0.5237 0.5237 0.5692 0.5090 0.5692 0.6218 0.7557 0.6218 0.6218 0.6218 0.7557 0.5692 0.5877 0.5692 0.5237 0.5237 0.5877 0.7557 0.5877 0.5692 0.5877 0.5877 0.5237 0.5692 0.5877 0.5692 0.5692 0.7557 0.5237 0.6218 0.5090 0.5090 0.5877 0.5877 0.5090 0.5877 0.5090 0.5090 0.5877 0.7557 0.5692 0.7557 0.5877 0.5877 0.5692 0.5877 0.6218 0.7557 0.5692 0.5090 0.5090 0.5692 0.6218 0.6218 0.5237 0.7557 0.5090 0.5692 0.5237 0.5237 0.5692 0.7557 0.5692 0.5237 0.5237 0.5237 0.5692 0.5692 0.6218 0.5692 0.5090 0.5237 0.6218 0.5692 0.5692 0.6218 0.5090 0.5237 0.7557 0.5090 0.5692 0.5877 0.5692 0.6218 0.5090 0.5237 0.7557 0.5237 0.5237 0.7557 0.5237 0.6218 0.5877 0.6218 0.5090 0.5237 0.6218 0.5237 0.5692 0.5237 0.5090 0.5090 0.7557 0.5237 0.7557 0.5237 0.6218 0.5090 0.5692 0.5090 0.5090 0.6218 0.5090 0.5237 0.6218 0.5237 0.6218 0.7557 0.6218 0.5090 0.6218 0.7557 0.7557 0.7557 0.6218 0.5237 0.5692 0.5090 0.5692 0.5692 0.5692 0.5237 0.5090 0.5237 0.5877 0.6218 0.5692 0.5237 0.5692 0.5877 0.5237 0.5237 0.5692 0.5692 0.5237 0.5090 0.5877 0.5692 0.5877 0.6218 0.5877 0.5237 0.5237 0.5237 0.5877 0.5692 0.5090 0.7557 0.7557 0.6218 0.5877 0.5877 0.6218 0.5692 0.5692 0.6218 0.6218 0.6218 0.5237 0.5877 0.5692 0.5090 0.5090 0.5237 0.5237 0.5237 0.5237 0.5237 0.7557 0.5692 0.5237 0.5237 0.5877 0.5877 0.7557 0.5237 0.5237 0.5692 0.5090 0.5877 0.5692 0.5237 0.6218 0.7557 0.5877 0.7557 0.5237 0.5692 0.5237 0.5877 0.5692 0.7557 0.7557 0.5692 0.7557 0.5090 0.5237 0.7557 0.5237 0.6218 0.5237 0.5237 0.5692 0.5692 0.5090 0.5237 0.6218 0.7557 0.5877 0.6218 0.5692 0.5237 0.7557 0.6218 0.5877 0.6218 0.5090 0.5090 0.5877 0.6218 0.5090 0.5692 0.6218 0.5692 0.5237 0.5090 0.5692 0.5877 0.5877 0.5692 0.5877 0.5090 0.5877 0.5090 0.5692 0.5237 0.5237 0.5692 0.5692 0.7557 0.5237 0.5692 0.5237 0.5090 0.6218 0.5237 0.5692 0.5090 0.5692 0.5692 0.5237 0.5237 0.6218 0.5877 0.5237 0.5237 0.7557 0.5877 0.5877 0.6218 0.5877 0.5877 0.7557 0.5877 0.5877 0.5090 0.5692 0.5692 0.5237 0.5877 0.5090 0.5237 0.6218 0.5692 0.5692 0.5877 0.5692 0.6218 0.7557 0.5090 0.5692 0.5090 0.5692 0.5877 0.5090 0.5237 0.5692 0.5692 0.5692 0.5237 0.6218 0.6218 0.6218 0.5877 0.5237 0.6218 0.6218 0.6218 0.6218 0.6218 0.7557 0.7557 0.5877 0.7557 0.7557 0.5090 0.5877 0.7557 0.7557 0.6218 0.7557 0.5692 0.6218 0.5237 0.5090 0.7557 0.7557 0.5877 0.6218 0.5692 0.5877 0.5877 0.5090 0.5877 0.6218 0.5237 0.5090 0.5237 0.6218 0.5692 0.6218 0.5237 0.6218 0.6218 0.5692 0.5237 0.5692 0.5237 0.7557 0.5237 0.5090 0.5090 0.5877 0.7557 0.7557 0.5692 0.6218 0.5237 0.6218 0.5090 0.5877 0.6218 0.5877 0.5090 0.5877 0.7557 0.5237 0.6218 0.5692 0.5090 0.6218 0.6218 0.7557 0.5090 0.5877 0.5692 0.6218 0.5692 0.5237 0.5090 0.6218 0.5877 0.7557 0.5692 0.5237 0.6218 0.5877 0.7557 0.5237 0.6218 0.5692 0.5237 0.5237 0.5877 0.7557 0.7557 0.5692 0.5090 0.5877 0.7557 0.7557 0.7557 0.5090 0.5237 0.6218 0.7557 0.6218 0.6218 0.5090 0.7557 0.5692 0.5877 0.5692 0.5692 0.5692 0.5237 0.5090 0.6218 0.5090 0.5877 0.7557 0.5090 0.5090 0.5237 0.6218 0.5877 0.5877 0.5237 0.7557 0.5877 0.5692 0.5692 0.5692 0.5237 0.5090 0.5692 0.5877 0.6218 0.7557 0.6218 0.6218 0.5692 0.5877 0.5090 0.6218 0.5090 0.5692 0.5090 0.5877 0.6218 0.6218 0.6218 0.5090 0.5692 0.5877 0.5692 0.5692 0.5692 0.5877 0.6218 0.6218 0.5877 0.7557 0.6218 0.5237 0.5692 0.5877 0.6218 0.5877 0.5090 0.5692 0.5692 0.5692 0.7557 0.5877 0.5877 0.5877 0.6218 0.5237 0.5877 0.5237 0.5877 0.6218 0.6218 0.5237 0.6218 0.5237 0.5877 0.5877 0.5877 0.6218 0.5237 0.5877 0.5237 0.7557 0.5692 0.5692 0.5692 0.6218 0.7557 0.5877 0.5692 0.5090 0.5877 0.5237 0.5877 0.5090 0.5692 0.7557 0.5090 0.5090 0.7557 0.5237 0.5877 0.5090 0.5692 0.6218 0.5090 0.6218 0.5877 0.6218 0.7557 0.7557 0.5237 0.5090 0.5237 0.5692 0.5090 0.5237 0.5237 0.5237 0.6218 0.5237 0.5090 0.5692 0.5090 0.7557 0.6218 0.5237 0.6218 0.5090 0.7557 0.5090 0.5237 0.7557 0.5237 0.5090 0.5877 0.5692 0.6218 0.5877 0.5090 0.6218 0.5090 0.6218 0.5090 0.6218 0.5877 0.5692 0.5692 0.6218 0.6218 0.5877 0.5237 0.5237 0.5090 0.5237 0.5237 0.5692 0.7557 0.5090 0.5090 0.6218 0.5692 0.5877 0.7557 0.7557 0.5237 0.5237 0.5877 0.7557 0.5090 0.5237 0.7557 0.6218 0.7557 0.5877 0.7557 0.5237 0.5090 0.6218 0.5877 0.7557 0.5877 0.5237 0.5090 0.5090 0.5877 0.5090 0.7557 0.5090 0.5090 0.7557 0.5237 0.5877 0.5877 0.5877 0.5090 0.5237 0.5237 0.5692 0.5090 0.5090 0.5090 0.6218 0.6218 0.5877 0.5237 0.5090 0.5237 0.6218 0.5692 0.6218 0.5692 0.5877 0.5090 0.5692 0.5090 0.5090 0.6218 0.5237 0.5237 0.7557 0.5877 0.5090 0.5692 0.7557 0.6218 0.6218 0.6218 0.5090 0.5090 0.5237 0.5090 0.5877 0.5877 0.5692 0.5877 0.5237 0.5877 0.7557 0.5877 0.5877 0.5090 0.6218 0.5090 0.6218 0.5877 0.5692 0.5237 0.5877 0.5877 0.7557 0.7557 0.5692 0.5090 0.5090 0.5237 0.6218 0.5090 0.7557 0.7557 0.5090 0.5877 0.5692 0.5237 0.5692 0.6218 0.5237 0.7557 0.7557 0.7557 0.5692 0.6218 0.5090 0.6218 0.6218 0.5877 0.5090 0.7557 0.6218 0.5237 0.7557 0.5692 0.5877 0.5090 0.5237 0.6218 0.5692 0.7557 0.7557 0.7557 0.5090 0.5692 0.7557 0.7557 0.6218 0.6218 0.5090 0.5877 0.5877 0.5237 0.5877 0.5877 0.5237 0.5237 0.5877 0.5877 0.6218 0.5877 0.6218 0.5090 0.5692 0.5692 0.5237 0.5877 0.7557 0.5877 0.5692 0.5090 0.5090 0.5090 0.5237 0.5090 0.7557 0.5692 0.7557 0.5237 0.6218 0.5877 0.5877 0.6218 0.5090 0.5237 0.6218 0.5692 0.7557 0.5877 0.5877 0.5237 0.5237 0.5692 0.5692 0.5090 0.5877 0.5877 0.6218 0.5877 0.7557 0.7557 0.5692 0.5090 0.5090 0.5090 0.5692 0.5877 0.5877 0.7557" HIT_INDICES="321 7612 9771 10260 11860 13787 14729 15865 16688 17615 18785 19041 22765 23112 23764 23801 24108 26292 27266 28564 28988 29121 31897 33946 37844 57701" ES_PROFILE="-0.0050 0.1344 0.2179 0.3179 0.3721 0.4010 0.4399 0.4683 0.4980 0.5214 0.5352 0.5635 0.5211 0.5347 0.5412 0.5580 0.5692 0.5423 0.5328 0.5136 0.5078 0.5066 0.4596 0.4253 0.3598 0.0243" RANK_AT_ES="24108.0000" RANK_SCORE_AT_ES="0.4312"/>
  <DTG RANKED_LIST="fpkm.rnk" TEMPLATE="sample.cls" GENESET="gene_sets.gmt#ACTIVATION_OF_MAPKKK_ACTIVITY(GO:0000185)" ES="0.5993" NES="0.9660" NP="0.4760" FDR="0.4265" FWER="1.0000" RND_ES="0.9093 0.4956 0.4956 0.6305 0.6305 0.5993 0.6305 0.5993 0.6313 0.5993 0.9093 0.5993 0.5993 0.5993 0.6305 0.6313 0.4956 0.4956 0.4956 0.5078 0.5078 0.4956 0.5993 0.4956 0.5078 0.5993 0.5993 0.5078 0.6305 0.5993 0.6313 0.6305 0.9093 0.5993 0.9093 0.5078 0.5993 0.6305 0.5078 0.5078 0.6313 0.6313 0.5078 0.5993 0.6313 0.5993 0.5078 0.4956 0.5993 0.6313 0.5993 0.9093 0.6305 0.5078 0.4956 0.5993 0.5993 0.5078 0.4956 0.6305 0.6305 0.5993 0.5078 0.9093 0.5078 0.6305 0.9093 0.4956 0.6313 0.9093 0.5078 0.6305 0.6313 0.5993 0.5993 0.4956 0.9093 0.9093 0.6305 0.6305 0.6313 0.5993 0.4956 0.4956 0.5078 0.9093 0.5078 0.5078 0.5078 0.6313 0.9093 0.6305 0.9093 0.6305 0.6313 0.5993 0.5078 0.4956 0.9093 0.6313 0.6313 0.5993 0.4956 0.9093 0.6305 0.9093 0.6313 0.5993 0.4956 0.9093 0.5993 0.9093 0.5993 0.5993 0.9093 0.6305 0.6305 0.4956 0.6313 0.5078 0.6305 0.5993 0.5993 0.5993 0.5993 0.6313 0.5078 0.5993 0.5078 0.6305 0.5993 0.9093 0.5078 0.5078 0.5078 0.5078 0.6305 0.9093 0.9093 0.5993 0.6313 0.5993 0.5993 0.9093 0.5078 0.5993 0.9093 0.5993 0.6313 0.6313 0.5078 0.6313 0.6313 0.6305 0.5993 0.9093 0.6313 0.6305 0.6305 0.5078 0.5993 0.6313 0.6305 0.4956 0.6305 0.6305 0.9093 0.9093 0.9093 0.5078 0.6313 0.5993 0.6313 0.5993 0.6305 0.5993 0.5078 0.5993 0.5078 0.5993 0.5078 0.5078 0.6305 0.5993 0.4956 0.5078 0.4956 0.5993 0.5993 0.6313 0.6305 0.5078 0.9093 0.9093 0.6313 0.5078 0.5078 0.6305 0.5078 0.9093 0.4956 0.4956 0.5078 0.9093 0.4956 0.5078 0.4956 0.5078 0.6305 0.5078 0.4956 0.5993 0.5078 0.4956 0.4956 0.6313 0.6313 0.6313 0.5993 0.5078 0.9093 0.6305 0.9093 0.9093 0.6305 0.6313 0.6313 0.6313 0.9093 0.4956 0.6305 0.5078 0.4956 0.4956 0.5993 0.5078 0.5993 0.6305 0.9093 0.6305 0.6305 0.6305 0.9093 0.5993 0.6313 0.5993 0.4956 0.4956 0.6313 0.9093 0.6313 0.5993 0.6313 0.6313 0.4956 0.5993 0.6313 0.5993 0.5993 0.9093 0.4956 0.6305 0.5078 0.5078 0.6313 0.6313 0.5078 0.6313 0.5078 0.5078 0.6313 0.9093 0.5993 0.9093 0.6313 0.6313 0.5993 0.6313 0.6305 0.9093 0.5993 0.5078 0.5078 0.5993 0.6305 0.6305 0.4956 0.9093 0.5078 0.5993 0.4956 0.4956 0.5993 0.9093 0.5993 0.4956 0.4956 0.4956 0.5993 0.5993 0.6305 0.5993 0.5078 0.4956 0.6305 0.5993 0.5993 0.6305 0.5078 0.4956 0.9093 0.5078 0.5993 0.6313 0.5993 0.6305 0.5078 0.4956 0.9093 0.4956 0.4956 0.9093 0.4956 0.6305 0.6313 0.6305 0.5078 0.4956 0.6305 0.4956 0.5993 0.4956 0.5078 0.5078 0.9093 0.4956 0.9093 0.4956 0.6305 0.5078 0.5993 0.5078 0.5078 0.6305 0.5078 0.4956 0.6305 0.4956 0.6305 0.9093 0.6305 0.5078 0.6305 0.9093 0.9093 0.9093 0.6305 0.4956 0.5993 0.5078 0.5993 0.5993 0.5993 0.4956 0.5078 0.4956 0.6313 0.6305 0.5993 0.4956 0.5993 0.6313 0.4956 0.4956 0.5993 0.5993 0.4956 0.5078 0.6313 0.5993 0.6313 0.6305 0.6313 0.4956 0.4956 0.4956 0.6313 0.5993 0.5078 0.9093 0.9093 0.6305 0.6313 0.6313 0.6305 0.5993 0.5993 0.6305 0.6305 0.6305 0.4956 0.6313 0.5993 0.5078 0.5078 0.4956 0.4956 0.4956 0.4956 0.4956 0.9093 0.5993 0.4956 0.4956 0.6313 0.6313 0.9093 0.4956 0.4956 0.5993 0.5078 0.6313 0.5993 0.4956 0.6305 0.9093 0.6313 0.9093 0.4956 0.5993 0.4956 0.6313 0.5993 0.9093 0.9093 0.5993 0.9093 0.5078 0.4956 0.9093 0.4956 0.6305 0.4956 0.4956 0.5993 0.5993 0.5078 0.4956 0.6305 0.9093 0.6313 0.6305 0.5993 0.4956 0.9093 0.6305 0.6313 0.6305 0.5078 0.5078 0.6313 0.6305 0.5078 0.5993 0.6305 0.5993 0.4956 0.5078 0.5993 0.6313 0.6313 0.5993 0.6313 0.5078 0.6313 0.5078 0.5993 0.4956 0.4956 0.5993 0.5993 0.9093 0.4956 0.5993 0.4956 0.5078 0.6305 0.4956 0.5993 0.5078 0.5993 0.5993 0.4956 0.4956 0.6305 0.6313 0.4956 0.4956 0.9093 0.6313 0.6313 0.6305 0.6313 0.6313 0.9093 0.6313 0.6313 0.5078 0.5993 0.5993 0.4956 0.6313 0.5078 0.4956 0.6305 0.5993 0.5993 0.6313 0.5993 0.6305 0.9093 0.5078 0.5993 0.5078 0.5993 0.6313 0.5078 0.4956 0.5993 0.5993 0.5993 0.4956 0.6305 0.6305 0.6305 0.6313 0.4956 0.6305 0.6305 0.6305 0.6305 0.6305 0.9093 0.9093 0.6313 0.9093 0.9093 0.5078 0.6313 0.9093 0.9093 0.6305 0.9093 0.5993 0.6305 0.4956 0.5078 0.9093 0.9093 0.6313 0.6305 0.5993 0.6313 0.6313 0.5078 0.6313 0.6305 0.4956 0.5078 0.4956 0.6305 0.5993 0.6305 0.4956 0.6305 0.6305 0.5993 0.4956 0.5993 0.4956 0.9093 0.4956 0.5078 0.5078 0.6313 0.9093 0.9093 0.5993 0.6305 0.4956 0.6305 0.5078 0.6313 0.6305 0.6313 0.5078 0.6313 0.9093 0.4956 0.6305 0.5993 0.5078 0.6305 0.6305 0.9093 0.5078 0.6313 0.5993 0.6305 0.5993 0.4956 0.5078 0.6305 0.6313 0.9093 0.5993 0.4956 0.6305 0.6313 0.9093 0.4956 0.6305 0.5993 0.4956 0.4956 0.6313 0.9093 0.9093 0.5993 0.5078 0.6313 0.9093 0.9093 0.9093 0.5078 0.4956 0.6305 0.9093 0.6305 0.6305 0.5078 0.9093 0.5993 0.6313 0.5993 0.5993 0.5993 0.4956 0.5078 0.6305 0.5078 0.6313 0.9093 0.5078 0.5078 0.4956 0.6305 0.6313 0.6313 0.4956 0.9093 0.6313 0.5993 0.5993 0.5993 0.4956 0.5078 0.5993 0.6313 0.6305 0.9093 0.6305 0.6305 0.5993 0.6313 0.5078 0.6305 0.5078 0.5993 0.5078 0.6313 0.6305 0.6305 0.6305 0.5078 0.5993 0.6313 0.5993 0.5993 0.5993 0.6313 0.6305 0.6305 0.6313 0.9093 0.6305 0.4956 0.5993 0.6313 0.6305 0.6313 0.5078 0.5993 0.5993 0.5993 0.9093 0.6313 0.6313 0.6313 0.6305 0.4956 0.6313 0.4956 0.6313 0.6305 0.6305 0.4956 0.6305 0.4956 0.6313 0.6313 0.6313 0.6305 0.4956 0.6313 0.4956 0.9093 0.5993 0.5993 0.5993 0.6305 0.9093 0.6313 0.5993 0.5078 0.6313 0.4956 0.6313 0.5078 0.5993 0.9093 0.5078 0.5078 0.9093 0.4956 0.6313 0.5078 0.5993 0.6305 0.5078 0.6305 0.6313 0.6305 0.9093 0.9093 0.4956 0.5078 0.4956 0.5993 0.5078 0.4956 0.4956 0.4956 0.6305 0.4956 0.5078 0.5993 0.5078 0.9093 0.6305 0.4956 0.6305 0.5078 0.9093 0.5078 0.4956 0.9093 0.4956 0.5078 0.6313 0.5993 0.6305 0.6313 0.5078 0.6305 0.5078 0.6305 0.5078 0.6305 0.6313 0.5993 0.5993 0.6305 0.6305 0.6313 0.4956 0.4956 0.5078 0.4956 0.4956 0.5993 0.9093 0.5078 0.5078 0.6305 0.5993 0.6313 0.9093 0.9093 0.4956 0.4956 0.6313 0.9093 0.5078 0.4956 0.9093 0.6305 0.9093 0.6313 0.9093 0.4956 0.5078 0.6305 0.6313 0.9093 0.6313 0.4956 0.5078 0.5078 0.6313 0.5078 0.9093 0.5078 0.5078 0.9093 0.4956 0.6313 0.6313 0.6313 0.5078 0.4956 0.4956 0.5993 0.5078 0.5078 0.5078 0.6305 0.6305 0.6313 0.4956 0.5078 0.4956 0.6305 0.5993 0.6305 0.5993 0.6313 0.5078 0.5993 0.5078 0.5078 0.6305 0.4956 0.4956 0.9093 0.6313 0.5078 0.5993 0.9093 0.6305 0.6305 0.6305 0.5078 0.5078 0.4956 0.5078 0.6313 0.6313 0.5993 0.6313 0.4956 0.6313 0.9093 0.6313 0.6313 0.5078 0.6305 0.5078 0.6305 0.6313 0.5993 0.4956 0.6313 0.6313 0.9093 0.9093 0.5993 0.5078 0.5078 0.4956 0.6305 0.5078 0.9093 0.9093 0.5078 0.6313 0.5993 0.4956 0.5993 0.6305 0.4956 0.9093 0.9093 0.9093 0.5993 0.6305 0.5078 0.6305 0.6305 0.6313 0.5078 0.9093 0.6305 0.4956 0.9093 0.5993 0.6313 0.5078 0.4956 0.6305 0.5993 0.9093 0.9093 0.9093 0.5078 0.5993 0.9093 0.9093 0.6305 0.6305 0.5078 0.6313 0.6313 0.4956 0.6313 0.6313 0.4956 0.4956 0.6313 0.6313 0.6305 0.6313 0.6305 0.5078 0.5993 0.5993 0.4956 0.6313 0.9093 0.6313 0.5993 0.5078 0.5078 0.5078 0.4956 0.5078 0.9093 0.5993 0.9093 0.4956 0.6305 0.6313 0.6313 0.6305 0.5078 0.4956 0.6305 0.5993 0.9093 0.6313 0.6313 0.4956 0.4956 0.5993 0.5993 0.5078 0.6313 0.6313 0.6305 0.6313 0.9093 0.9093 0.5993 0.5078 0.5078 0.5078 0.5993 0.6313 0.6313 0.9093" HIT_INDICES="6763 12342 12803 13918 16214 18132 18325 18373 20381 23493 23517 25645 26702 28580 29405 29677 57062" ES_PROFILE="0.4321 0.4138 0.4771 0.5195 0.5269 0.5314 0.5643 0.5993 0.5939 0.5598 0.5779 0.5541 0.5451 0.5160 0.5024 0.4979 0.0351" RANK_AT_ES="18373.0000" RANK_SCORE_AT_ES="0.9301"/>
  <DTG RANKED_LIST="fpkm.rnk" TEMPLATE="sample.cls" GENESET="gene_sets.gmt#INTERMEDIATE_FILAMENT_BASED_PROCESS(GO:0045103)" ES="0.5695" NES="0.9660" NP="0.1410" FDR="0.4265" FWER="1.0000" RND_ES="0.8356 0.5200 0.5200 0.5520 0.5520 0.5695 0.5520 0.5695 0.5681 0.5695 0.8356 0.5695 0.5695 0.5695 0.5520 0.5681 0.5200 0.5200 0.5200 0.5345 0.5345 0.5200 0.5695 0.5200 0.5345 0.5695 0.5695 0.5345 0.5520 0.5695 0.5681 0.5520 0.8356 0.5695 0.8356 0.5345 0.5695 0.5520 0.5345 0.5345 0.5681 0.5681 0.5345 0.5695 0.5681 0.5695 0.5345 0.5200 0.5695 0.5681 0.5695 0.8356 0.5520 0.5345 0.5200 0.5695 0.5695 0.5345 0.5200 0.5520 0.5520 0.5695 0.5345 0.8356 0.5345 0.5520 0.8356 0.5200 0.5681 0.8356 0.5345 0.5520 0.5681 0.5695 0.5695 0.5200 0.8356 0.8356 0.5520 0.5520 0.5681 0.5695 0.5200 0.5200 0.5345 0.8356 0.5345 0.5345 0.5345 0.5681 0.8356 0.5520 0.8356 0.5520 0.5681 0.5695 0.5345 0.5200 0.8356 0.5681 0.5681 0.5695 0.5200 0.8356 0.5520 0.8356 0.5681 0.5695 0.5200 0.8356 0.5695 0.8356 0.5695 0.5695 0.8356 0.5520 0.5520 0.5200 0.5681 0.5345 0.5520 0.5695 0.5695 0.5695 0.5695 0.5681 0.5345 0.5695 0.5345 0.5520 0.5695 0.8356 0.5345 0.5345 0.5345 0.5345 0.5520 0.8356 0.8356 0.5695 0.5681 0.5695 0.5695 0.8356 0.5345 0.5695 0.8356 0.5695 0.5681 0.5681 0.5345 0.5681 0.5681 0.5520 0.5695 0.8356 0.5681 0.5520 0.5520 0.5345 0.5695 0.5681 0.5520 0.5200 0.5520 0.5520 0.8356 0.8356 0.8356 0.5345 0.5681 0.5695 0.5681 0.5695 0.5520 0.5695 0.5345 0.5695 0.5345 0.5695 0.5345 0.5345 0.5520 0.5695 0.5200 0.5345 0.5200 0.5695 0.5695 0.5681 0.5520 0.5345 0.8356 0.8356 0.5681 0.5345 0.5345 0.5520 0.5345 0.8356 0.5200 0.5200 0.5345 0.8356 0.5200 0.5345 0.5200 0.5345 0.5520 0.5345 0.5200 0.5695 0.5345 0.5200 0.5200 0.5681 0.5681 0.5681 0.5695 0.5345 0.8356 0.5520 0.8356 0.8356 0.5520 0.5681 0.5681 0.5681 0.8356 0.5200 0.5520 0.5345 0.5200 0.5200 0.5695 0.5345 0.5695 0.5520 0.8356 0.5520 0.5520 0.5520 0.8356 0.5695 0.5681 0.5695 0.5200 0.5200 0.5681 0.8356 0.5681 0.5695 0.5681 0.5681 0.5200 0.5695 0.5681 0.5695 0.5695 0.8356 0.5200 0.5520 0.5345 0.5345 0.5681 0.5681 0.5345 0.5681 0.5345 0.5345 0.5681 0.8356 0.5695 0.8356 0.5681 0.5681 0.5695 0.5681 0.5520 0.8356 0.5695 0.5345 0.5345 0.5695 0.5520 0.5520 0.5200 0.8356 0.5345 0.5695 0.5200 0.5200 0.5695 0.8356 0.5695 0.5200 0.5200 0.5200 0.5695 0.5695 0.5520 0.5695 0.5345 0.5200 0.5520 0.5695 0.5695 0.5520 0.5345 0.5200 0.8356 0.5345 0.5695 0.5681 0.5695 0.5520 0.5345 0.5200 0.8356 0.5200 0.5200 0.8356 0.5200 0.5520 0.5681 0.5520 0.5345 0.5200 0.5520 0.5200 0.5695 0.5200 0.5345 0.5345 0.8356 0.5200 0.8356 0.5200 0.5520 0.5345 0.5695 0.5345 0.5345 0.5520 0.5345 0.5200 0.5520 0.5200 0.5520 0.8356 0.5520 0.5345 0.5520 0.8356 0.8356 0.8356 0.5520 0.5200 0.5695 0.5345 0.5695 0.5695 0.5695 0.5200 0.5345 0.5200 0.5681 0.5520 0.5695 0.5200 0.5695 0.5681 0.5200 0.5200 0.5695 0.5695 0.5200 0.5345 0.5681 0.5695 0.5681 0.5520 0.5681 0.5200 0.5200 0.5200 0.5681 0.5695 0.5345 0.8356 0.8356 0.5520 0.5681 0.5681 0.5520 0.5695 0.5695 0.5520 0.5520 0.5520 0.5200 0.5681 0.5695 0.5345 0.5345 0.5200 0.5200 0.5200 0.5200 0.5200 0.8356 0.5695 0.5200 0.5200 0.5681 0.5681 0.8356 0.5200 0.5200 0.5695 0.5345 0.5681 0.5695 0.5200 0.5520 0.8356 0.5681 0.8356 0.5200 0.5695 0.5200 0.5681 0.5695 0.8356 0.8356 0.5695 0.8356 0.5345 0.5200 0.8356 0.5200 0.5520 0.5200 0.5200 0.5695 0.5695 0.5345 0.5200 0.5520 0.8356 0.5681 0.5520 0.5695 0.5200 0.8356 0.5520 0.5681 0.5520 0.5345 0.5345 0.5681 0.5520 0.5345 0.5695 0.5520 0.5695 0.5200 0.5345 0.5695 0.5681 0.5681 0.5695 0.5681 0.5345 0.5681 0.5345 0.5695 0.5200 0.5200 0.5695 0.5695 0.8356 0.5200 0.5695 0.5200 0.5345 0.5520 0.5200 0.5695 0.5345 0.5695 0.5695 0.5200 0.5200 0.5520 0.5681 0.5200 0.5200 0.8356 0.5681 0.5681 0.5520 0.5681 0.5681 0.8356 0.5681 0.5681 0.5345 0.5695 0.5695 0.5200 0.5681 0.5345 0.5200 0.5520 0.5695 0.5695 0.5681 0.5695 0.5520 0.8356 0.5345 0.5695 0.5345 0.5695 0.5681 0.5345 0.5200 0.5695 0.5695 0.5695 0.5200 0.5520 0.5520 0.5520 0.5681 0.5200 0.5520 0.5520 0.5520 0.5520 0.5520 0.8356 0.8356 0.5681 0.8356 0.8356 0.5345 0.5681 0.8356 0.8356 0.5520 0.8356 0.5695 0.5520 0.5200 0.5345 0.8356 0.8356 0.5681 0.5520 0.5695 0.5681 0.5681 0.5345 0.5681 0.5520 0.5200 0.5345 0.5200 0.5520 0.5695 0.5520 0.5200 0.5520 0.5520 0.5695 0.5200 0.5695 0.5200 0.8356 0.5200 0.5345 0.5345 0.5681 0.8356 0.8356 0.5695 0.5520 0.5200 0.5520 0.5345 0.5681 0.5520 0.5681 0.5345 0.5681 0.8356 0.5200 0.5520 0.5695 0.5345 0.5520 0.5520 0.8356 0.5345 0.5681 0.5695 0.5520 0.5695 0.5200 0.5345 0.5520 0.5681 0.8356 0.5695 0.5200 0.5520 0.5681 0.8356 0.5200 0.5520 0.5695 0.5200 0.5200 0.5681 0.8356 0.8356 0.5695 0.5345 0.5681 0.8356 0.8356 0.8356 0.5345 0.5200 0.5520 0.8356 0.5520 0.5520 0.5345 0.8356 0.5695 0.5681 0.5695 0.5695 0.5695 0.5200 0.5345 0.5520 0.5345 0.5681 0.8356 0.5345 0.5345 0.5200 0.5520 0.5681 0.5681 0.5200 0.8356 0.5681 0.5695 0.5695 0.5695 0.5200 0.5345 0.5695 0.5681 0.5520 0.8356 0.5520 0.5520 0.5695 0.5681 0.5345 0.5520 0.5345 0.5695 0.5345 0.5681 0.5520 0.5520 0.5520 0.5345 0.5695 0.5681 0.5695 0.5695 0.5695 0.5681 0.5520 0.5520 0.5681 0.8356 0.5520 0.5200 0.5695 0.5681 0.5520 0.5681 0.5345 0.5695 0.5695 0.5695 0.8356 0.5681 0.5681 0.5681 0.5520 0.5200 0.5681 0.5200 0.5681 0.5520 0.5520 0.5200 0.5520 0.5200 0.5681 0.5681 0.5681 0.5520 0.5200 0.5681 0.5200 0.8356 0.5695 0.5695 0.5695 0.5520 0.8356 0.5681 0.5695 0.5345 0.5681 0.5200 0.5681 0.5345 0.5695 0.8356 0.5345 0.5345 0.8356 0.5200 0.5681 0.5345 0.5695 0.5520 0.5345 0.5520 0.5681 0.5520 0.8356 0.8356 0.5200 0.5345 0.5200 0.5695 0.5345 0.5200 0.5200 0.5200 0.5520 0.5200 0.5345 0.5695 0.5345 0.8356 0.5520 0.5200 0.5520 0.5345 0.8356 0.5345 0.5200 0.8356 0.5200 0.5345 0.5681 0.5695 0.5520 0.5681 0.5345 0.5520 0.5345 0.5520 0.5345 0.5520 0.5681 0.5695 0.5695 0.5520 0.5520 0.5681 0.5200 0.5200 0.5345 0.5200 0.5200 0.5695 0.8356 0.5345 0.5345 0.5520 0.5695 0.5681 0.8356 0.8356 0.5200 0.5200 0.5681 0.8356 0.5345 0.5200 0.8356 0.5520 0.8356 0.5681 0.8356 0.5200 0.5345 0.5520 0.5681 0.8356 0.5681 0.5200 0.5345 0.5345 0.5681 0.5345 0.8356 0.5345 0.5345 0.8356 0.5200 0.5681 0.5681 0.5681 0.5345 0.5200 0.5200 0.5695 0.5345 0.5345 0.5345 0.5520 0.5520 0.5681 0.5200 0.5345 0.5200 0.5520 0.5695 0.5520 0.5695 0.5681 0.5345 0.5695 0.5345 0.5345 0.5520 0.5200 0.5200 0.8356 0.5681 0.5345 0.5695 0.8356 0.5520 0.5520 0.5520 0.5345 0.5345 0.5200 0.5345 0.5681 0.5681 0.5695 0.5681 0.5200 0.5681 0.8356 0.5681 0.5681 0.5345 0.5520 0.5345 0.5520 0.5681 0.5695 0.5200 0.5681 0.5681 0.8356 0.8356 0.5695 0.5345 0.5345 0.5200 0.5520 0.5345 0.8356 0.8356 0.5345 0.5681 0.5695 0.5200 0.5695 0.5520 0.5200 0.8356 0.8356 0.8356 0.5695 0.5520 0.5345 0.5520 0.5520 0.5681 0.5345 0.8356 0.5520 0.5200 0.8356 0.5695 0.5681 0.5345 0.5200 0.5520 0.5695 0.8356 0.8356 0.8356 0.5345 0.5695 0.8356 0.8356 0.5520 0.5520 0.5345 0.5681 0.5681 0.5200 0.5681 0.5681 0.5200 0.5200 0.5681 0.5681 0.5520 0.5681 0.5520 0.5345 0.5695 0.5695 0.5200 0.5681 0.8356 0.5681 0.5695 0.5345 0.5345 0.5345 0.5200 0.5345 0.8356 0.5695 0.8356 0.5200 0.5520 0.5681 0.5681 0.5520 0.5345 0.5200 0.5520 0.5695 0.8356 0.5681 0.5681 0.5200 0.5200 0.5695 0.5695 0.5345 0.5681 0.5681 0.5520 0.5681 0.8356 0.8356 0.5695 0.5345 0.5345 0.5345 0.5695 0.5681 0.5681 0.8356" HIT_INDICES="1410 3977 5211 7015 8462 8554 12435 13643 14275 14612 14948 15387 15770 17171 17613 18268 20883 21122 21888 22336 22431 23181 25686 25689 26388 26406 27464 28104 29083 29292 29438 29515 30387 30864 31229 32068 32593 35927 36083 46090 55430 59051" ES_PROFILE="-0.0236 -0.0668 -0.0874 0.1688 0.2641 0.3789 0.3626 0.3839 0.4120 0.4436 0.4735 0.4997 0.5253 0.5290 0.5476 0.5604 0.5340 0.5472 0.5497 0.5567 0.5694 0.5695 0.5351 0.5430 0.5377 0.5438 0.5301 0.5221 0.5063 0.5032 0.5009 0.4998 0.4851 0.4770 0.4708 0.4567 0.4478 0.3916 0.3893 0.2202 0.0624 0.0014" RANK_AT_ES="23181.0000" RANK_SCORE_AT_ES="0.5053"/>
  <DTG RANKED_LIST="fpkm.rnk" TEMPLATE="sample.cls" GENESET="gene_sets.gmt#DEFENSE_RESPONSE_TO_GRAM_POSITIVE_BACTERIUM(GO:0050830)" ES="0.5502" NES="0.9661" NP="0.1410" FDR="0.4264" FWER="1.0000" RND_ES="0.8419 0.4889 0.4889 0.5500 0.5500 0.5502 0.5500 0.5502 0.5407 0.5502 0.8419 0.5502 0.5502 0.5502 0.5500 0.5407 0.4889 0.4889 0.4889 0.4928 0.4928 0.4889 0.5502 0.4889 0.4928 0.5502 0.5502 0.4928 0.5500 0.5502 0.5407 0.5500 0.8419 0.5502 0.8419 0.4928 0.5502 0.5500 0.4928 0.4928 0.5407 0.5407 0.4928 0.5502 0.5407 0.5502 0.4928 0.4889 0.5502 0.5407 0.5502 0.8419 0.5500 0.4928 0.4889 0.5502 0.5502 0.4928 0.4889 0.5500 0.5500 0.5502 0.4928 0.8419 0.4928 0.5500 0.8419 0.4889 0.5407 0.8419 0.4928 0.5500 0.5407 0.5502 0.5502 0.4889 0.8419 0.8419 0.5500 0.5500 0.5407 0.5502 0.4889 0.4889 0.4928 0.8419 0.4928 0.4928 0.4928 0.5407 0.8419 0.5500 0.8419 0.5500 0.5407 0.5502 0.4928 0.4889 0.8419 0.5407 0.5407 0.5502 0.4889 0.8419 0.5500 0.8419 0.5407 0.5502 0.4889 0.8419 0.5502 0.8419 0.5502 0.5502 0.8419 0.5500 0.5500 0.4889 0.5407 0.4928 0.5500 0.5502 0.5502 0.5502 0.5502 0.5407 0.4928 0.5502 0.4928 0.5500 0.5502 0.8419 0.4928 0.4928 0.4928 0.4928 0.5500 0.8419 0.8419 0.5502 0.5407 0.5502 0.5502 0.8419 0.4928 0.5502 0.8419 0.5502 0.5407 0.5407 0.4928 0.5407 0.5407 0.5500 0.5502 0.8419 0.5407 0.5500 0.5500 0.4928 0.5502 0.5407 0.5500 0.4889 0.5500 0.5500 0.8419 0.8419 0.8419 0.4928 0.5407 0.5502 0.5407 0.5502 0.5500 0.5502 0.4928 0.5502 0.4928 0.5502 0.4928 0.4928 0.5500 0.5502 0.4889 0.4928 0.4889 0.5502 0.5502 0.5407 0.5500 0.4928 0.8419 0.8419 0.5407 0.4928 0.4928 0.5500 0.4928 0.8419 0.4889 0.4889 0.4928 0.8419 0.4889 0.4928 0.4889 0.4928 0.5500 0.4928 0.4889 0.5502 0.4928 0.4889 0.4889 0.5407 0.5407 0.5407 0.5502 0.4928 0.8419 0.5500 0.8419 0.8419 0.5500 0.5407 0.5407 0.5407 0.8419 0.4889 0.5500 0.4928 0.4889 0.4889 0.5502 0.4928 0.5502 0.5500 0.8419 0.5500 0.5500 0.5500 0.8419 0.5502 0.5407 0.5502 0.4889 0.4889 0.5407 0.8419 0.5407 0.5502 0.5407 0.5407 0.4889 0.5502 0.5407 0.5502 0.5502 0.8419 0.4889 0.5500 0.4928 0.4928 0.5407 0.5407 0.4928 0.5407 0.4928 0.4928 0.5407 0.8419 0.5502 0.8419 0.5407 0.5407 0.5502 0.5407 0.5500 0.8419 0.5502 0.4928 0.4928 0.5502 0.5500 0.5500 0.4889 0.8419 0.4928 0.5502 0.4889 0.4889 0.5502 0.8419 0.5502 0.4889 0.4889 0.4889 0.5502 0.5502 0.5500 0.5502 0.4928 0.4889 0.5500 0.5502 0.5502 0.5500 0.4928 0.4889 0.8419 0.4928 0.5502 0.5407 0.5502 0.5500 0.4928 0.4889 0.8419 0.4889 0.4889 0.8419 0.4889 0.5500 0.5407 0.5500 0.4928 0.4889 0.5500 0.4889 0.5502 0.4889 0.4928 0.4928 0.8419 0.4889 0.8419 0.4889 0.5500 0.4928 0.5502 0.4928 0.4928 0.5500 0.4928 0.4889 0.5500 0.4889 0.5500 0.8419 0.5500 0.4928 0.5500 0.8419 0.8419 0.8419 0.5500 0.4889 0.5502 0.4928 0.5502 0.5502 0.5502 0.4889 0.4928 0.4889 0.5407 0.5500 0.5502 0.4889 0.5502 0.5407 0.4889 0.4889 0.5502 0.5502 0.4889 0.4928 0.5407 0.5502 0.5407 0.5500 0.5407 0.4889 0.4889 0.4889 0.5407 0.5502 0.4928 0.8419 0.8419 0.5500 0.5407 0.5407 0.5500 0.5502 0.5502 0.5500 0.5500 0.5500 0.4889 0.5407 0.5502 0.4928 0.4928 0.4889 0.4889 0.4889 0.4889 0.4889 0.8419 0.5502 0.4889 0.4889 0.5407 0.5407 0.8419 0.4889 0.4889 0.5502 0.4928 0.5407 0.5502 0.4889 0.5500 0.8419 0.5407 0.8419 0.4889 0.5502 0.4889 0.5407 0.5502 0.8419 0.8419 0.5502 0.8419 0.4928 0.4889 0.8419 0.4889 0.5500 0.4889 0.4889 0.5502 0.5502 0.4928 0.4889 0.5500 0.8419 0.5407 0.5500 0.5502 0.4889 0.8419 0.5500 0.5407 0.5500 0.4928 0.4928 0.5407 0.5500 0.4928 0.5502 0.5500 0.5502 0.4889 0.4928 0.5502 0.5407 0.5407 0.5502 0.5407 0.4928 0.5407 0.4928 0.5502 0.4889 0.4889 0.5502 0.5502 0.8419 0.4889 0.5502 0.4889 0.4928 0.5500 0.4889 0.5502 0.4928 0.5502 0.5502 0.4889 0.4889 0.5500 0.5407 0.4889 0.4889 0.8419 0.5407 0.5407 0.5500 0.5407 0.5407 0.8419 0.5407 0.5407 0.4928 0.5502 0.5502 0.4889 0.5407 0.4928 0.4889 0.5500 0.5502 0.5502 0.5407 0.5502 0.5500 0.8419 0.4928 0.5502 0.4928 0.5502 0.5407 0.4928 0.4889 0.5502 0.5502 0.5502 0.4889 0.5500 0.5500 0.5500 0.5407 0.4889 0.5500 0.5500 0.5500 0.5500 0.5500 0.8419 0.8419 0.5407 0.8419 0.8419 0.4928 0.5407 0.8419 0.8419 0.5500 0.8419 0.5502 0.5500 0.4889 0.4928 0.8419 0.8419 0.5407 0.5500 0.5502 0.5407 0.5407 0.4928 0.5407 0.5500 0.4889 0.4928 0.4889 0.5500 0.5502 0.5500 0.4889 0.5500 0.5500 0.5502 0.4889 0.5502 0.4889 0.8419 0.4889 0.4928 0.4928 0.5407 0.8419 0.8419 0.5502 0.5500 0.4889 0.5500 0.4928 0.5407 0.5500 0.5407 0.4928 0.5407 0.8419 0.4889 0.5500 0.5502 0.4928 0.5500 0.5500 0.8419 0.4928 0.5407 0.5502 0.5500 0.5502 0.4889 0.4928 0.5500 0.5407 0.8419 0.5502 0.4889 0.5500 0.5407 0.8419 0.4889 0.5500 0.5502 0.4889 0.4889 0.5407 0.8419 0.8419 0.5502 0.4928 0.5407 0.8419 0.8419 0.8419 0.4928 0.4889 0.5500 0.8419 0.5500 0.5500 0.4928 0.8419 0.5502 0.5407 0.5502 0.5502 0.5502 0.4889 0.4928 0.5500 0.4928 0.5407 0.8419 0.4928 0.4928 0.4889 0.5500 0.5407 0.5407 0.4889 0.8419 0.5407 0.5502 0.5502 0.5502 0.4889 0.4928 0.5502 0.5407 0.5500 0.8419 0.5500 0.5500 0.5502 0.5407 0.4928 0.5500 0.4928 0.5502 0.4928 0.5407 0.5500 0.5500 0.5500 0.4928 0.5502 0.5407 0.5502 0.5502 0.5502 0.5407 0.5500 0.5500 0.5407 0.8419 0.5500 0.4889 0.5502 0.5407 0.5500 0.5407 0.4928 0.5502 0.5502 0.5502 0.8419 0.5407 0.5407 0.5407 0.5500 0.4889 0.5407 0.4889 0.5407 0.5500 0.5500 0.4889 0.5500 0.4889 0.5407 0.5407 0.5407 0.5500 0.4889 0.5407 0.4889 0.8419 0.5502 0.5502 0.5502 0.5500 0.8419 0.5407 0.5502 0.4928 0.5407 0.4889 0.5407 0.4928 0.5502 0.8419 0.4928 0.4928 0.8419 0.4889 0.5407 0.4928 0.5502 0.5500 0.4928 0.5500 0.5407 0.5500 0.8419 0.8419 0.4889 0.4928 0.4889 0.5502 0.4928 0.4889 0.4889 0.4889 0.5500 0.4889 0.4928 0.5502 0.4928 0.8419 0.5500 0.4889 0.5500 0.4928 0.8419 0.4928 0.4889 0.8419 0.4889 0.4928 0.5407 0.5502 0.5500 0.5407 0.4928 0.5500 0.4928 0.5500 0.4928 0.5500 0.5407 0.5502 0.5502 0.5500 0.5500 0.5407 0.4889 0.4889 0.4928 0.4889 0.4889 0.5502 0.8419 0.4928 0.4928 0.5500 0.5502 0.5407 0.8419 0.8419 0.4889 0.4889 0.5407 0.8419 0.4928 0.4889 0.8419 0.5500 0.8419 0.5407 0.8419 0.4889 0.4928 0.5500 0.5407 0.8419 0.5407 0.4889 0.4928 0.4928 0.5407 0.4928 0.8419 0.4928 0.4928 0.8419 0.4889 0.5407 0.5407 0.5407 0.4928 0.4889 0.4889 0.5502 0.4928 0.4928 0.4928 0.5500 0.5500 0.5407 0.4889 0.4928 0.4889 0.5500 0.5502 0.5500 0.5502 0.5407 0.4928 0.5502 0.4928 0.4928 0.5500 0.4889 0.4889 0.8419 0.5407 0.4928 0.5502 0.8419 0.5500 0.5500 0.5500 0.4928 0.4928 0.4889 0.4928 0.5407 0.5407 0.5502 0.5407 0.4889 0.5407 0.8419 0.5407 0.5407 0.4928 0.5500 0.4928 0.5500 0.5407 0.5502 0.4889 0.5407 0.5407 0.8419 0.8419 0.5502 0.4928 0.4928 0.4889 0.5500 0.4928 0.8419 0.8419 0.4928 0.5407 0.5502 0.4889 0.5502 0.5500 0.4889 0.8419 0.8419 0.8419 0.5502 0.5500 0.4928 0.5500 0.5500 0.5407 0.4928 0.8419 0.5500 0.4889 0.8419 0.5502 0.5407 0.4928 0.4889 0.5500 0.5502 0.8419 0.8419 0.8419 0.4928 0.5502 0.8419 0.8419 0.5500 0.5500 0.4928 0.5407 0.5407 0.4889 0.5407 0.5407 0.4889 0.4889 0.5407 0.5407 0.5500 0.5407 0.5500 0.4928 0.5502 0.5502 0.4889 0.5407 0.8419 0.5407 0.5502 0.4928 0.4928 0.4928 0.4889 0.4928 0.8419 0.5502 0.8419 0.4889 0.5500 0.5407 0.5407 0.5500 0.4928 0.4889 0.5500 0.5502 0.8419 0.5407 0.5407 0.4889 0.4889 0.5502 0.5502 0.4928 0.5407 0.5407 0.5500 0.5407 0.8419 0.8419 0.5502 0.4928 0.4928 0.4928 0.5502 0.5407 0.5407 0.8419" HIT_INDICES="707 1400 1787 3931 6738 9039 10329 10529 10916 12217 12564 13901 14434 15981 16585 16892 17526 18509 19749 20770 21626 21644 22737 22934 23316 23437 24269 24343 25008 27490 27497 27528 27957 28133 28221 28626 28726 28758 29101 29308 29342 29473 29842 30751 30794 31004 31283 31381 31934 32168 32274 32337 32436 32441 32453 32535 32959 33911 36254 36299 38588 38646 38913 40393 40640 41829 46346 46827 46893 48373 48507 48803 49061 49336 49643 50270 51066 51164 51250 51338 52162 52649 52822 53355 53930 54209 54282 54725 57062 57568 57588 59028" ES_PROFILE="-0.0118 -0.0233 -0.0296 -0.0657 0.2038 0.2483 0.2865 0.3407 0.3877 0.4090 0.4441 0.4557 0.4788 0.4792 0.4939 0.5127 0.5242 0.5273 0.5235 0.5216 0.5207 0.5339 0.5271 0.5351 0.5393 0.5477 0.5426 0.5502 0.5468 0.5083 0.5117 0.5146 0.5100 0.5094 0.5100 0.5046 0.5041 0.5047 0.4995 0.4963 0.4960 0.4940 0.4878 0.4724 0.4717 0.4681 0.4634 0.4618 0.4524 0.4485 0.4467 0.4457 0.4440 0.4439 0.4437 0.4424 0.4352 0.4193 0.3799 0.3793 0.3408 0.3400 0.3358 0.3109 0.3070 0.2871 0.2108 0.2029 0.2020 0.1772 0.1751 0.1703 0.1662 0.1618 0.1568 0.1464 0.1332 0.1318 0.1305 0.1293 0.1155 0.1075 0.1048 0.0960 0.0865 0.0820 0.0810 0.0738 0.0344 0.0261 0.0260 0.0018" RANK_AT_ES="24343.0000" RANK_SCORE_AT_ES="0.4111"/>
  <DTG RANKED_LIST="fpkm.rnk" TEMPLATE="sample.cls" GENESET="gene_sets.gmt#FUSION_OF_SPERM_TO_EGG_PLASMA_MEMBRANE_INVOLVED_IN_SINGLE_FERTILIZATION(GO:0007342)" ES="0.6474" NES="0.9662" NP="0.4760" FDR="0.4260" FWER="1.0000" RND_ES="0.8879 0.5836 0.5836 0.7110 0.7110 0.6474 0.7110 0.6474 0.6692 0.6474 0.8879 0.6474 0.6474 0.6474 0.7110 0.6692 0.5836 0.5836 0.5836 0.5614 0.5614 0.5836 0.6474 0.5836 0.5614 0.6474 0.6474 0.5614 0.7110 0.6474 0.6692 0.7110 0.8879 0.6474 0.8879 0.5614 0.6474 0.7110 0.5614 0.5614 0.6692 0.6692 0.5614 0.6474 0.6692 0.6474 0.5614 0.5836 0.6474 0.6692 0.6474 0.8879 0.7110 0.5614 0.5836 0.6474 0.6474 0.5614 0.5836 0.7110 0.7110 0.6474 0.5614 0.8879 0.5614 0.7110 0.8879 0.5836 0.6692 0.8879 0.5614 0.7110 0.6692 0.6474 0.6474 0.5836 0.8879 0.8879 0.7110 0.7110 0.6692 0.6474 0.5836 0.5836 0.5614 0.8879 0.5614 0.5614 0.5614 0.6692 0.8879 0.7110 0.8879 0.7110 0.6692 0.6474 0.5614 0.5836 0.8879 0.6692 0.6692 0.6474 0.5836 0.8879 0.7110 0.8879 0.6692 0.6474 0.5836 0.8879 0.6474 0.8879 0.6474 0.6474 0.8879 0.7110 0.7110 0.5836 0.6692 0.5614 0.7110 0.6474 0.6474 0.6474 0.6474 0.6692 0.5614 0.6474 0.5614 0.7110 0.6474 0.8879 0.5614 0.5614 0.5614 0.5614 0.7110 0.8879 0.8879 0.6474 0.6692 0.6474 0.6474 0.8879 0.5614 0.6474 0.8879 0.6474 0.6692 0.6692 0.5614 0.6692 0.6692 0.7110 0.6474 0.8879 0.6692 0.7110 0.7110 0.5614 0.6474 0.6692 0.7110 0.5836 0.7110 0.7110 0.8879 0.8879 0.8879 0.5614 0.6692 0.6474 0.6692 0.6474 0.7110 0.6474 0.5614 0.6474 0.5614 0.6474 0.5614 0.5614 0.7110 0.6474 0.5836 0.5614 0.5836 0.6474 0.6474 0.6692 0.7110 0.5614 0.8879 0.8879 0.6692 0.5614 0.5614 0.7110 0.5614 0.8879 0.5836 0.5836 0.5614 0.8879 0.5836 0.5614 0.5836 0.5614 0.7110 0.5614 0.5836 0.6474 0.5614 0.5836 0.5836 0.6692 0.6692 0.6692 0.6474 0.5614 0.8879 0.7110 0.8879 0.8879 0.7110 0.6692 0.6692 0.6692 0.8879 0.5836 0.7110 0.5614 0.5836 0.5836 0.6474 0.5614 0.6474 0.7110 0.8879 0.7110 0.7110 0.7110 0.8879 0.6474 0.6692 0.6474 0.5836 0.5836 0.6692 0.8879 0.6692 0.6474 0.6692 0.6692 0.5836 0.6474 0.6692 0.6474 0.6474 0.8879 0.5836 0.7110 0.5614 0.5614 0.6692 0.6692 0.5614 0.6692 0.5614 0.5614 0.6692 0.8879 0.6474 0.8879 0.6692 0.6692 0.6474 0.6692 0.7110 0.8879 0.6474 0.5614 0.5614 0.6474 0.7110 0.7110 0.5836 0.8879 0.5614 0.6474 0.5836 0.5836 0.6474 0.8879 0.6474 0.5836 0.5836 0.5836 0.6474 0.6474 0.7110 0.6474 0.5614 0.5836 0.7110 0.6474 0.6474 0.7110 0.5614 0.5836 0.8879 0.5614 0.6474 0.6692 0.6474 0.7110 0.5614 0.5836 0.8879 0.5836 0.5836 0.8879 0.5836 0.7110 0.6692 0.7110 0.5614 0.5836 0.7110 0.5836 0.6474 0.5836 0.5614 0.5614 0.8879 0.5836 0.8879 0.5836 0.7110 0.5614 0.6474 0.5614 0.5614 0.7110 0.5614 0.5836 0.7110 0.5836 0.7110 0.8879 0.7110 0.5614 0.7110 0.8879 0.8879 0.8879 0.7110 0.5836 0.6474 0.5614 0.6474 0.6474 0.6474 0.5836 0.5614 0.5836 0.6692 0.7110 0.6474 0.5836 0.6474 0.6692 0.5836 0.5836 0.6474 0.6474 0.5836 0.5614 0.6692 0.6474 0.6692 0.7110 0.6692 0.5836 0.5836 0.5836 0.6692 0.6474 0.5614 0.8879 0.8879 0.7110 0.6692 0.6692 0.7110 0.6474 0.6474 0.7110 0.7110 0.7110 0.5836 0.6692 0.6474 0.5614 0.5614 0.5836 0.5836 0.5836 0.5836 0.5836 0.8879 0.6474 0.5836 0.5836 0.6692 0.6692 0.8879 0.5836 0.5836 0.6474 0.5614 0.6692 0.6474 0.5836 0.7110 0.8879 0.6692 0.8879 0.5836 0.6474 0.5836 0.6692 0.6474 0.8879 0.8879 0.6474 0.8879 0.5614 0.5836 0.8879 0.5836 0.7110 0.5836 0.5836 0.6474 0.6474 0.5614 0.5836 0.7110 0.8879 0.6692 0.7110 0.6474 0.5836 0.8879 0.7110 0.6692 0.7110 0.5614 0.5614 0.6692 0.7110 0.5614 0.6474 0.7110 0.6474 0.5836 0.5614 0.6474 0.6692 0.6692 0.6474 0.6692 0.5614 0.6692 0.5614 0.6474 0.5836 0.5836 0.6474 0.6474 0.8879 0.5836 0.6474 0.5836 0.5614 0.7110 0.5836 0.6474 0.5614 0.6474 0.6474 0.5836 0.5836 0.7110 0.6692 0.5836 0.5836 0.8879 0.6692 0.6692 0.7110 0.6692 0.6692 0.8879 0.6692 0.6692 0.5614 0.6474 0.6474 0.5836 0.6692 0.5614 0.5836 0.7110 0.6474 0.6474 0.6692 0.6474 0.7110 0.8879 0.5614 0.6474 0.5614 0.6474 0.6692 0.5614 0.5836 0.6474 0.6474 0.6474 0.5836 0.7110 0.7110 0.7110 0.6692 0.5836 0.7110 0.7110 0.7110 0.7110 0.7110 0.8879 0.8879 0.6692 0.8879 0.8879 0.5614 0.6692 0.8879 0.8879 0.7110 0.8879 0.6474 0.7110 0.5836 0.5614 0.8879 0.8879 0.6692 0.7110 0.6474 0.6692 0.6692 0.5614 0.6692 0.7110 0.5836 0.5614 0.5836 0.7110 0.6474 0.7110 0.5836 0.7110 0.7110 0.6474 0.5836 0.6474 0.5836 0.8879 0.5836 0.5614 0.5614 0.6692 0.8879 0.8879 0.6474 0.7110 0.5836 0.7110 0.5614 0.6692 0.7110 0.6692 0.5614 0.6692 0.8879 0.5836 0.7110 0.6474 0.5614 0.7110 0.7110 0.8879 0.5614 0.6692 0.6474 0.7110 0.6474 0.5836 0.5614 0.7110 0.6692 0.8879 0.6474 0.5836 0.7110 0.6692 0.8879 0.5836 0.7110 0.6474 0.5836 0.5836 0.6692 0.8879 0.8879 0.6474 0.5614 0.6692 0.8879 0.8879 0.8879 0.5614 0.5836 0.7110 0.8879 0.7110 0.7110 0.5614 0.8879 0.6474 0.6692 0.6474 0.6474 0.6474 0.5836 0.5614 0.7110 0.5614 0.6692 0.8879 0.5614 0.5614 0.5836 0.7110 0.6692 0.6692 0.5836 0.8879 0.6692 0.6474 0.6474 0.6474 0.5836 0.5614 0.6474 0.6692 0.7110 0.8879 0.7110 0.7110 0.6474 0.6692 0.5614 0.7110 0.5614 0.6474 0.5614 0.6692 0.7110 0.7110 0.7110 0.5614 0.6474 0.6692 0.6474 0.6474 0.6474 0.6692 0.7110 0.7110 0.6692 0.8879 0.7110 0.5836 0.6474 0.6692 0.7110 0.6692 0.5614 0.6474 0.6474 0.6474 0.8879 0.6692 0.6692 0.6692 0.7110 0.5836 0.6692 0.5836 0.6692 0.7110 0.7110 0.5836 0.7110 0.5836 0.6692 0.6692 0.6692 0.7110 0.5836 0.6692 0.5836 0.8879 0.6474 0.6474 0.6474 0.7110 0.8879 0.6692 0.6474 0.5614 0.6692 0.5836 0.6692 0.5614 0.6474 0.8879 0.5614 0.5614 0.8879 0.5836 0.6692 0.5614 0.6474 0.7110 0.5614 0.7110 0.6692 0.7110 0.8879 0.8879 0.5836 0.5614 0.5836 0.6474 0.5614 0.5836 0.5836 0.5836 0.7110 0.5836 0.5614 0.6474 0.5614 0.8879 0.7110 0.5836 0.7110 0.5614 0.8879 0.5614 0.5836 0.8879 0.5836 0.5614 0.6692 0.6474 0.7110 0.6692 0.5614 0.7110 0.5614 0.7110 0.5614 0.7110 0.6692 0.6474 0.6474 0.7110 0.7110 0.6692 0.5836 0.5836 0.5614 0.5836 0.5836 0.6474 0.8879 0.5614 0.5614 0.7110 0.6474 0.6692 0.8879 0.8879 0.5836 0.5836 0.6692 0.8879 0.5614 0.5836 0.8879 0.7110 0.8879 0.6692 0.8879 0.5836 0.5614 0.7110 0.6692 0.8879 0.6692 0.5836 0.5614 0.5614 0.6692 0.5614 0.8879 0.5614 0.5614 0.8879 0.5836 0.6692 0.6692 0.6692 0.5614 0.5836 0.5836 0.6474 0.5614 0.5614 0.5614 0.7110 0.7110 0.6692 0.5836 0.5614 0.5836 0.7110 0.6474 0.7110 0.6474 0.6692 0.5614 0.6474 0.5614 0.5614 0.7110 0.5836 0.5836 0.8879 0.6692 0.5614 0.6474 0.8879 0.7110 0.7110 0.7110 0.5614 0.5614 0.5836 0.5614 0.6692 0.6692 0.6474 0.6692 0.5836 0.6692 0.8879 0.6692 0.6692 0.5614 0.7110 0.5614 0.7110 0.6692 0.6474 0.5836 0.6692 0.6692 0.8879 0.8879 0.6474 0.5614 0.5614 0.5836 0.7110 0.5614 0.8879 0.8879 0.5614 0.6692 0.6474 0.5836 0.6474 0.7110 0.5836 0.8879 0.8879 0.8879 0.6474 0.7110 0.5614 0.7110 0.7110 0.6692 0.5614 0.8879 0.7110 0.5836 0.8879 0.6474 0.6692 0.5614 0.5836 0.7110 0.6474 0.8879 0.8879 0.8879 0.5614 0.6474 0.8879 0.8879 0.7110 0.7110 0.5614 0.6692 0.6692 0.5836 0.6692 0.6692 0.5836 0.5836 0.6692 0.6692 0.7110 0.6692 0.7110 0.5614 0.6474 0.6474 0.5836 0.6692 0.8879 0.6692 0.6474 0.5614 0.5614 0.5614 0.5836 0.5614 0.8879 0.6474 0.8879 0.5836 0.7110 0.6692 0.6692 0.7110 0.5614 0.5836 0.7110 0.6474 0.8879 0.6692 0.6692 0.5836 0.5836 0.6474 0.6474 0.5614 0.6692 0.6692 0.7110 0.6692 0.8879 0.8879 0.6474 0.5614 0.5614 0.5614 0.6474 0.6692 0.6692 0.8879" HIT_INDICES="2365 8306 19755 25942 28422 28869 28903 29099 29183 32094 32120 51338 53930 54726 54949" ES_PROFILE="-0.0384 0.6474 0.5796 0.5208 0.4920 0.4912 0.4971 0.4982 0.5002 0.4510 0.4506 0.1271 0.0848 0.0730 0.0708" RANK_AT_ES="8306.0000" RANK_SCORE_AT_ES="4.9787"/>
  <DTG RANKED_LIST="fpkm.rnk" TEMPLATE="sample.cls" GENESET="gene_sets.gmt#OXIDOREDUCTASE_ACTIVITY__ACTING_ON_A_HEME_GROUP_OF_DONORS__OXYGEN_AS_ACCEPTOR(GO:0016676)" ES="0.5431" NES="0.9662" NP="0.4760" FDR="0.4260" FWER="1.0000" RND_ES="0.6862 0.5422 0.5422 0.5498 0.5498 0.5431 0.5498 0.5431 0.5531 0.5431 0.6862 0.5431 0.5431 0.5431 0.5498 0.5531 0.5422 0.5422 0.5422 0.5210 0.5210 0.5422 0.5431 0.5422 0.5210 0.5431 0.5431 0.5210 0.5498 0.5431 0.5531 0.5498 0.6862 0.5431 0.6862 0.5210 0.5431 0.5498 0.5210 0.5210 0.5531 0.5531 0.5210 0.5431 0.5531 0.5431 0.5210 0.5422 0.5431 0.5531 0.5431 0.6862 0.5498 0.5210 0.5422 0.5431 0.5431 0.5210 0.5422 0.5498 0.5498 0.5431 0.5210 0.6862 0.5210 0.5498 0.6862 0.5422 0.5531 0.6862 0.5210 0.5498 0.5531 0.5431 0.5431 0.5422 0.6862 0.6862 0.5498 0.5498 0.5531 0.5431 0.5422 0.5422 0.5210 0.6862 0.5210 0.5210 0.5210 0.5531 0.6862 0.5498 0.6862 0.5498 0.5531 0.5431 0.5210 0.5422 0.6862 0.5531 0.5531 0.5431 0.5422 0.6862 0.5498 0.6862 0.5531 0.5431 0.5422 0.6862 0.5431 0.6862 0.5431 0.5431 0.6862 0.5498 0.5498 0.5422 0.5531 0.5210 0.5498 0.5431 0.5431 0.5431 0.5431 0.5531 0.5210 0.5431 0.5210 0.5498 0.5431 0.6862 0.5210 0.5210 0.5210 0.5210 0.5498 0.6862 0.6862 0.5431 0.5531 0.5431 0.5431 0.6862 0.5210 0.5431 0.6862 0.5431 0.5531 0.5531 0.5210 0.5531 0.5531 0.5498 0.5431 0.6862 0.5531 0.5498 0.5498 0.5210 0.5431 0.5531 0.5498 0.5422 0.5498 0.5498 0.6862 0.6862 0.6862 0.5210 0.5531 0.5431 0.5531 0.5431 0.5498 0.5431 0.5210 0.5431 0.5210 0.5431 0.5210 0.5210 0.5498 0.5431 0.5422 0.5210 0.5422 0.5431 0.5431 0.5531 0.5498 0.5210 0.6862 0.6862 0.5531 0.5210 0.5210 0.5498 0.5210 0.6862 0.5422 0.5422 0.5210 0.6862 0.5422 0.5210 0.5422 0.5210 0.5498 0.5210 0.5422 0.5431 0.5210 0.5422 0.5422 0.5531 0.5531 0.5531 0.5431 0.5210 0.6862 0.5498 0.6862 0.6862 0.5498 0.5531 0.5531 0.5531 0.6862 0.5422 0.5498 0.5210 0.5422 0.5422 0.5431 0.5210 0.5431 0.5498 0.6862 0.5498 0.5498 0.5498 0.6862 0.5431 0.5531 0.5431 0.5422 0.5422 0.5531 0.6862 0.5531 0.5431 0.5531 0.5531 0.5422 0.5431 0.5531 0.5431 0.5431 0.6862 0.5422 0.5498 0.5210 0.5210 0.5531 0.5531 0.5210 0.5531 0.5210 0.5210 0.5531 0.6862 0.5431 0.6862 0.5531 0.5531 0.5431 0.5531 0.5498 0.6862 0.5431 0.5210 0.5210 0.5431 0.5498 0.5498 0.5422 0.6862 0.5210 0.5431 0.5422 0.5422 0.5431 0.6862 0.5431 0.5422 0.5422 0.5422 0.5431 0.5431 0.5498 0.5431 0.5210 0.5422 0.5498 0.5431 0.5431 0.5498 0.5210 0.5422 0.6862 0.5210 0.5431 0.5531 0.5431 0.5498 0.5210 0.5422 0.6862 0.5422 0.5422 0.6862 0.5422 0.5498 0.5531 0.5498 0.5210 0.5422 0.5498 0.5422 0.5431 0.5422 0.5210 0.5210 0.6862 0.5422 0.6862 0.5422 0.5498 0.5210 0.5431 0.5210 0.5210 0.5498 0.5210 0.5422 0.5498 0.5422 0.5498 0.6862 0.5498 0.5210 0.5498 0.6862 0.6862 0.6862 0.5498 0.5422 0.5431 0.5210 0.5431 0.5431 0.5431 0.5422 0.5210 0.5422 0.5531 0.5498 0.5431 0.5422 0.5431 0.5531 0.5422 0.5422 0.5431 0.5431 0.5422 0.5210 0.5531 0.5431 0.5531 0.5498 0.5531 0.5422 0.5422 0.5422 0.5531 0.5431 0.5210 0.6862 0.6862 0.5498 0.5531 0.5531 0.5498 0.5431 0.5431 0.5498 0.5498 0.5498 0.5422 0.5531 0.5431 0.5210 0.5210 0.5422 0.5422 0.5422 0.5422 0.5422 0.6862 0.5431 0.5422 0.5422 0.5531 0.5531 0.6862 0.5422 0.5422 0.5431 0.5210 0.5531 0.5431 0.5422 0.5498 0.6862 0.5531 0.6862 0.5422 0.5431 0.5422 0.5531 0.5431 0.6862 0.6862 0.5431 0.6862 0.5210 0.5422 0.6862 0.5422 0.5498 0.5422 0.5422 0.5431 0.5431 0.5210 0.5422 0.5498 0.6862 0.5531 0.5498 0.5431 0.5422 0.6862 0.5498 0.5531 0.5498 0.5210 0.5210 0.5531 0.5498 0.5210 0.5431 0.5498 0.5431 0.5422 0.5210 0.5431 0.5531 0.5531 0.5431 0.5531 0.5210 0.5531 0.5210 0.5431 0.5422 0.5422 0.5431 0.5431 0.6862 0.5422 0.5431 0.5422 0.5210 0.5498 0.5422 0.5431 0.5210 0.5431 0.5431 0.5422 0.5422 0.5498 0.5531 0.5422 0.5422 0.6862 0.5531 0.5531 0.5498 0.5531 0.5531 0.6862 0.5531 0.5531 0.5210 0.5431 0.5431 0.5422 0.5531 0.5210 0.5422 0.5498 0.5431 0.5431 0.5531 0.5431 0.5498 0.6862 0.5210 0.5431 0.5210 0.5431 0.5531 0.5210 0.5422 0.5431 0.5431 0.5431 0.5422 0.5498 0.5498 0.5498 0.5531 0.5422 0.5498 0.5498 0.5498 0.5498 0.5498 0.6862 0.6862 0.5531 0.6862 0.6862 0.5210 0.5531 0.6862 0.6862 0.5498 0.6862 0.5431 0.5498 0.5422 0.5210 0.6862 0.6862 0.5531 0.5498 0.5431 0.5531 0.5531 0.5210 0.5531 0.5498 0.5422 0.5210 0.5422 0.5498 0.5431 0.5498 0.5422 0.5498 0.5498 0.5431 0.5422 0.5431 0.5422 0.6862 0.5422 0.5210 0.5210 0.5531 0.6862 0.6862 0.5431 0.5498 0.5422 0.5498 0.5210 0.5531 0.5498 0.5531 0.5210 0.5531 0.6862 0.5422 0.5498 0.5431 0.5210 0.5498 0.5498 0.6862 0.5210 0.5531 0.5431 0.5498 0.5431 0.5422 0.5210 0.5498 0.5531 0.6862 0.5431 0.5422 0.5498 0.5531 0.6862 0.5422 0.5498 0.5431 0.5422 0.5422 0.5531 0.6862 0.6862 0.5431 0.5210 0.5531 0.6862 0.6862 0.6862 0.5210 0.5422 0.5498 0.6862 0.5498 0.5498 0.5210 0.6862 0.5431 0.5531 0.5431 0.5431 0.5431 0.5422 0.5210 0.5498 0.5210 0.5531 0.6862 0.5210 0.5210 0.5422 0.5498 0.5531 0.5531 0.5422 0.6862 0.5531 0.5431 0.5431 0.5431 0.5422 0.5210 0.5431 0.5531 0.5498 0.6862 0.5498 0.5498 0.5431 0.5531 0.5210 0.5498 0.5210 0.5431 0.5210 0.5531 0.5498 0.5498 0.5498 0.5210 0.5431 0.5531 0.5431 0.5431 0.5431 0.5531 0.5498 0.5498 0.5531 0.6862 0.5498 0.5422 0.5431 0.5531 0.5498 0.5531 0.5210 0.5431 0.5431 0.5431 0.6862 0.5531 0.5531 0.5531 0.5498 0.5422 0.5531 0.5422 0.5531 0.5498 0.5498 0.5422 0.5498 0.5422 0.5531 0.5531 0.5531 0.5498 0.5422 0.5531 0.5422 0.6862 0.5431 0.5431 0.5431 0.5498 0.6862 0.5531 0.5431 0.5210 0.5531 0.5422 0.5531 0.5210 0.5431 0.6862 0.5210 0.5210 0.6862 0.5422 0.5531 0.5210 0.5431 0.5498 0.5210 0.5498 0.5531 0.5498 0.6862 0.6862 0.5422 0.5210 0.5422 0.5431 0.5210 0.5422 0.5422 0.5422 0.5498 0.5422 0.5210 0.5431 0.5210 0.6862 0.5498 0.5422 0.5498 0.5210 0.6862 0.5210 0.5422 0.6862 0.5422 0.5210 0.5531 0.5431 0.5498 0.5531 0.5210 0.5498 0.5210 0.5498 0.5210 0.5498 0.5531 0.5431 0.5431 0.5498 0.5498 0.5531 0.5422 0.5422 0.5210 0.5422 0.5422 0.5431 0.6862 0.5210 0.5210 0.5498 0.5431 0.5531 0.6862 0.6862 0.5422 0.5422 0.5531 0.6862 0.5210 0.5422 0.6862 0.5498 0.6862 0.5531 0.6862 0.5422 0.5210 0.5498 0.5531 0.6862 0.5531 0.5422 0.5210 0.5210 0.5531 0.5210 0.6862 0.5210 0.5210 0.6862 0.5422 0.5531 0.5531 0.5531 0.5210 0.5422 0.5422 0.5431 0.5210 0.5210 0.5210 0.5498 0.5498 0.5531 0.5422 0.5210 0.5422 0.5498 0.5431 0.5498 0.5431 0.5531 0.5210 0.5431 0.5210 0.5210 0.5498 0.5422 0.5422 0.6862 0.5531 0.5210 0.5431 0.6862 0.5498 0.5498 0.5498 0.5210 0.5210 0.5422 0.5210 0.5531 0.5531 0.5431 0.5531 0.5422 0.5531 0.6862 0.5531 0.5531 0.5210 0.5498 0.5210 0.5498 0.5531 0.5431 0.5422 0.5531 0.5531 0.6862 0.6862 0.5431 0.5210 0.5210 0.5422 0.5498 0.5210 0.6862 0.6862 0.5210 0.5531 0.5431 0.5422 0.5431 0.5498 0.5422 0.6862 0.6862 0.6862 0.5431 0.5498 0.5210 0.5498 0.5498 0.5531 0.5210 0.6862 0.5498 0.5422 0.6862 0.5431 0.5531 0.5210 0.5422 0.5498 0.5431 0.6862 0.6862 0.6862 0.5210 0.5431 0.6862 0.6862 0.5498 0.5498 0.5210 0.5531 0.5531 0.5422 0.5531 0.5531 0.5422 0.5422 0.5531 0.5531 0.5498 0.5531 0.5498 0.5210 0.5431 0.5431 0.5422 0.5531 0.6862 0.5531 0.5431 0.5210 0.5210 0.5210 0.5422 0.5210 0.6862 0.5431 0.6862 0.5422 0.5498 0.5531 0.5531 0.5498 0.5210 0.5422 0.5498 0.5431 0.6862 0.5531 0.5531 0.5422 0.5422 0.5431 0.5431 0.5210 0.5531 0.5531 0.5498 0.5531 0.6862 0.6862 0.5431 0.5210 0.5210 0.5210 0.5431 0.5531 0.5531 0.6862" HIT_INDICES="5021 5469 10782 13129 15520 16865 17291 17579 17685 17855 18271 20004 20095 21011 21836 21841 22798 22818 22945 23886 24260 24878 25987 26075 26337 27259 37061 43635 48226 57690" ES_PROFILE="-0.0844 -0.0915 -0.0480 0.0039 0.0315 0.0672 0.1156 0.1644 0.2156 0.2647 0.3069 0.3183 0.3568 0.3774 0.3956 0.4276 0.4395 0.4672 0.4925 0.5001 0.5156 0.5246 0.5208 0.5340 0.5431 0.5371 0.3718 0.2612 0.1840 0.0244" RANK_AT_ES="26337.0000" RANK_SCORE_AT_ES="0.2602"/>
  <DTG RANKED_LIST="fpkm.rnk" TEMPLATE="sample.cls" GENESET="gene_sets.gmt#HEME_COPPER_TERMINAL_OXIDASE_ACTIVITY(GO:0015002)" ES="0.5431" NES="0.9662" NP="0.4760" FDR="0.4260" FWER="1.0000" RND_ES="0.6862 0.5422 0.5422 0.5498 0.5498 0.5431 0.5498 0.5431 0.5531 0.5431 0.6862 0.5431 0.5431 0.5431 0.5498 0.5531 0.5422 0.5422 0.5422 0.5210 0.5210 0.5422 0.5431 0.5422 0.5210 0.5431 0.5431 0.5210 0.5498 0.5431 0.5531 0.5498 0.6862 0.5431 0.6862 0.5210 0.5431 0.5498 0.5210 0.5210 0.5531 0.5531 0.5210 0.5431 0.5531 0.5431 0.5210 0.5422 0.5431 0.5531 0.5431 0.6862 0.5498 0.5210 0.5422 0.5431 0.5431 0.5210 0.5422 0.5498 0.5498 0.5431 0.5210 0.6862 0.5210 0.5498 0.6862 0.5422 0.5531 0.6862 0.5210 0.5498 0.5531 0.5431 0.5431 0.5422 0.6862 0.6862 0.5498 0.5498 0.5531 0.5431 0.5422 0.5422 0.5210 0.6862 0.5210 0.5210 0.5210 0.5531 0.6862 0.5498 0.6862 0.5498 0.5531 0.5431 0.5210 0.5422 0.6862 0.5531 0.5531 0.5431 0.5422 0.6862 0.5498 0.6862 0.5531 0.5431 0.5422 0.6862 0.5431 0.6862 0.5431 0.5431 0.6862 0.5498 0.5498 0.5422 0.5531 0.5210 0.5498 0.5431 0.5431 0.5431 0.5431 0.5531 0.5210 0.5431 0.5210 0.5498 0.5431 0.6862 0.5210 0.5210 0.5210 0.5210 0.5498 0.6862 0.6862 0.5431 0.5531 0.5431 0.5431 0.6862 0.5210 0.5431 0.6862 0.5431 0.5531 0.5531 0.5210 0.5531 0.5531 0.5498 0.5431 0.6862 0.5531 0.5498 0.5498 0.5210 0.5431 0.5531 0.5498 0.5422 0.5498 0.5498 0.6862 0.6862 0.6862 0.5210 0.5531 0.5431 0.5531 0.5431 0.5498 0.5431 0.5210 0.5431 0.5210 0.5431 0.5210 0.5210 0.5498 0.5431 0.5422 0.5210 0.5422 0.5431 0.5431 0.5531 0.5498 0.5210 0.6862 0.6862 0.5531 0.5210 0.5210 0.5498 0.5210 0.6862 0.5422 0.5422 0.5210 0.6862 0.5422 0.5210 0.5422 0.5210 0.5498 0.5210 0.5422 0.5431 0.5210 0.5422 0.5422 0.5531 0.5531 0.5531 0.5431 0.5210 0.6862 0.5498 0.6862 0.6862 0.5498 0.5531 0.5531 0.5531 0.6862 0.5422 0.5498 0.5210 0.5422 0.5422 0.5431 0.5210 0.5431 0.5498 0.6862 0.5498 0.5498 0.5498 0.6862 0.5431 0.5531 0.5431 0.5422 0.5422 0.5531 0.6862 0.5531 0.5431 0.5531 0.5531 0.5422 0.5431 0.5531 0.5431 0.5431 0.6862 0.5422 0.5498 0.5210 0.5210 0.5531 0.5531 0.5210 0.5531 0.5210 0.5210 0.5531 0.6862 0.5431 0.6862 0.5531 0.5531 0.5431 0.5531 0.5498 0.6862 0.5431 0.5210 0.5210 0.5431 0.5498 0.5498 0.5422 0.6862 0.5210 0.5431 0.5422 0.5422 0.5431 0.6862 0.5431 0.5422 0.5422 0.5422 0.5431 0.5431 0.5498 0.5431 0.5210 0.5422 0.5498 0.5431 0.5431 0.5498 0.5210 0.5422 0.6862 0.5210 0.5431 0.5531 0.5431 0.5498 0.5210 0.5422 0.6862 0.5422 0.5422 0.6862 0.5422 0.5498 0.5531 0.5498 0.5210 0.5422 0.5498 0.5422 0.5431 0.5422 0.5210 0.5210 0.6862 0.5422 0.6862 0.5422 0.5498 0.5210 0.5431 0.5210 0.5210 0.5498 0.5210 0.5422 0.5498 0.5422 0.5498 0.6862 0.5498 0.5210 0.5498 0.6862 0.6862 0.6862 0.5498 0.5422 0.5431 0.5210 0.5431 0.5431 0.5431 0.5422 0.5210 0.5422 0.5531 0.5498 0.5431 0.5422 0.5431 0.5531 0.5422 0.5422 0.5431 0.5431 0.5422 0.5210 0.5531 0.5431 0.5531 0.5498 0.5531 0.5422 0.5422 0.5422 0.5531 0.5431 0.5210 0.6862 0.6862 0.5498 0.5531 0.5531 0.5498 0.5431 0.5431 0.5498 0.5498 0.5498 0.5422 0.5531 0.5431 0.5210 0.5210 0.5422 0.5422 0.5422 0.5422 0.5422 0.6862 0.5431 0.5422 0.5422 0.5531 0.5531 0.6862 0.5422 0.5422 0.5431 0.5210 0.5531 0.5431 0.5422 0.5498 0.6862 0.5531 0.6862 0.5422 0.5431 0.5422 0.5531 0.5431 0.6862 0.6862 0.5431 0.6862 0.5210 0.5422 0.6862 0.5422 0.5498 0.5422 0.5422 0.5431 0.5431 0.5210 0.5422 0.5498 0.6862 0.5531 0.5498 0.5431 0.5422 0.6862 0.5498 0.5531 0.5498 0.5210 0.5210 0.5531 0.5498 0.5210 0.5431 0.5498 0.5431 0.5422 0.5210 0.5431 0.5531 0.5531 0.5431 0.5531 0.5210 0.5531 0.5210 0.5431 0.5422 0.5422 0.5431 0.5431 0.6862 0.5422 0.5431 0.5422 0.5210 0.5498 0.5422 0.5431 0.5210 0.5431 0.5431 0.5422 0.5422 0.5498 0.5531 0.5422 0.5422 0.6862 0.5531 0.5531 0.5498 0.5531 0.5531 0.6862 0.5531 0.5531 0.5210 0.5431 0.5431 0.5422 0.5531 0.5210 0.5422 0.5498 0.5431 0.5431 0.5531 0.5431 0.5498 0.6862 0.5210 0.5431 0.5210 0.5431 0.5531 0.5210 0.5422 0.5431 0.5431 0.5431 0.5422 0.5498 0.5498 0.5498 0.5531 0.5422 0.5498 0.5498 0.5498 0.5498 0.5498 0.6862 0.6862 0.5531 0.6862 0.6862 0.5210 0.5531 0.6862 0.6862 0.5498 0.6862 0.5431 0.5498 0.5422 0.5210 0.6862 0.6862 0.5531 0.5498 0.5431 0.5531 0.5531 0.5210 0.5531 0.5498 0.5422 0.5210 0.5422 0.5498 0.5431 0.5498 0.5422 0.5498 0.5498 0.5431 0.5422 0.5431 0.5422 0.6862 0.5422 0.5210 0.5210 0.5531 0.6862 0.6862 0.5431 0.5498 0.5422 0.5498 0.5210 0.5531 0.5498 0.5531 0.5210 0.5531 0.6862 0.5422 0.5498 0.5431 0.5210 0.5498 0.5498 0.6862 0.5210 0.5531 0.5431 0.5498 0.5431 0.5422 0.5210 0.5498 0.5531 0.6862 0.5431 0.5422 0.5498 0.5531 0.6862 0.5422 0.5498 0.5431 0.5422 0.5422 0.5531 0.6862 0.6862 0.5431 0.5210 0.5531 0.6862 0.6862 0.6862 0.5210 0.5422 0.5498 0.6862 0.5498 0.5498 0.5210 0.6862 0.5431 0.5531 0.5431 0.5431 0.5431 0.5422 0.5210 0.5498 0.5210 0.5531 0.6862 0.5210 0.5210 0.5422 0.5498 0.5531 0.5531 0.5422 0.6862 0.5531 0.5431 0.5431 0.5431 0.5422 0.5210 0.5431 0.5531 0.5498 0.6862 0.5498 0.5498 0.5431 0.5531 0.5210 0.5498 0.5210 0.5431 0.5210 0.5531 0.5498 0.5498 0.5498 0.5210 0.5431 0.5531 0.5431 0.5431 0.5431 0.5531 0.5498 0.5498 0.5531 0.6862 0.5498 0.5422 0.5431 0.5531 0.5498 0.5531 0.5210 0.5431 0.5431 0.5431 0.6862 0.5531 0.5531 0.5531 0.5498 0.5422 0.5531 0.5422 0.5531 0.5498 0.5498 0.5422 0.5498 0.5422 0.5531 0.5531 0.5531 0.5498 0.5422 0.5531 0.5422 0.6862 0.5431 0.5431 0.5431 0.5498 0.6862 0.5531 0.5431 0.5210 0.5531 0.5422 0.5531 0.5210 0.5431 0.6862 0.5210 0.5210 0.6862 0.5422 0.5531 0.5210 0.5431 0.5498 0.5210 0.5498 0.5531 0.5498 0.6862 0.6862 0.5422 0.5210 0.5422 0.5431 0.5210 0.5422 0.5422 0.5422 0.5498 0.5422 0.5210 0.5431 0.5210 0.6862 0.5498 0.5422 0.5498 0.5210 0.6862 0.5210 0.5422 0.6862 0.5422 0.5210 0.5531 0.5431 0.5498 0.5531 0.5210 0.5498 0.5210 0.5498 0.5210 0.5498 0.5531 0.5431 0.5431 0.5498 0.5498 0.5531 0.5422 0.5422 0.5210 0.5422 0.5422 0.5431 0.6862 0.5210 0.5210 0.5498 0.5431 0.5531 0.6862 0.6862 0.5422 0.5422 0.5531 0.6862 0.5210 0.5422 0.6862 0.5498 0.6862 0.5531 0.6862 0.5422 0.5210 0.5498 0.5531 0.6862 0.5531 0.5422 0.5210 0.5210 0.5531 0.5210 0.6862 0.5210 0.5210 0.6862 0.5422 0.5531 0.5531 0.5531 0.5210 0.5422 0.5422 0.5431 0.5210 0.5210 0.5210 0.5498 0.5498 0.5531 0.5422 0.5210 0.5422 0.5498 0.5431 0.5498 0.5431 0.5531 0.5210 0.5431 0.5210 0.5210 0.5498 0.5422 0.5422 0.6862 0.5531 0.5210 0.5431 0.6862 0.5498 0.5498 0.5498 0.5210 0.5210 0.5422 0.5210 0.5531 0.5531 0.5431 0.5531 0.5422 0.5531 0.6862 0.5531 0.5531 0.5210 0.5498 0.5210 0.5498 0.5531 0.5431 0.5422 0.5531 0.5531 0.6862 0.6862 0.5431 0.5210 0.5210 0.5422 0.5498 0.5210 0.6862 0.6862 0.5210 0.5531 0.5431 0.5422 0.5431 0.5498 0.5422 0.6862 0.6862 0.6862 0.5431 0.5498 0.5210 0.5498 0.5498 0.5531 0.5210 0.6862 0.5498 0.5422 0.6862 0.5431 0.5531 0.5210 0.5422 0.5498 0.5431 0.6862 0.6862 0.6862 0.5210 0.5431 0.6862 0.6862 0.5498 0.5498 0.5210 0.5531 0.5531 0.5422 0.5531 0.5531 0.5422 0.5422 0.5531 0.5531 0.5498 0.5531 0.5498 0.5210 0.5431 0.5431 0.5422 0.5531 0.6862 0.5531 0.5431 0.5210 0.5210 0.5210 0.5422 0.5210 0.6862 0.5431 0.6862 0.5422 0.5498 0.5531 0.5531 0.5498 0.5210 0.5422 0.5498 0.5431 0.6862 0.5531 0.5531 0.5422 0.5422 0.5431 0.5431 0.5210 0.5531 0.5531 0.5498 0.5531 0.6862 0.6862 0.5431 0.5210 0.5210 0.5210 0.5431 0.5531 0.5531 0.6862" HIT_INDICES="5021 5469 10782 13129 15520 16865 17291 17579 17685 17855 18271 20004 20095 21011 21836 21841 22798 22818 22945 23886 24260 24878 25987 26075 26337 27259 37061 43635 48226 57690" ES_PROFILE="-0.0844 -0.0915 -0.0480 0.0039 0.0315 0.0672 0.1156 0.1644 0.2156 0.2647 0.3069 0.3183 0.3568 0.3774 0.3956 0.4276 0.4395 0.4672 0.4925 0.5001 0.5156 0.5246 0.5208 0.5340 0.5431 0.5371 0.3718 0.2612 0.1840 0.0244" RANK_AT_ES="26337.0000" RANK_SCORE_AT_ES="0.2602"/>
  <DTG RANKED_LIST="fpkm.rnk" TEMPLATE="sample.cls" GENESET="gene_sets.gmt#CYTOCHROME_C_OXIDASE_ACTIVITY(GO:0004129)" ES="0.5431" NES="0.9662" NP="0.4760" FDR="0.4259" FWER="1.0000" RND_ES="0.6862 0.5422 0.5422 0.5498 0.5498 0.5431 0.5498 0.5431 0.5531 0.5431 0.6862 0.5431 0.5431 0.5431 0.5498 0.5531 0.5422 0.5422 0.5422 0.5210 0.5210 0.5422 0.5431 0.5422 0.5210 0.5431 0.5431 0.5210 0.5498 0.5431 0.5531 0.5498 0.6862 0.5431 0.6862 0.5210 0.5431 0.5498 0.5210 0.5210 0.5531 0.5531 0.5210 0.5431 0.5531 0.5431 0.5210 0.5422 0.5431 0.5531 0.5431 0.6862 0.5498 0.5210 0.5422 0.5431 0.5431 0.5210 0.5422 0.5498 0.5498 0.5431 0.5210 0.6862 0.5210 0.5498 0.6862 0.5422 0.5531 0.6862 0.5210 0.5498 0.5531 0.5431 0.5431 0.5422 0.6862 0.6862 0.5498 0.5498 0.5531 0.5431 0.5422 0.5422 0.5210 0.6862 0.5210 0.5210 0.5210 0.5531 0.6862 0.5498 0.6862 0.5498 0.5531 0.5431 0.5210 0.5422 0.6862 0.5531 0.5531 0.5431 0.5422 0.6862 0.5498 0.6862 0.5531 0.5431 0.5422 0.6862 0.5431 0.6862 0.5431 0.5431 0.6862 0.5498 0.5498 0.5422 0.5531 0.5210 0.5498 0.5431 0.5431 0.5431 0.5431 0.5531 0.5210 0.5431 0.5210 0.5498 0.5431 0.6862 0.5210 0.5210 0.5210 0.5210 0.5498 0.6862 0.6862 0.5431 0.5531 0.5431 0.5431 0.6862 0.5210 0.5431 0.6862 0.5431 0.5531 0.5531 0.5210 0.5531 0.5531 0.5498 0.5431 0.6862 0.5531 0.5498 0.5498 0.5210 0.5431 0.5531 0.5498 0.5422 0.5498 0.5498 0.6862 0.6862 0.6862 0.5210 0.5531 0.5431 0.5531 0.5431 0.5498 0.5431 0.5210 0.5431 0.5210 0.5431 0.5210 0.5210 0.5498 0.5431 0.5422 0.5210 0.5422 0.5431 0.5431 0.5531 0.5498 0.5210 0.6862 0.6862 0.5531 0.5210 0.5210 0.5498 0.5210 0.6862 0.5422 0.5422 0.5210 0.6862 0.5422 0.5210 0.5422 0.5210 0.5498 0.5210 0.5422 0.5431 0.5210 0.5422 0.5422 0.5531 0.5531 0.5531 0.5431 0.5210 0.6862 0.5498 0.6862 0.6862 0.5498 0.5531 0.5531 0.5531 0.6862 0.5422 0.5498 0.5210 0.5422 0.5422 0.5431 0.5210 0.5431 0.5498 0.6862 0.5498 0.5498 0.5498 0.6862 0.5431 0.5531 0.5431 0.5422 0.5422 0.5531 0.6862 0.5531 0.5431 0.5531 0.5531 0.5422 0.5431 0.5531 0.5431 0.5431 0.6862 0.5422 0.5498 0.5210 0.5210 0.5531 0.5531 0.5210 0.5531 0.5210 0.5210 0.5531 0.6862 0.5431 0.6862 0.5531 0.5531 0.5431 0.5531 0.5498 0.6862 0.5431 0.5210 0.5210 0.5431 0.5498 0.5498 0.5422 0.6862 0.5210 0.5431 0.5422 0.5422 0.5431 0.6862 0.5431 0.5422 0.5422 0.5422 0.5431 0.5431 0.5498 0.5431 0.5210 0.5422 0.5498 0.5431 0.5431 0.5498 0.5210 0.5422 0.6862 0.5210 0.5431 0.5531 0.5431 0.5498 0.5210 0.5422 0.6862 0.5422 0.5422 0.6862 0.5422 0.5498 0.5531 0.5498 0.5210 0.5422 0.5498 0.5422 0.5431 0.5422 0.5210 0.5210 0.6862 0.5422 0.6862 0.5422 0.5498 0.5210 0.5431 0.5210 0.5210 0.5498 0.5210 0.5422 0.5498 0.5422 0.5498 0.6862 0.5498 0.5210 0.5498 0.6862 0.6862 0.6862 0.5498 0.5422 0.5431 0.5210 0.5431 0.5431 0.5431 0.5422 0.5210 0.5422 0.5531 0.5498 0.5431 0.5422 0.5431 0.5531 0.5422 0.5422 0.5431 0.5431 0.5422 0.5210 0.5531 0.5431 0.5531 0.5498 0.5531 0.5422 0.5422 0.5422 0.5531 0.5431 0.5210 0.6862 0.6862 0.5498 0.5531 0.5531 0.5498 0.5431 0.5431 0.5498 0.5498 0.5498 0.5422 0.5531 0.5431 0.5210 0.5210 0.5422 0.5422 0.5422 0.5422 0.5422 0.6862 0.5431 0.5422 0.5422 0.5531 0.5531 0.6862 0.5422 0.5422 0.5431 0.5210 0.5531 0.5431 0.5422 0.5498 0.6862 0.5531 0.6862 0.5422 0.5431 0.5422 0.5531 0.5431 0.6862 0.6862 0.5431 0.6862 0.5210 0.5422 0.6862 0.5422 0.5498 0.5422 0.5422 0.5431 0.5431 0.5210 0.5422 0.5498 0.6862 0.5531 0.5498 0.5431 0.5422 0.6862 0.5498 0.5531 0.5498 0.5210 0.5210 0.5531 0.5498 0.5210 0.5431 0.5498 0.5431 0.5422 0.5210 0.5431 0.5531 0.5531 0.5431 0.5531 0.5210 0.5531 0.5210 0.5431 0.5422 0.5422 0.5431 0.5431 0.6862 0.5422 0.5431 0.5422 0.5210 0.5498 0.5422 0.5431 0.5210 0.5431 0.5431 0.5422 0.5422 0.5498 0.5531 0.5422 0.5422 0.6862 0.5531 0.5531 0.5498 0.5531 0.5531 0.6862 0.5531 0.5531 0.5210 0.5431 0.5431 0.5422 0.5531 0.5210 0.5422 0.5498 0.5431 0.5431 0.5531 0.5431 0.5498 0.6862 0.5210 0.5431 0.5210 0.5431 0.5531 0.5210 0.5422 0.5431 0.5431 0.5431 0.5422 0.5498 0.5498 0.5498 0.5531 0.5422 0.5498 0.5498 0.5498 0.5498 0.5498 0.6862 0.6862 0.5531 0.6862 0.6862 0.5210 0.5531 0.6862 0.6862 0.5498 0.6862 0.5431 0.5498 0.5422 0.5210 0.6862 0.6862 0.5531 0.5498 0.5431 0.5531 0.5531 0.5210 0.5531 0.5498 0.5422 0.5210 0.5422 0.5498 0.5431 0.5498 0.5422 0.5498 0.5498 0.5431 0.5422 0.5431 0.5422 0.6862 0.5422 0.5210 0.5210 0.5531 0.6862 0.6862 0.5431 0.5498 0.5422 0.5498 0.5210 0.5531 0.5498 0.5531 0.5210 0.5531 0.6862 0.5422 0.5498 0.5431 0.5210 0.5498 0.5498 0.6862 0.5210 0.5531 0.5431 0.5498 0.5431 0.5422 0.5210 0.5498 0.5531 0.6862 0.5431 0.5422 0.5498 0.5531 0.6862 0.5422 0.5498 0.5431 0.5422 0.5422 0.5531 0.6862 0.6862 0.5431 0.5210 0.5531 0.6862 0.6862 0.6862 0.5210 0.5422 0.5498 0.6862 0.5498 0.5498 0.5210 0.6862 0.5431 0.5531 0.5431 0.5431 0.5431 0.5422 0.5210 0.5498 0.5210 0.5531 0.6862 0.5210 0.5210 0.5422 0.5498 0.5531 0.5531 0.5422 0.6862 0.5531 0.5431 0.5431 0.5431 0.5422 0.5210 0.5431 0.5531 0.5498 0.6862 0.5498 0.5498 0.5431 0.5531 0.5210 0.5498 0.5210 0.5431 0.5210 0.5531 0.5498 0.5498 0.5498 0.5210 0.5431 0.5531 0.5431 0.5431 0.5431 0.5531 0.5498 0.5498 0.5531 0.6862 0.5498 0.5422 0.5431 0.5531 0.5498 0.5531 0.5210 0.5431 0.5431 0.5431 0.6862 0.5531 0.5531 0.5531 0.5498 0.5422 0.5531 0.5422 0.5531 0.5498 0.5498 0.5422 0.5498 0.5422 0.5531 0.5531 0.5531 0.5498 0.5422 0.5531 0.5422 0.6862 0.5431 0.5431 0.5431 0.5498 0.6862 0.5531 0.5431 0.5210 0.5531 0.5422 0.5531 0.5210 0.5431 0.6862 0.5210 0.5210 0.6862 0.5422 0.5531 0.5210 0.5431 0.5498 0.5210 0.5498 0.5531 0.5498 0.6862 0.6862 0.5422 0.5210 0.5422 0.5431 0.5210 0.5422 0.5422 0.5422 0.5498 0.5422 0.5210 0.5431 0.5210 0.6862 0.5498 0.5422 0.5498 0.5210 0.6862 0.5210 0.5422 0.6862 0.5422 0.5210 0.5531 0.5431 0.5498 0.5531 0.5210 0.5498 0.5210 0.5498 0.5210 0.5498 0.5531 0.5431 0.5431 0.5498 0.5498 0.5531 0.5422 0.5422 0.5210 0.5422 0.5422 0.5431 0.6862 0.5210 0.5210 0.5498 0.5431 0.5531 0.6862 0.6862 0.5422 0.5422 0.5531 0.6862 0.5210 0.5422 0.6862 0.5498 0.6862 0.5531 0.6862 0.5422 0.5210 0.5498 0.5531 0.6862 0.5531 0.5422 0.5210 0.5210 0.5531 0.5210 0.6862 0.5210 0.5210 0.6862 0.5422 0.5531 0.5531 0.5531 0.5210 0.5422 0.5422 0.5431 0.5210 0.5210 0.5210 0.5498 0.5498 0.5531 0.5422 0.5210 0.5422 0.5498 0.5431 0.5498 0.5431 0.5531 0.5210 0.5431 0.5210 0.5210 0.5498 0.5422 0.5422 0.6862 0.5531 0.5210 0.5431 0.6862 0.5498 0.5498 0.5498 0.5210 0.5210 0.5422 0.5210 0.5531 0.5531 0.5431 0.5531 0.5422 0.5531 0.6862 0.5531 0.5531 0.5210 0.5498 0.5210 0.5498 0.5531 0.5431 0.5422 0.5531 0.5531 0.6862 0.6862 0.5431 0.5210 0.5210 0.5422 0.5498 0.5210 0.6862 0.6862 0.5210 0.5531 0.5431 0.5422 0.5431 0.5498 0.5422 0.6862 0.6862 0.6862 0.5431 0.5498 0.5210 0.5498 0.5498 0.5531 0.5210 0.6862 0.5498 0.5422 0.6862 0.5431 0.5531 0.5210 0.5422 0.5498 0.5431 0.6862 0.6862 0.6862 0.5210 0.5431 0.6862 0.6862 0.5498 0.5498 0.5210 0.5531 0.5531 0.5422 0.5531 0.5531 0.5422 0.5422 0.5531 0.5531 0.5498 0.5531 0.5498 0.5210 0.5431 0.5431 0.5422 0.5531 0.6862 0.5531 0.5431 0.5210 0.5210 0.5210 0.5422 0.5210 0.6862 0.5431 0.6862 0.5422 0.5498 0.5531 0.5531 0.5498 0.5210 0.5422 0.5498 0.5431 0.6862 0.5531 0.5531 0.5422 0.5422 0.5431 0.5431 0.5210 0.5531 0.5531 0.5498 0.5531 0.6862 0.6862 0.5431 0.5210 0.5210 0.5210 0.5431 0.5531 0.5531 0.6862" HIT_INDICES="5021 5469 10782 13129 15520 16865 17291 17579 17685 17855 18271 20004 20095 21011 21836 21841 22798 22818 22945 23886 24260 24878 25987 26075 26337 27259 37061 43635 48226 57690" ES_PROFILE="-0.0844 -0.0915 -0.0480 0.0039 0.0315 0.0672 0.1156 0.1644 0.2156 0.2647 0.3069 0.3183 0.3568 0.3774 0.3956 0.4276 0.4395 0.4672 0.4925 0.5001 0.5156 0.5246 0.5208 0.5340 0.5431 0.5371 0.3718 0.2612 0.1840 0.0244" RANK_AT_ES="26337.0000" RANK_SCORE_AT_ES="0.2602"/>
  <DTG RANKED_LIST="fpkm.rnk" TEMPLATE="sample.cls" GENESET="gene_sets.gmt#MEMBRANE_PROTEIN_PROTEOLYSIS(GO:0033619)" ES="0.5397" NES="0.9663" NP="0.4760" FDR="0.4258" FWER="1.0000" RND_ES="0.6536 0.5049 0.5049 0.6055 0.6055 0.5397 0.6055 0.5397 0.5660 0.5397 0.6536 0.5397 0.5397 0.5397 0.6055 0.5660 0.5049 0.5049 0.5049 0.5007 0.5007 0.5049 0.5397 0.5049 0.5007 0.5397 0.5397 0.5007 0.6055 0.5397 0.5660 0.6055 0.6536 0.5397 0.6536 0.5007 0.5397 0.6055 0.5007 0.5007 0.5660 0.5660 0.5007 0.5397 0.5660 0.5397 0.5007 0.5049 0.5397 0.5660 0.5397 0.6536 0.6055 0.5007 0.5049 0.5397 0.5397 0.5007 0.5049 0.6055 0.6055 0.5397 0.5007 0.6536 0.5007 0.6055 0.6536 0.5049 0.5660 0.6536 0.5007 0.6055 0.5660 0.5397 0.5397 0.5049 0.6536 0.6536 0.6055 0.6055 0.5660 0.5397 0.5049 0.5049 0.5007 0.6536 0.5007 0.5007 0.5007 0.5660 0.6536 0.6055 0.6536 0.6055 0.5660 0.5397 0.5007 0.5049 0.6536 0.5660 0.5660 0.5397 0.5049 0.6536 0.6055 0.6536 0.5660 0.5397 0.5049 0.6536 0.5397 0.6536 0.5397 0.5397 0.6536 0.6055 0.6055 0.5049 0.5660 0.5007 0.6055 0.5397 0.5397 0.5397 0.5397 0.5660 0.5007 0.5397 0.5007 0.6055 0.5397 0.6536 0.5007 0.5007 0.5007 0.5007 0.6055 0.6536 0.6536 0.5397 0.5660 0.5397 0.5397 0.6536 0.5007 0.5397 0.6536 0.5397 0.5660 0.5660 0.5007 0.5660 0.5660 0.6055 0.5397 0.6536 0.5660 0.6055 0.6055 0.5007 0.5397 0.5660 0.6055 0.5049 0.6055 0.6055 0.6536 0.6536 0.6536 0.5007 0.5660 0.5397 0.5660 0.5397 0.6055 0.5397 0.5007 0.5397 0.5007 0.5397 0.5007 0.5007 0.6055 0.5397 0.5049 0.5007 0.5049 0.5397 0.5397 0.5660 0.6055 0.5007 0.6536 0.6536 0.5660 0.5007 0.5007 0.6055 0.5007 0.6536 0.5049 0.5049 0.5007 0.6536 0.5049 0.5007 0.5049 0.5007 0.6055 0.5007 0.5049 0.5397 0.5007 0.5049 0.5049 0.5660 0.5660 0.5660 0.5397 0.5007 0.6536 0.6055 0.6536 0.6536 0.6055 0.5660 0.5660 0.5660 0.6536 0.5049 0.6055 0.5007 0.5049 0.5049 0.5397 0.5007 0.5397 0.6055 0.6536 0.6055 0.6055 0.6055 0.6536 0.5397 0.5660 0.5397 0.5049 0.5049 0.5660 0.6536 0.5660 0.5397 0.5660 0.5660 0.5049 0.5397 0.5660 0.5397 0.5397 0.6536 0.5049 0.6055 0.5007 0.5007 0.5660 0.5660 0.5007 0.5660 0.5007 0.5007 0.5660 0.6536 0.5397 0.6536 0.5660 0.5660 0.5397 0.5660 0.6055 0.6536 0.5397 0.5007 0.5007 0.5397 0.6055 0.6055 0.5049 0.6536 0.5007 0.5397 0.5049 0.5049 0.5397 0.6536 0.5397 0.5049 0.5049 0.5049 0.5397 0.5397 0.6055 0.5397 0.5007 0.5049 0.6055 0.5397 0.5397 0.6055 0.5007 0.5049 0.6536 0.5007 0.5397 0.5660 0.5397 0.6055 0.5007 0.5049 0.6536 0.5049 0.5049 0.6536 0.5049 0.6055 0.5660 0.6055 0.5007 0.5049 0.6055 0.5049 0.5397 0.5049 0.5007 0.5007 0.6536 0.5049 0.6536 0.5049 0.6055 0.5007 0.5397 0.5007 0.5007 0.6055 0.5007 0.5049 0.6055 0.5049 0.6055 0.6536 0.6055 0.5007 0.6055 0.6536 0.6536 0.6536 0.6055 0.5049 0.5397 0.5007 0.5397 0.5397 0.5397 0.5049 0.5007 0.5049 0.5660 0.6055 0.5397 0.5049 0.5397 0.5660 0.5049 0.5049 0.5397 0.5397 0.5049 0.5007 0.5660 0.5397 0.5660 0.6055 0.5660 0.5049 0.5049 0.5049 0.5660 0.5397 0.5007 0.6536 0.6536 0.6055 0.5660 0.5660 0.6055 0.5397 0.5397 0.6055 0.6055 0.6055 0.5049 0.5660 0.5397 0.5007 0.5007 0.5049 0.5049 0.5049 0.5049 0.5049 0.6536 0.5397 0.5049 0.5049 0.5660 0.5660 0.6536 0.5049 0.5049 0.5397 0.5007 0.5660 0.5397 0.5049 0.6055 0.6536 0.5660 0.6536 0.5049 0.5397 0.5049 0.5660 0.5397 0.6536 0.6536 0.5397 0.6536 0.5007 0.5049 0.6536 0.5049 0.6055 0.5049 0.5049 0.5397 0.5397 0.5007 0.5049 0.6055 0.6536 0.5660 0.6055 0.5397 0.5049 0.6536 0.6055 0.5660 0.6055 0.5007 0.5007 0.5660 0.6055 0.5007 0.5397 0.6055 0.5397 0.5049 0.5007 0.5397 0.5660 0.5660 0.5397 0.5660 0.5007 0.5660 0.5007 0.5397 0.5049 0.5049 0.5397 0.5397 0.6536 0.5049 0.5397 0.5049 0.5007 0.6055 0.5049 0.5397 0.5007 0.5397 0.5397 0.5049 0.5049 0.6055 0.5660 0.5049 0.5049 0.6536 0.5660 0.5660 0.6055 0.5660 0.5660 0.6536 0.5660 0.5660 0.5007 0.5397 0.5397 0.5049 0.5660 0.5007 0.5049 0.6055 0.5397 0.5397 0.5660 0.5397 0.6055 0.6536 0.5007 0.5397 0.5007 0.5397 0.5660 0.5007 0.5049 0.5397 0.5397 0.5397 0.5049 0.6055 0.6055 0.6055 0.5660 0.5049 0.6055 0.6055 0.6055 0.6055 0.6055 0.6536 0.6536 0.5660 0.6536 0.6536 0.5007 0.5660 0.6536 0.6536 0.6055 0.6536 0.5397 0.6055 0.5049 0.5007 0.6536 0.6536 0.5660 0.6055 0.5397 0.5660 0.5660 0.5007 0.5660 0.6055 0.5049 0.5007 0.5049 0.6055 0.5397 0.6055 0.5049 0.6055 0.6055 0.5397 0.5049 0.5397 0.5049 0.6536 0.5049 0.5007 0.5007 0.5660 0.6536 0.6536 0.5397 0.6055 0.5049 0.6055 0.5007 0.5660 0.6055 0.5660 0.5007 0.5660 0.6536 0.5049 0.6055 0.5397 0.5007 0.6055 0.6055 0.6536 0.5007 0.5660 0.5397 0.6055 0.5397 0.5049 0.5007 0.6055 0.5660 0.6536 0.5397 0.5049 0.6055 0.5660 0.6536 0.5049 0.6055 0.5397 0.5049 0.5049 0.5660 0.6536 0.6536 0.5397 0.5007 0.5660 0.6536 0.6536 0.6536 0.5007 0.5049 0.6055 0.6536 0.6055 0.6055 0.5007 0.6536 0.5397 0.5660 0.5397 0.5397 0.5397 0.5049 0.5007 0.6055 0.5007 0.5660 0.6536 0.5007 0.5007 0.5049 0.6055 0.5660 0.5660 0.5049 0.6536 0.5660 0.5397 0.5397 0.5397 0.5049 0.5007 0.5397 0.5660 0.6055 0.6536 0.6055 0.6055 0.5397 0.5660 0.5007 0.6055 0.5007 0.5397 0.5007 0.5660 0.6055 0.6055 0.6055 0.5007 0.5397 0.5660 0.5397 0.5397 0.5397 0.5660 0.6055 0.6055 0.5660 0.6536 0.6055 0.5049 0.5397 0.5660 0.6055 0.5660 0.5007 0.5397 0.5397 0.5397 0.6536 0.5660 0.5660 0.5660 0.6055 0.5049 0.5660 0.5049 0.5660 0.6055 0.6055 0.5049 0.6055 0.5049 0.5660 0.5660 0.5660 0.6055 0.5049 0.5660 0.5049 0.6536 0.5397 0.5397 0.5397 0.6055 0.6536 0.5660 0.5397 0.5007 0.5660 0.5049 0.5660 0.5007 0.5397 0.6536 0.5007 0.5007 0.6536 0.5049 0.5660 0.5007 0.5397 0.6055 0.5007 0.6055 0.5660 0.6055 0.6536 0.6536 0.5049 0.5007 0.5049 0.5397 0.5007 0.5049 0.5049 0.5049 0.6055 0.5049 0.5007 0.5397 0.5007 0.6536 0.6055 0.5049 0.6055 0.5007 0.6536 0.5007 0.5049 0.6536 0.5049 0.5007 0.5660 0.5397 0.6055 0.5660 0.5007 0.6055 0.5007 0.6055 0.5007 0.6055 0.5660 0.5397 0.5397 0.6055 0.6055 0.5660 0.5049 0.5049 0.5007 0.5049 0.5049 0.5397 0.6536 0.5007 0.5007 0.6055 0.5397 0.5660 0.6536 0.6536 0.5049 0.5049 0.5660 0.6536 0.5007 0.5049 0.6536 0.6055 0.6536 0.5660 0.6536 0.5049 0.5007 0.6055 0.5660 0.6536 0.5660 0.5049 0.5007 0.5007 0.5660 0.5007 0.6536 0.5007 0.5007 0.6536 0.5049 0.5660 0.5660 0.5660 0.5007 0.5049 0.5049 0.5397 0.5007 0.5007 0.5007 0.6055 0.6055 0.5660 0.5049 0.5007 0.5049 0.6055 0.5397 0.6055 0.5397 0.5660 0.5007 0.5397 0.5007 0.5007 0.6055 0.5049 0.5049 0.6536 0.5660 0.5007 0.5397 0.6536 0.6055 0.6055 0.6055 0.5007 0.5007 0.5049 0.5007 0.5660 0.5660 0.5397 0.5660 0.5049 0.5660 0.6536 0.5660 0.5660 0.5007 0.6055 0.5007 0.6055 0.5660 0.5397 0.5049 0.5660 0.5660 0.6536 0.6536 0.5397 0.5007 0.5007 0.5049 0.6055 0.5007 0.6536 0.6536 0.5007 0.5660 0.5397 0.5049 0.5397 0.6055 0.5049 0.6536 0.6536 0.6536 0.5397 0.6055 0.5007 0.6055 0.6055 0.5660 0.5007 0.6536 0.6055 0.5049 0.6536 0.5397 0.5660 0.5007 0.5049 0.6055 0.5397 0.6536 0.6536 0.6536 0.5007 0.5397 0.6536 0.6536 0.6055 0.6055 0.5007 0.5660 0.5660 0.5049 0.5660 0.5660 0.5049 0.5049 0.5660 0.5660 0.6055 0.5660 0.6055 0.5007 0.5397 0.5397 0.5049 0.5660 0.6536 0.5660 0.5397 0.5007 0.5007 0.5007 0.5049 0.5007 0.6536 0.5397 0.6536 0.5049 0.6055 0.5660 0.5660 0.6055 0.5007 0.5049 0.6055 0.5397 0.6536 0.5660 0.5660 0.5049 0.5049 0.5397 0.5397 0.5007 0.5660 0.5660 0.6055 0.5660 0.6536 0.6536 0.5397 0.5007 0.5007 0.5007 0.5397 0.5660 0.5660 0.6536" HIT_INDICES="2127 7079 7975 9024 10418 10757 11397 11569 11640 12139 12360 12713 12986 13076 14284 14843 14886 14966 15047 15739 16228 16352 16892 17938 18226 18321 18476 18596 18924 19352 19577 20034 20161 20361 21801 21805 22307 22323 22467 23437 23773 23986 24212 24266 24752 24885 25200 25541 25682 25944 26415 26609 26855 26970 27193 27295 27857 28381 28880 46249 48582 49141 56299 56672 57062" ES_PROFILE="-0.0359 0.0268 0.0913 0.1278 0.1423 0.1722 0.1936 0.2220 0.2517 0.2717 0.2954 0.3154 0.3357 0.3588 0.3596 0.3699 0.3888 0.4069 0.4248 0.4308 0.4392 0.4536 0.4600 0.4560 0.4643 0.4758 0.4860 0.4966 0.5031 0.5074 0.5150 0.5180 0.5265 0.5334 0.5177 0.5262 0.5257 0.5334 0.5388 0.5292 0.5299 0.5324 0.5345 0.5394 0.5365 0.5394 0.5390 0.5378 0.5397 0.5394 0.5349 0.5349 0.5338 0.5347 0.5336 0.5344 0.5267 0.5191 0.5112 0.2174 0.1780 0.1687 0.0477 0.0415 0.0351" RANK_AT_ES="25682.0000" RANK_SCORE_AT_ES="0.3126"/>
  <DTG RANKED_LIST="fpkm.rnk" TEMPLATE="sample.cls" GENESET="gene_sets.gmt#ENDOPLASMIC_RETICULUM_ORGANIZATION(GO:0007029)" ES="0.5791" NES="0.9666" NP="0.1410" FDR="0.4252" FWER="1.0000" RND_ES="0.8753 0.5750 0.5750 0.5229 0.5229 0.5791 0.5229 0.5791 0.5186 0.5791 0.8753 0.5791 0.5791 0.5791 0.5229 0.5186 0.5750 0.5750 0.5750 0.5705 0.5705 0.5750 0.5791 0.5750 0.5705 0.5791 0.5791 0.5705 0.5229 0.5791 0.5186 0.5229 0.8753 0.5791 0.8753 0.5705 0.5791 0.5229 0.5705 0.5705 0.5186 0.5186 0.5705 0.5791 0.5186 0.5791 0.5705 0.5750 0.5791 0.5186 0.5791 0.8753 0.5229 0.5705 0.5750 0.5791 0.5791 0.5705 0.5750 0.5229 0.5229 0.5791 0.5705 0.8753 0.5705 0.5229 0.8753 0.5750 0.5186 0.8753 0.5705 0.5229 0.5186 0.5791 0.5791 0.5750 0.8753 0.8753 0.5229 0.5229 0.5186 0.5791 0.5750 0.5750 0.5705 0.8753 0.5705 0.5705 0.5705 0.5186 0.8753 0.5229 0.8753 0.5229 0.5186 0.5791 0.5705 0.5750 0.8753 0.5186 0.5186 0.5791 0.5750 0.8753 0.5229 0.8753 0.5186 0.5791 0.5750 0.8753 0.5791 0.8753 0.5791 0.5791 0.8753 0.5229 0.5229 0.5750 0.5186 0.5705 0.5229 0.5791 0.5791 0.5791 0.5791 0.5186 0.5705 0.5791 0.5705 0.5229 0.5791 0.8753 0.5705 0.5705 0.5705 0.5705 0.5229 0.8753 0.8753 0.5791 0.5186 0.5791 0.5791 0.8753 0.5705 0.5791 0.8753 0.5791 0.5186 0.5186 0.5705 0.5186 0.5186 0.5229 0.5791 0.8753 0.5186 0.5229 0.5229 0.5705 0.5791 0.5186 0.5229 0.5750 0.5229 0.5229 0.8753 0.8753 0.8753 0.5705 0.5186 0.5791 0.5186 0.5791 0.5229 0.5791 0.5705 0.5791 0.5705 0.5791 0.5705 0.5705 0.5229 0.5791 0.5750 0.5705 0.5750 0.5791 0.5791 0.5186 0.5229 0.5705 0.8753 0.8753 0.5186 0.5705 0.5705 0.5229 0.5705 0.8753 0.5750 0.5750 0.5705 0.8753 0.5750 0.5705 0.5750 0.5705 0.5229 0.5705 0.5750 0.5791 0.5705 0.5750 0.5750 0.5186 0.5186 0.5186 0.5791 0.5705 0.8753 0.5229 0.8753 0.8753 0.5229 0.5186 0.5186 0.5186 0.8753 0.5750 0.5229 0.5705 0.5750 0.5750 0.5791 0.5705 0.5791 0.5229 0.8753 0.5229 0.5229 0.5229 0.8753 0.5791 0.5186 0.5791 0.5750 0.5750 0.5186 0.8753 0.5186 0.5791 0.5186 0.5186 0.5750 0.5791 0.5186 0.5791 0.5791 0.8753 0.5750 0.5229 0.5705 0.5705 0.5186 0.5186 0.5705 0.5186 0.5705 0.5705 0.5186 0.8753 0.5791 0.8753 0.5186 0.5186 0.5791 0.5186 0.5229 0.8753 0.5791 0.5705 0.5705 0.5791 0.5229 0.5229 0.5750 0.8753 0.5705 0.5791 0.5750 0.5750 0.5791 0.8753 0.5791 0.5750 0.5750 0.5750 0.5791 0.5791 0.5229 0.5791 0.5705 0.5750 0.5229 0.5791 0.5791 0.5229 0.5705 0.5750 0.8753 0.5705 0.5791 0.5186 0.5791 0.5229 0.5705 0.5750 0.8753 0.5750 0.5750 0.8753 0.5750 0.5229 0.5186 0.5229 0.5705 0.5750 0.5229 0.5750 0.5791 0.5750 0.5705 0.5705 0.8753 0.5750 0.8753 0.5750 0.5229 0.5705 0.5791 0.5705 0.5705 0.5229 0.5705 0.5750 0.5229 0.5750 0.5229 0.8753 0.5229 0.5705 0.5229 0.8753 0.8753 0.8753 0.5229 0.5750 0.5791 0.5705 0.5791 0.5791 0.5791 0.5750 0.5705 0.5750 0.5186 0.5229 0.5791 0.5750 0.5791 0.5186 0.5750 0.5750 0.5791 0.5791 0.5750 0.5705 0.5186 0.5791 0.5186 0.5229 0.5186 0.5750 0.5750 0.5750 0.5186 0.5791 0.5705 0.8753 0.8753 0.5229 0.5186 0.5186 0.5229 0.5791 0.5791 0.5229 0.5229 0.5229 0.5750 0.5186 0.5791 0.5705 0.5705 0.5750 0.5750 0.5750 0.5750 0.5750 0.8753 0.5791 0.5750 0.5750 0.5186 0.5186 0.8753 0.5750 0.5750 0.5791 0.5705 0.5186 0.5791 0.5750 0.5229 0.8753 0.5186 0.8753 0.5750 0.5791 0.5750 0.5186 0.5791 0.8753 0.8753 0.5791 0.8753 0.5705 0.5750 0.8753 0.5750 0.5229 0.5750 0.5750 0.5791 0.5791 0.5705 0.5750 0.5229 0.8753 0.5186 0.5229 0.5791 0.5750 0.8753 0.5229 0.5186 0.5229 0.5705 0.5705 0.5186 0.5229 0.5705 0.5791 0.5229 0.5791 0.5750 0.5705 0.5791 0.5186 0.5186 0.5791 0.5186 0.5705 0.5186 0.5705 0.5791 0.5750 0.5750 0.5791 0.5791 0.8753 0.5750 0.5791 0.5750 0.5705 0.5229 0.5750 0.5791 0.5705 0.5791 0.5791 0.5750 0.5750 0.5229 0.5186 0.5750 0.5750 0.8753 0.5186 0.5186 0.5229 0.5186 0.5186 0.8753 0.5186 0.5186 0.5705 0.5791 0.5791 0.5750 0.5186 0.5705 0.5750 0.5229 0.5791 0.5791 0.5186 0.5791 0.5229 0.8753 0.5705 0.5791 0.5705 0.5791 0.5186 0.5705 0.5750 0.5791 0.5791 0.5791 0.5750 0.5229 0.5229 0.5229 0.5186 0.5750 0.5229 0.5229 0.5229 0.5229 0.5229 0.8753 0.8753 0.5186 0.8753 0.8753 0.5705 0.5186 0.8753 0.8753 0.5229 0.8753 0.5791 0.5229 0.5750 0.5705 0.8753 0.8753 0.5186 0.5229 0.5791 0.5186 0.5186 0.5705 0.5186 0.5229 0.5750 0.5705 0.5750 0.5229 0.5791 0.5229 0.5750 0.5229 0.5229 0.5791 0.5750 0.5791 0.5750 0.8753 0.5750 0.5705 0.5705 0.5186 0.8753 0.8753 0.5791 0.5229 0.5750 0.5229 0.5705 0.5186 0.5229 0.5186 0.5705 0.5186 0.8753 0.5750 0.5229 0.5791 0.5705 0.5229 0.5229 0.8753 0.5705 0.5186 0.5791 0.5229 0.5791 0.5750 0.5705 0.5229 0.5186 0.8753 0.5791 0.5750 0.5229 0.5186 0.8753 0.5750 0.5229 0.5791 0.5750 0.5750 0.5186 0.8753 0.8753 0.5791 0.5705 0.5186 0.8753 0.8753 0.8753 0.5705 0.5750 0.5229 0.8753 0.5229 0.5229 0.5705 0.8753 0.5791 0.5186 0.5791 0.5791 0.5791 0.5750 0.5705 0.5229 0.5705 0.5186 0.8753 0.5705 0.5705 0.5750 0.5229 0.5186 0.5186 0.5750 0.8753 0.5186 0.5791 0.5791 0.5791 0.5750 0.5705 0.5791 0.5186 0.5229 0.8753 0.5229 0.5229 0.5791 0.5186 0.5705 0.5229 0.5705 0.5791 0.5705 0.5186 0.5229 0.5229 0.5229 0.5705 0.5791 0.5186 0.5791 0.5791 0.5791 0.5186 0.5229 0.5229 0.5186 0.8753 0.5229 0.5750 0.5791 0.5186 0.5229 0.5186 0.5705 0.5791 0.5791 0.5791 0.8753 0.5186 0.5186 0.5186 0.5229 0.5750 0.5186 0.5750 0.5186 0.5229 0.5229 0.5750 0.5229 0.5750 0.5186 0.5186 0.5186 0.5229 0.5750 0.5186 0.5750 0.8753 0.5791 0.5791 0.5791 0.5229 0.8753 0.5186 0.5791 0.5705 0.5186 0.5750 0.5186 0.5705 0.5791 0.8753 0.5705 0.5705 0.8753 0.5750 0.5186 0.5705 0.5791 0.5229 0.5705 0.5229 0.5186 0.5229 0.8753 0.8753 0.5750 0.5705 0.5750 0.5791 0.5705 0.5750 0.5750 0.5750 0.5229 0.5750 0.5705 0.5791 0.5705 0.8753 0.5229 0.5750 0.5229 0.5705 0.8753 0.5705 0.5750 0.8753 0.5750 0.5705 0.5186 0.5791 0.5229 0.5186 0.5705 0.5229 0.5705 0.5229 0.5705 0.5229 0.5186 0.5791 0.5791 0.5229 0.5229 0.5186 0.5750 0.5750 0.5705 0.5750 0.5750 0.5791 0.8753 0.5705 0.5705 0.5229 0.5791 0.5186 0.8753 0.8753 0.5750 0.5750 0.5186 0.8753 0.5705 0.5750 0.8753 0.5229 0.8753 0.5186 0.8753 0.5750 0.5705 0.5229 0.5186 0.8753 0.5186 0.5750 0.5705 0.5705 0.5186 0.5705 0.8753 0.5705 0.5705 0.8753 0.5750 0.5186 0.5186 0.5186 0.5705 0.5750 0.5750 0.5791 0.5705 0.5705 0.5705 0.5229 0.5229 0.5186 0.5750 0.5705 0.5750 0.5229 0.5791 0.5229 0.5791 0.5186 0.5705 0.5791 0.5705 0.5705 0.5229 0.5750 0.5750 0.8753 0.5186 0.5705 0.5791 0.8753 0.5229 0.5229 0.5229 0.5705 0.5705 0.5750 0.5705 0.5186 0.5186 0.5791 0.5186 0.5750 0.5186 0.8753 0.5186 0.5186 0.5705 0.5229 0.5705 0.5229 0.5186 0.5791 0.5750 0.5186 0.5186 0.8753 0.8753 0.5791 0.5705 0.5705 0.5750 0.5229 0.5705 0.8753 0.8753 0.5705 0.5186 0.5791 0.5750 0.5791 0.5229 0.5750 0.8753 0.8753 0.8753 0.5791 0.5229 0.5705 0.5229 0.5229 0.5186 0.5705 0.8753 0.5229 0.5750 0.8753 0.5791 0.5186 0.5705 0.5750 0.5229 0.5791 0.8753 0.8753 0.8753 0.5705 0.5791 0.8753 0.8753 0.5229 0.5229 0.5705 0.5186 0.5186 0.5750 0.5186 0.5186 0.5750 0.5750 0.5186 0.5186 0.5229 0.5186 0.5229 0.5705 0.5791 0.5791 0.5750 0.5186 0.8753 0.5186 0.5791 0.5705 0.5705 0.5705 0.5750 0.5705 0.8753 0.5791 0.8753 0.5750 0.5229 0.5186 0.5186 0.5229 0.5705 0.5750 0.5229 0.5791 0.8753 0.5186 0.5186 0.5750 0.5750 0.5791 0.5791 0.5705 0.5186 0.5186 0.5229 0.5186 0.8753 0.8753 0.5791 0.5705 0.5705 0.5705 0.5791 0.5186 0.5186 0.8753" HIT_INDICES="572 3760 6962 7347 7558 10008 11305 12152 12267 12330 12799 13243 14335 14343 15298 15710 16192 17838 17845 18157 19035 19319 19928 20194 20605 20694 20991 21162 21229 21721 21966 22027 22135 22138 22745 24546 24570 24706 25562 25828 26020 27342 27380 28964 29680 42568" ES_PROFILE="-0.0095 -0.0633 0.0648 0.1866 0.2931 0.2980 0.3124 0.3295 0.3584 0.3880 0.4086 0.4278 0.4328 0.4560 0.4606 0.4733 0.4838 0.4714 0.4867 0.4962 0.4946 0.5026 0.5044 0.5116 0.5160 0.5257 0.5314 0.5389 0.5481 0.5494 0.5546 0.5628 0.5701 0.5791 0.5773 0.5530 0.5587 0.5624 0.5529 0.5531 0.5542 0.5346 0.5366 0.5104 0.4983 0.2804" RANK_AT_ES="22138.0000" RANK_SCORE_AT_ES="0.5867"/>
  <DTG RANKED_LIST="fpkm.rnk" TEMPLATE="sample.cls" GENESET="gene_sets.gmt#PEPTIDYL_TYROSINE_AUTOPHOSPHORYLATION(GO:0038083)" ES="0.5625" NES="0.9666" NP="0.4760" FDR="0.4251" FWER="1.0000" RND_ES="0.7731 0.5053 0.5053 0.5783 0.5783 0.5625 0.5783 0.5625 0.5889 0.5625 0.7731 0.5625 0.5625 0.5625 0.5783 0.5889 0.5053 0.5053 0.5053 0.5172 0.5172 0.5053 0.5625 0.5053 0.5172 0.5625 0.5625 0.5172 0.5783 0.5625 0.5889 0.5783 0.7731 0.5625 0.7731 0.5172 0.5625 0.5783 0.5172 0.5172 0.5889 0.5889 0.5172 0.5625 0.5889 0.5625 0.5172 0.5053 0.5625 0.5889 0.5625 0.7731 0.5783 0.5172 0.5053 0.5625 0.5625 0.5172 0.5053 0.5783 0.5783 0.5625 0.5172 0.7731 0.5172 0.5783 0.7731 0.5053 0.5889 0.7731 0.5172 0.5783 0.5889 0.5625 0.5625 0.5053 0.7731 0.7731 0.5783 0.5783 0.5889 0.5625 0.5053 0.5053 0.5172 0.7731 0.5172 0.5172 0.5172 0.5889 0.7731 0.5783 0.7731 0.5783 0.5889 0.5625 0.5172 0.5053 0.7731 0.5889 0.5889 0.5625 0.5053 0.7731 0.5783 0.7731 0.5889 0.5625 0.5053 0.7731 0.5625 0.7731 0.5625 0.5625 0.7731 0.5783 0.5783 0.5053 0.5889 0.5172 0.5783 0.5625 0.5625 0.5625 0.5625 0.5889 0.5172 0.5625 0.5172 0.5783 0.5625 0.7731 0.5172 0.5172 0.5172 0.5172 0.5783 0.7731 0.7731 0.5625 0.5889 0.5625 0.5625 0.7731 0.5172 0.5625 0.7731 0.5625 0.5889 0.5889 0.5172 0.5889 0.5889 0.5783 0.5625 0.7731 0.5889 0.5783 0.5783 0.5172 0.5625 0.5889 0.5783 0.5053 0.5783 0.5783 0.7731 0.7731 0.7731 0.5172 0.5889 0.5625 0.5889 0.5625 0.5783 0.5625 0.5172 0.5625 0.5172 0.5625 0.5172 0.5172 0.5783 0.5625 0.5053 0.5172 0.5053 0.5625 0.5625 0.5889 0.5783 0.5172 0.7731 0.7731 0.5889 0.5172 0.5172 0.5783 0.5172 0.7731 0.5053 0.5053 0.5172 0.7731 0.5053 0.5172 0.5053 0.5172 0.5783 0.5172 0.5053 0.5625 0.5172 0.5053 0.5053 0.5889 0.5889 0.5889 0.5625 0.5172 0.7731 0.5783 0.7731 0.7731 0.5783 0.5889 0.5889 0.5889 0.7731 0.5053 0.5783 0.5172 0.5053 0.5053 0.5625 0.5172 0.5625 0.5783 0.7731 0.5783 0.5783 0.5783 0.7731 0.5625 0.5889 0.5625 0.5053 0.5053 0.5889 0.7731 0.5889 0.5625 0.5889 0.5889 0.5053 0.5625 0.5889 0.5625 0.5625 0.7731 0.5053 0.5783 0.5172 0.5172 0.5889 0.5889 0.5172 0.5889 0.5172 0.5172 0.5889 0.7731 0.5625 0.7731 0.5889 0.5889 0.5625 0.5889 0.5783 0.7731 0.5625 0.5172 0.5172 0.5625 0.5783 0.5783 0.5053 0.7731 0.5172 0.5625 0.5053 0.5053 0.5625 0.7731 0.5625 0.5053 0.5053 0.5053 0.5625 0.5625 0.5783 0.5625 0.5172 0.5053 0.5783 0.5625 0.5625 0.5783 0.5172 0.5053 0.7731 0.5172 0.5625 0.5889 0.5625 0.5783 0.5172 0.5053 0.7731 0.5053 0.5053 0.7731 0.5053 0.5783 0.5889 0.5783 0.5172 0.5053 0.5783 0.5053 0.5625 0.5053 0.5172 0.5172 0.7731 0.5053 0.7731 0.5053 0.5783 0.5172 0.5625 0.5172 0.5172 0.5783 0.5172 0.5053 0.5783 0.5053 0.5783 0.7731 0.5783 0.5172 0.5783 0.7731 0.7731 0.7731 0.5783 0.5053 0.5625 0.5172 0.5625 0.5625 0.5625 0.5053 0.5172 0.5053 0.5889 0.5783 0.5625 0.5053 0.5625 0.5889 0.5053 0.5053 0.5625 0.5625 0.5053 0.5172 0.5889 0.5625 0.5889 0.5783 0.5889 0.5053 0.5053 0.5053 0.5889 0.5625 0.5172 0.7731 0.7731 0.5783 0.5889 0.5889 0.5783 0.5625 0.5625 0.5783 0.5783 0.5783 0.5053 0.5889 0.5625 0.5172 0.5172 0.5053 0.5053 0.5053 0.5053 0.5053 0.7731 0.5625 0.5053 0.5053 0.5889 0.5889 0.7731 0.5053 0.5053 0.5625 0.5172 0.5889 0.5625 0.5053 0.5783 0.7731 0.5889 0.7731 0.5053 0.5625 0.5053 0.5889 0.5625 0.7731 0.7731 0.5625 0.7731 0.5172 0.5053 0.7731 0.5053 0.5783 0.5053 0.5053 0.5625 0.5625 0.5172 0.5053 0.5783 0.7731 0.5889 0.5783 0.5625 0.5053 0.7731 0.5783 0.5889 0.5783 0.5172 0.5172 0.5889 0.5783 0.5172 0.5625 0.5783 0.5625 0.5053 0.5172 0.5625 0.5889 0.5889 0.5625 0.5889 0.5172 0.5889 0.5172 0.5625 0.5053 0.5053 0.5625 0.5625 0.7731 0.5053 0.5625 0.5053 0.5172 0.5783 0.5053 0.5625 0.5172 0.5625 0.5625 0.5053 0.5053 0.5783 0.5889 0.5053 0.5053 0.7731 0.5889 0.5889 0.5783 0.5889 0.5889 0.7731 0.5889 0.5889 0.5172 0.5625 0.5625 0.5053 0.5889 0.5172 0.5053 0.5783 0.5625 0.5625 0.5889 0.5625 0.5783 0.7731 0.5172 0.5625 0.5172 0.5625 0.5889 0.5172 0.5053 0.5625 0.5625 0.5625 0.5053 0.5783 0.5783 0.5783 0.5889 0.5053 0.5783 0.5783 0.5783 0.5783 0.5783 0.7731 0.7731 0.5889 0.7731 0.7731 0.5172 0.5889 0.7731 0.7731 0.5783 0.7731 0.5625 0.5783 0.5053 0.5172 0.7731 0.7731 0.5889 0.5783 0.5625 0.5889 0.5889 0.5172 0.5889 0.5783 0.5053 0.5172 0.5053 0.5783 0.5625 0.5783 0.5053 0.5783 0.5783 0.5625 0.5053 0.5625 0.5053 0.7731 0.5053 0.5172 0.5172 0.5889 0.7731 0.7731 0.5625 0.5783 0.5053 0.5783 0.5172 0.5889 0.5783 0.5889 0.5172 0.5889 0.7731 0.5053 0.5783 0.5625 0.5172 0.5783 0.5783 0.7731 0.5172 0.5889 0.5625 0.5783 0.5625 0.5053 0.5172 0.5783 0.5889 0.7731 0.5625 0.5053 0.5783 0.5889 0.7731 0.5053 0.5783 0.5625 0.5053 0.5053 0.5889 0.7731 0.7731 0.5625 0.5172 0.5889 0.7731 0.7731 0.7731 0.5172 0.5053 0.5783 0.7731 0.5783 0.5783 0.5172 0.7731 0.5625 0.5889 0.5625 0.5625 0.5625 0.5053 0.5172 0.5783 0.5172 0.5889 0.7731 0.5172 0.5172 0.5053 0.5783 0.5889 0.5889 0.5053 0.7731 0.5889 0.5625 0.5625 0.5625 0.5053 0.5172 0.5625 0.5889 0.5783 0.7731 0.5783 0.5783 0.5625 0.5889 0.5172 0.5783 0.5172 0.5625 0.5172 0.5889 0.5783 0.5783 0.5783 0.5172 0.5625 0.5889 0.5625 0.5625 0.5625 0.5889 0.5783 0.5783 0.5889 0.7731 0.5783 0.5053 0.5625 0.5889 0.5783 0.5889 0.5172 0.5625 0.5625 0.5625 0.7731 0.5889 0.5889 0.5889 0.5783 0.5053 0.5889 0.5053 0.5889 0.5783 0.5783 0.5053 0.5783 0.5053 0.5889 0.5889 0.5889 0.5783 0.5053 0.5889 0.5053 0.7731 0.5625 0.5625 0.5625 0.5783 0.7731 0.5889 0.5625 0.5172 0.5889 0.5053 0.5889 0.5172 0.5625 0.7731 0.5172 0.5172 0.7731 0.5053 0.5889 0.5172 0.5625 0.5783 0.5172 0.5783 0.5889 0.5783 0.7731 0.7731 0.5053 0.5172 0.5053 0.5625 0.5172 0.5053 0.5053 0.5053 0.5783 0.5053 0.5172 0.5625 0.5172 0.7731 0.5783 0.5053 0.5783 0.5172 0.7731 0.5172 0.5053 0.7731 0.5053 0.5172 0.5889 0.5625 0.5783 0.5889 0.5172 0.5783 0.5172 0.5783 0.5172 0.5783 0.5889 0.5625 0.5625 0.5783 0.5783 0.5889 0.5053 0.5053 0.5172 0.5053 0.5053 0.5625 0.7731 0.5172 0.5172 0.5783 0.5625 0.5889 0.7731 0.7731 0.5053 0.5053 0.5889 0.7731 0.5172 0.5053 0.7731 0.5783 0.7731 0.5889 0.7731 0.5053 0.5172 0.5783 0.5889 0.7731 0.5889 0.5053 0.5172 0.5172 0.5889 0.5172 0.7731 0.5172 0.5172 0.7731 0.5053 0.5889 0.5889 0.5889 0.5172 0.5053 0.5053 0.5625 0.5172 0.5172 0.5172 0.5783 0.5783 0.5889 0.5053 0.5172 0.5053 0.5783 0.5625 0.5783 0.5625 0.5889 0.5172 0.5625 0.5172 0.5172 0.5783 0.5053 0.5053 0.7731 0.5889 0.5172 0.5625 0.7731 0.5783 0.5783 0.5783 0.5172 0.5172 0.5053 0.5172 0.5889 0.5889 0.5625 0.5889 0.5053 0.5889 0.7731 0.5889 0.5889 0.5172 0.5783 0.5172 0.5783 0.5889 0.5625 0.5053 0.5889 0.5889 0.7731 0.7731 0.5625 0.5172 0.5172 0.5053 0.5783 0.5172 0.7731 0.7731 0.5172 0.5889 0.5625 0.5053 0.5625 0.5783 0.5053 0.7731 0.7731 0.7731 0.5625 0.5783 0.5172 0.5783 0.5783 0.5889 0.5172 0.7731 0.5783 0.5053 0.7731 0.5625 0.5889 0.5172 0.5053 0.5783 0.5625 0.7731 0.7731 0.7731 0.5172 0.5625 0.7731 0.7731 0.5783 0.5783 0.5172 0.5889 0.5889 0.5053 0.5889 0.5889 0.5053 0.5053 0.5889 0.5889 0.5783 0.5889 0.5783 0.5172 0.5625 0.5625 0.5053 0.5889 0.7731 0.5889 0.5625 0.5172 0.5172 0.5172 0.5053 0.5172 0.7731 0.5625 0.7731 0.5053 0.5783 0.5889 0.5889 0.5783 0.5172 0.5053 0.5783 0.5625 0.7731 0.5889 0.5889 0.5053 0.5053 0.5625 0.5625 0.5172 0.5889 0.5889 0.5783 0.5889 0.7731 0.7731 0.5625 0.5172 0.5172 0.5172 0.5625 0.5889 0.5889 0.7731" HIT_INDICES="1072 1169 6662 6731 7103 7951 8938 9411 10131 10643 13682 13992 15251 16236 18821 19242 19324 20151 20968 21073 21550 21578 21729 21948 22294 22456 22782 22874 23446 23479 23558 24118 24297 24370 24841 25118 25150 25300 25582 26141 26338 26394 27266 28133 28606 29175 29401 29445 30982 32379 41964 44602 47429" ES_PROFILE="-0.0180 -0.0195 0.0861 0.2680 0.3892 0.4467 0.4794 0.5147 0.5387 0.5625 0.5313 0.5455 0.5409 0.5391 0.5062 0.5095 0.5184 0.5138 0.5086 0.5153 0.5151 0.5225 0.5276 0.5314 0.5327 0.5369 0.5381 0.5431 0.5395 0.5449 0.5495 0.5453 0.5475 0.5513 0.5480 0.5478 0.5516 0.5534 0.5526 0.5465 0.5464 0.5487 0.5362 0.5229 0.5157 0.5064 0.5027 0.5021 0.4761 0.4524 0.2903 0.2458 0.1981" RANK_AT_ES="10643.0000" RANK_SCORE_AT_ES="2.6183"/>
  <DTG RANKED_LIST="fpkm.rnk" TEMPLATE="sample.cls" GENESET="gene_sets.gmt#REGULATION_OF_INTRINSIC_APOPTOTIC_SIGNALING_PATHWAY_IN_RESPONSE_TO_DNA_DAMAGE(GO:1902229)" ES="0.5753" NES="0.9667" NP="0.3070" FDR="0.4251" FWER="1.0000" RND_ES="0.8905 0.5082 0.5082 0.5753 0.5753 0.5753 0.5753 0.5753 0.5659 0.5753 0.8905 0.5753 0.5753 0.5753 0.5753 0.5659 0.5082 0.5082 0.5082 0.5064 0.5064 0.5082 0.5753 0.5082 0.5064 0.5753 0.5753 0.5064 0.5753 0.5753 0.5659 0.5753 0.8905 0.5753 0.8905 0.5064 0.5753 0.5753 0.5064 0.5064 0.5659 0.5659 0.5064 0.5753 0.5659 0.5753 0.5064 0.5082 0.5753 0.5659 0.5753 0.8905 0.5753 0.5064 0.5082 0.5753 0.5753 0.5064 0.5082 0.5753 0.5753 0.5753 0.5064 0.8905 0.5064 0.5753 0.8905 0.5082 0.5659 0.8905 0.5064 0.5753 0.5659 0.5753 0.5753 0.5082 0.8905 0.8905 0.5753 0.5753 0.5659 0.5753 0.5082 0.5082 0.5064 0.8905 0.5064 0.5064 0.5064 0.5659 0.8905 0.5753 0.8905 0.5753 0.5659 0.5753 0.5064 0.5082 0.8905 0.5659 0.5659 0.5753 0.5082 0.8905 0.5753 0.8905 0.5659 0.5753 0.5082 0.8905 0.5753 0.8905 0.5753 0.5753 0.8905 0.5753 0.5753 0.5082 0.5659 0.5064 0.5753 0.5753 0.5753 0.5753 0.5753 0.5659 0.5064 0.5753 0.5064 0.5753 0.5753 0.8905 0.5064 0.5064 0.5064 0.5064 0.5753 0.8905 0.8905 0.5753 0.5659 0.5753 0.5753 0.8905 0.5064 0.5753 0.8905 0.5753 0.5659 0.5659 0.5064 0.5659 0.5659 0.5753 0.5753 0.8905 0.5659 0.5753 0.5753 0.5064 0.5753 0.5659 0.5753 0.5082 0.5753 0.5753 0.8905 0.8905 0.8905 0.5064 0.5659 0.5753 0.5659 0.5753 0.5753 0.5753 0.5064 0.5753 0.5064 0.5753 0.5064 0.5064 0.5753 0.5753 0.5082 0.5064 0.5082 0.5753 0.5753 0.5659 0.5753 0.5064 0.8905 0.8905 0.5659 0.5064 0.5064 0.5753 0.5064 0.8905 0.5082 0.5082 0.5064 0.8905 0.5082 0.5064 0.5082 0.5064 0.5753 0.5064 0.5082 0.5753 0.5064 0.5082 0.5082 0.5659 0.5659 0.5659 0.5753 0.5064 0.8905 0.5753 0.8905 0.8905 0.5753 0.5659 0.5659 0.5659 0.8905 0.5082 0.5753 0.5064 0.5082 0.5082 0.5753 0.5064 0.5753 0.5753 0.8905 0.5753 0.5753 0.5753 0.8905 0.5753 0.5659 0.5753 0.5082 0.5082 0.5659 0.8905 0.5659 0.5753 0.5659 0.5659 0.5082 0.5753 0.5659 0.5753 0.5753 0.8905 0.5082 0.5753 0.5064 0.5064 0.5659 0.5659 0.5064 0.5659 0.5064 0.5064 0.5659 0.8905 0.5753 0.8905 0.5659 0.5659 0.5753 0.5659 0.5753 0.8905 0.5753 0.5064 0.5064 0.5753 0.5753 0.5753 0.5082 0.8905 0.5064 0.5753 0.5082 0.5082 0.5753 0.8905 0.5753 0.5082 0.5082 0.5082 0.5753 0.5753 0.5753 0.5753 0.5064 0.5082 0.5753 0.5753 0.5753 0.5753 0.5064 0.5082 0.8905 0.5064 0.5753 0.5659 0.5753 0.5753 0.5064 0.5082 0.8905 0.5082 0.5082 0.8905 0.5082 0.5753 0.5659 0.5753 0.5064 0.5082 0.5753 0.5082 0.5753 0.5082 0.5064 0.5064 0.8905 0.5082 0.8905 0.5082 0.5753 0.5064 0.5753 0.5064 0.5064 0.5753 0.5064 0.5082 0.5753 0.5082 0.5753 0.8905 0.5753 0.5064 0.5753 0.8905 0.8905 0.8905 0.5753 0.5082 0.5753 0.5064 0.5753 0.5753 0.5753 0.5082 0.5064 0.5082 0.5659 0.5753 0.5753 0.5082 0.5753 0.5659 0.5082 0.5082 0.5753 0.5753 0.5082 0.5064 0.5659 0.5753 0.5659 0.5753 0.5659 0.5082 0.5082 0.5082 0.5659 0.5753 0.5064 0.8905 0.8905 0.5753 0.5659 0.5659 0.5753 0.5753 0.5753 0.5753 0.5753 0.5753 0.5082 0.5659 0.5753 0.5064 0.5064 0.5082 0.5082 0.5082 0.5082 0.5082 0.8905 0.5753 0.5082 0.5082 0.5659 0.5659 0.8905 0.5082 0.5082 0.5753 0.5064 0.5659 0.5753 0.5082 0.5753 0.8905 0.5659 0.8905 0.5082 0.5753 0.5082 0.5659 0.5753 0.8905 0.8905 0.5753 0.8905 0.5064 0.5082 0.8905 0.5082 0.5753 0.5082 0.5082 0.5753 0.5753 0.5064 0.5082 0.5753 0.8905 0.5659 0.5753 0.5753 0.5082 0.8905 0.5753 0.5659 0.5753 0.5064 0.5064 0.5659 0.5753 0.5064 0.5753 0.5753 0.5753 0.5082 0.5064 0.5753 0.5659 0.5659 0.5753 0.5659 0.5064 0.5659 0.5064 0.5753 0.5082 0.5082 0.5753 0.5753 0.8905 0.5082 0.5753 0.5082 0.5064 0.5753 0.5082 0.5753 0.5064 0.5753 0.5753 0.5082 0.5082 0.5753 0.5659 0.5082 0.5082 0.8905 0.5659 0.5659 0.5753 0.5659 0.5659 0.8905 0.5659 0.5659 0.5064 0.5753 0.5753 0.5082 0.5659 0.5064 0.5082 0.5753 0.5753 0.5753 0.5659 0.5753 0.5753 0.8905 0.5064 0.5753 0.5064 0.5753 0.5659 0.5064 0.5082 0.5753 0.5753 0.5753 0.5082 0.5753 0.5753 0.5753 0.5659 0.5082 0.5753 0.5753 0.5753 0.5753 0.5753 0.8905 0.8905 0.5659 0.8905 0.8905 0.5064 0.5659 0.8905 0.8905 0.5753 0.8905 0.5753 0.5753 0.5082 0.5064 0.8905 0.8905 0.5659 0.5753 0.5753 0.5659 0.5659 0.5064 0.5659 0.5753 0.5082 0.5064 0.5082 0.5753 0.5753 0.5753 0.5082 0.5753 0.5753 0.5753 0.5082 0.5753 0.5082 0.8905 0.5082 0.5064 0.5064 0.5659 0.8905 0.8905 0.5753 0.5753 0.5082 0.5753 0.5064 0.5659 0.5753 0.5659 0.5064 0.5659 0.8905 0.5082 0.5753 0.5753 0.5064 0.5753 0.5753 0.8905 0.5064 0.5659 0.5753 0.5753 0.5753 0.5082 0.5064 0.5753 0.5659 0.8905 0.5753 0.5082 0.5753 0.5659 0.8905 0.5082 0.5753 0.5753 0.5082 0.5082 0.5659 0.8905 0.8905 0.5753 0.5064 0.5659 0.8905 0.8905 0.8905 0.5064 0.5082 0.5753 0.8905 0.5753 0.5753 0.5064 0.8905 0.5753 0.5659 0.5753 0.5753 0.5753 0.5082 0.5064 0.5753 0.5064 0.5659 0.8905 0.5064 0.5064 0.5082 0.5753 0.5659 0.5659 0.5082 0.8905 0.5659 0.5753 0.5753 0.5753 0.5082 0.5064 0.5753 0.5659 0.5753 0.8905 0.5753 0.5753 0.5753 0.5659 0.5064 0.5753 0.5064 0.5753 0.5064 0.5659 0.5753 0.5753 0.5753 0.5064 0.5753 0.5659 0.5753 0.5753 0.5753 0.5659 0.5753 0.5753 0.5659 0.8905 0.5753 0.5082 0.5753 0.5659 0.5753 0.5659 0.5064 0.5753 0.5753 0.5753 0.8905 0.5659 0.5659 0.5659 0.5753 0.5082 0.5659 0.5082 0.5659 0.5753 0.5753 0.5082 0.5753 0.5082 0.5659 0.5659 0.5659 0.5753 0.5082 0.5659 0.5082 0.8905 0.5753 0.5753 0.5753 0.5753 0.8905 0.5659 0.5753 0.5064 0.5659 0.5082 0.5659 0.5064 0.5753 0.8905 0.5064 0.5064 0.8905 0.5082 0.5659 0.5064 0.5753 0.5753 0.5064 0.5753 0.5659 0.5753 0.8905 0.8905 0.5082 0.5064 0.5082 0.5753 0.5064 0.5082 0.5082 0.5082 0.5753 0.5082 0.5064 0.5753 0.5064 0.8905 0.5753 0.5082 0.5753 0.5064 0.8905 0.5064 0.5082 0.8905 0.5082 0.5064 0.5659 0.5753 0.5753 0.5659 0.5064 0.5753 0.5064 0.5753 0.5064 0.5753 0.5659 0.5753 0.5753 0.5753 0.5753 0.5659 0.5082 0.5082 0.5064 0.5082 0.5082 0.5753 0.8905 0.5064 0.5064 0.5753 0.5753 0.5659 0.8905 0.8905 0.5082 0.5082 0.5659 0.8905 0.5064 0.5082 0.8905 0.5753 0.8905 0.5659 0.8905 0.5082 0.5064 0.5753 0.5659 0.8905 0.5659 0.5082 0.5064 0.5064 0.5659 0.5064 0.8905 0.5064 0.5064 0.8905 0.5082 0.5659 0.5659 0.5659 0.5064 0.5082 0.5082 0.5753 0.5064 0.5064 0.5064 0.5753 0.5753 0.5659 0.5082 0.5064 0.5082 0.5753 0.5753 0.5753 0.5753 0.5659 0.5064 0.5753 0.5064 0.5064 0.5753 0.5082 0.5082 0.8905 0.5659 0.5064 0.5753 0.8905 0.5753 0.5753 0.5753 0.5064 0.5064 0.5082 0.5064 0.5659 0.5659 0.5753 0.5659 0.5082 0.5659 0.8905 0.5659 0.5659 0.5064 0.5753 0.5064 0.5753 0.5659 0.5753 0.5082 0.5659 0.5659 0.8905 0.8905 0.5753 0.5064 0.5064 0.5082 0.5753 0.5064 0.8905 0.8905 0.5064 0.5659 0.5753 0.5082 0.5753 0.5753 0.5082 0.8905 0.8905 0.8905 0.5753 0.5753 0.5064 0.5753 0.5753 0.5659 0.5064 0.8905 0.5753 0.5082 0.8905 0.5753 0.5659 0.5064 0.5082 0.5753 0.5753 0.8905 0.8905 0.8905 0.5064 0.5753 0.8905 0.8905 0.5753 0.5753 0.5064 0.5659 0.5659 0.5082 0.5659 0.5659 0.5082 0.5082 0.5659 0.5659 0.5753 0.5659 0.5753 0.5064 0.5753 0.5753 0.5082 0.5659 0.8905 0.5659 0.5753 0.5064 0.5064 0.5064 0.5082 0.5064 0.8905 0.5753 0.8905 0.5082 0.5753 0.5659 0.5659 0.5753 0.5064 0.5082 0.5753 0.5753 0.8905 0.5659 0.5659 0.5082 0.5082 0.5753 0.5753 0.5064 0.5659 0.5659 0.5753 0.5659 0.8905 0.8905 0.5753 0.5064 0.5064 0.5064 0.5753 0.5659 0.5659 0.8905" HIT_INDICES="6495 9848 10262 10463 13476 14200 14257 14954 15707 16032 16269 17440 17869 19565 19800 19856 21349 21542 21696 21812 22904 24659 25019 25966 26752 26851 27084 27670 27731 28001 28158 29336 29699 32247 34265 38998 39917" ES_PROFILE="0.3191 0.3251 0.3756 0.4270 0.4097 0.4288 0.4588 0.4754 0.4884 0.5078 0.5279 0.5293 0.5421 0.5299 0.5420 0.5570 0.5451 0.5547 0.5647 0.5753 0.5675 0.5457 0.5470 0.5368 0.5281 0.5308 0.5308 0.5239 0.5258 0.5237 0.5232 0.5035 0.4974 0.4543 0.4204 0.3405 0.3252" RANK_AT_ES="21812.0000" RANK_SCORE_AT_ES="0.6174"/>
  <DTG RANKED_LIST="fpkm.rnk" TEMPLATE="sample.cls" GENESET="gene_sets.gmt#REGULATION_OF_MACROPHAGE_DIFFERENTIATION(GO:0045649)" ES="0.5546" NES="0.9669" NP="0.4760" FDR="0.4246" FWER="1.0000" RND_ES="0.7029 0.5227 0.5227 0.5799 0.5799 0.5546 0.5799 0.5546 0.5804 0.5546 0.7029 0.5546 0.5546 0.5546 0.5799 0.5804 0.5227 0.5227 0.5227 0.5248 0.5248 0.5227 0.5546 0.5227 0.5248 0.5546 0.5546 0.5248 0.5799 0.5546 0.5804 0.5799 0.7029 0.5546 0.7029 0.5248 0.5546 0.5799 0.5248 0.5248 0.5804 0.5804 0.5248 0.5546 0.5804 0.5546 0.5248 0.5227 0.5546 0.5804 0.5546 0.7029 0.5799 0.5248 0.5227 0.5546 0.5546 0.5248 0.5227 0.5799 0.5799 0.5546 0.5248 0.7029 0.5248 0.5799 0.7029 0.5227 0.5804 0.7029 0.5248 0.5799 0.5804 0.5546 0.5546 0.5227 0.7029 0.7029 0.5799 0.5799 0.5804 0.5546 0.5227 0.5227 0.5248 0.7029 0.5248 0.5248 0.5248 0.5804 0.7029 0.5799 0.7029 0.5799 0.5804 0.5546 0.5248 0.5227 0.7029 0.5804 0.5804 0.5546 0.5227 0.7029 0.5799 0.7029 0.5804 0.5546 0.5227 0.7029 0.5546 0.7029 0.5546 0.5546 0.7029 0.5799 0.5799 0.5227 0.5804 0.5248 0.5799 0.5546 0.5546 0.5546 0.5546 0.5804 0.5248 0.5546 0.5248 0.5799 0.5546 0.7029 0.5248 0.5248 0.5248 0.5248 0.5799 0.7029 0.7029 0.5546 0.5804 0.5546 0.5546 0.7029 0.5248 0.5546 0.7029 0.5546 0.5804 0.5804 0.5248 0.5804 0.5804 0.5799 0.5546 0.7029 0.5804 0.5799 0.5799 0.5248 0.5546 0.5804 0.5799 0.5227 0.5799 0.5799 0.7029 0.7029 0.7029 0.5248 0.5804 0.5546 0.5804 0.5546 0.5799 0.5546 0.5248 0.5546 0.5248 0.5546 0.5248 0.5248 0.5799 0.5546 0.5227 0.5248 0.5227 0.5546 0.5546 0.5804 0.5799 0.5248 0.7029 0.7029 0.5804 0.5248 0.5248 0.5799 0.5248 0.7029 0.5227 0.5227 0.5248 0.7029 0.5227 0.5248 0.5227 0.5248 0.5799 0.5248 0.5227 0.5546 0.5248 0.5227 0.5227 0.5804 0.5804 0.5804 0.5546 0.5248 0.7029 0.5799 0.7029 0.7029 0.5799 0.5804 0.5804 0.5804 0.7029 0.5227 0.5799 0.5248 0.5227 0.5227 0.5546 0.5248 0.5546 0.5799 0.7029 0.5799 0.5799 0.5799 0.7029 0.5546 0.5804 0.5546 0.5227 0.5227 0.5804 0.7029 0.5804 0.5546 0.5804 0.5804 0.5227 0.5546 0.5804 0.5546 0.5546 0.7029 0.5227 0.5799 0.5248 0.5248 0.5804 0.5804 0.5248 0.5804 0.5248 0.5248 0.5804 0.7029 0.5546 0.7029 0.5804 0.5804 0.5546 0.5804 0.5799 0.7029 0.5546 0.5248 0.5248 0.5546 0.5799 0.5799 0.5227 0.7029 0.5248 0.5546 0.5227 0.5227 0.5546 0.7029 0.5546 0.5227 0.5227 0.5227 0.5546 0.5546 0.5799 0.5546 0.5248 0.5227 0.5799 0.5546 0.5546 0.5799 0.5248 0.5227 0.7029 0.5248 0.5546 0.5804 0.5546 0.5799 0.5248 0.5227 0.7029 0.5227 0.5227 0.7029 0.5227 0.5799 0.5804 0.5799 0.5248 0.5227 0.5799 0.5227 0.5546 0.5227 0.5248 0.5248 0.7029 0.5227 0.7029 0.5227 0.5799 0.5248 0.5546 0.5248 0.5248 0.5799 0.5248 0.5227 0.5799 0.5227 0.5799 0.7029 0.5799 0.5248 0.5799 0.7029 0.7029 0.7029 0.5799 0.5227 0.5546 0.5248 0.5546 0.5546 0.5546 0.5227 0.5248 0.5227 0.5804 0.5799 0.5546 0.5227 0.5546 0.5804 0.5227 0.5227 0.5546 0.5546 0.5227 0.5248 0.5804 0.5546 0.5804 0.5799 0.5804 0.5227 0.5227 0.5227 0.5804 0.5546 0.5248 0.7029 0.7029 0.5799 0.5804 0.5804 0.5799 0.5546 0.5546 0.5799 0.5799 0.5799 0.5227 0.5804 0.5546 0.5248 0.5248 0.5227 0.5227 0.5227 0.5227 0.5227 0.7029 0.5546 0.5227 0.5227 0.5804 0.5804 0.7029 0.5227 0.5227 0.5546 0.5248 0.5804 0.5546 0.5227 0.5799 0.7029 0.5804 0.7029 0.5227 0.5546 0.5227 0.5804 0.5546 0.7029 0.7029 0.5546 0.7029 0.5248 0.5227 0.7029 0.5227 0.5799 0.5227 0.5227 0.5546 0.5546 0.5248 0.5227 0.5799 0.7029 0.5804 0.5799 0.5546 0.5227 0.7029 0.5799 0.5804 0.5799 0.5248 0.5248 0.5804 0.5799 0.5248 0.5546 0.5799 0.5546 0.5227 0.5248 0.5546 0.5804 0.5804 0.5546 0.5804 0.5248 0.5804 0.5248 0.5546 0.5227 0.5227 0.5546 0.5546 0.7029 0.5227 0.5546 0.5227 0.5248 0.5799 0.5227 0.5546 0.5248 0.5546 0.5546 0.5227 0.5227 0.5799 0.5804 0.5227 0.5227 0.7029 0.5804 0.5804 0.5799 0.5804 0.5804 0.7029 0.5804 0.5804 0.5248 0.5546 0.5546 0.5227 0.5804 0.5248 0.5227 0.5799 0.5546 0.5546 0.5804 0.5546 0.5799 0.7029 0.5248 0.5546 0.5248 0.5546 0.5804 0.5248 0.5227 0.5546 0.5546 0.5546 0.5227 0.5799 0.5799 0.5799 0.5804 0.5227 0.5799 0.5799 0.5799 0.5799 0.5799 0.7029 0.7029 0.5804 0.7029 0.7029 0.5248 0.5804 0.7029 0.7029 0.5799 0.7029 0.5546 0.5799 0.5227 0.5248 0.7029 0.7029 0.5804 0.5799 0.5546 0.5804 0.5804 0.5248 0.5804 0.5799 0.5227 0.5248 0.5227 0.5799 0.5546 0.5799 0.5227 0.5799 0.5799 0.5546 0.5227 0.5546 0.5227 0.7029 0.5227 0.5248 0.5248 0.5804 0.7029 0.7029 0.5546 0.5799 0.5227 0.5799 0.5248 0.5804 0.5799 0.5804 0.5248 0.5804 0.7029 0.5227 0.5799 0.5546 0.5248 0.5799 0.5799 0.7029 0.5248 0.5804 0.5546 0.5799 0.5546 0.5227 0.5248 0.5799 0.5804 0.7029 0.5546 0.5227 0.5799 0.5804 0.7029 0.5227 0.5799 0.5546 0.5227 0.5227 0.5804 0.7029 0.7029 0.5546 0.5248 0.5804 0.7029 0.7029 0.7029 0.5248 0.5227 0.5799 0.7029 0.5799 0.5799 0.5248 0.7029 0.5546 0.5804 0.5546 0.5546 0.5546 0.5227 0.5248 0.5799 0.5248 0.5804 0.7029 0.5248 0.5248 0.5227 0.5799 0.5804 0.5804 0.5227 0.7029 0.5804 0.5546 0.5546 0.5546 0.5227 0.5248 0.5546 0.5804 0.5799 0.7029 0.5799 0.5799 0.5546 0.5804 0.5248 0.5799 0.5248 0.5546 0.5248 0.5804 0.5799 0.5799 0.5799 0.5248 0.5546 0.5804 0.5546 0.5546 0.5546 0.5804 0.5799 0.5799 0.5804 0.7029 0.5799 0.5227 0.5546 0.5804 0.5799 0.5804 0.5248 0.5546 0.5546 0.5546 0.7029 0.5804 0.5804 0.5804 0.5799 0.5227 0.5804 0.5227 0.5804 0.5799 0.5799 0.5227 0.5799 0.5227 0.5804 0.5804 0.5804 0.5799 0.5227 0.5804 0.5227 0.7029 0.5546 0.5546 0.5546 0.5799 0.7029 0.5804 0.5546 0.5248 0.5804 0.5227 0.5804 0.5248 0.5546 0.7029 0.5248 0.5248 0.7029 0.5227 0.5804 0.5248 0.5546 0.5799 0.5248 0.5799 0.5804 0.5799 0.7029 0.7029 0.5227 0.5248 0.5227 0.5546 0.5248 0.5227 0.5227 0.5227 0.5799 0.5227 0.5248 0.5546 0.5248 0.7029 0.5799 0.5227 0.5799 0.5248 0.7029 0.5248 0.5227 0.7029 0.5227 0.5248 0.5804 0.5546 0.5799 0.5804 0.5248 0.5799 0.5248 0.5799 0.5248 0.5799 0.5804 0.5546 0.5546 0.5799 0.5799 0.5804 0.5227 0.5227 0.5248 0.5227 0.5227 0.5546 0.7029 0.5248 0.5248 0.5799 0.5546 0.5804 0.7029 0.7029 0.5227 0.5227 0.5804 0.7029 0.5248 0.5227 0.7029 0.5799 0.7029 0.5804 0.7029 0.5227 0.5248 0.5799 0.5804 0.7029 0.5804 0.5227 0.5248 0.5248 0.5804 0.5248 0.7029 0.5248 0.5248 0.7029 0.5227 0.5804 0.5804 0.5804 0.5248 0.5227 0.5227 0.5546 0.5248 0.5248 0.5248 0.5799 0.5799 0.5804 0.5227 0.5248 0.5227 0.5799 0.5546 0.5799 0.5546 0.5804 0.5248 0.5546 0.5248 0.5248 0.5799 0.5227 0.5227 0.7029 0.5804 0.5248 0.5546 0.7029 0.5799 0.5799 0.5799 0.5248 0.5248 0.5227 0.5248 0.5804 0.5804 0.5546 0.5804 0.5227 0.5804 0.7029 0.5804 0.5804 0.5248 0.5799 0.5248 0.5799 0.5804 0.5546 0.5227 0.5804 0.5804 0.7029 0.7029 0.5546 0.5248 0.5248 0.5227 0.5799 0.5248 0.7029 0.7029 0.5248 0.5804 0.5546 0.5227 0.5546 0.5799 0.5227 0.7029 0.7029 0.7029 0.5546 0.5799 0.5248 0.5799 0.5799 0.5804 0.5248 0.7029 0.5799 0.5227 0.7029 0.5546 0.5804 0.5248 0.5227 0.5799 0.5546 0.7029 0.7029 0.7029 0.5248 0.5546 0.7029 0.7029 0.5799 0.5799 0.5248 0.5804 0.5804 0.5227 0.5804 0.5804 0.5227 0.5227 0.5804 0.5804 0.5799 0.5804 0.5799 0.5248 0.5546 0.5546 0.5227 0.5804 0.7029 0.5804 0.5546 0.5248 0.5248 0.5248 0.5227 0.5248 0.7029 0.5546 0.7029 0.5227 0.5799 0.5804 0.5804 0.5799 0.5248 0.5227 0.5799 0.5546 0.7029 0.5804 0.5804 0.5227 0.5227 0.5546 0.5546 0.5248 0.5804 0.5804 0.5799 0.5804 0.7029 0.7029 0.5546 0.5248 0.5248 0.5248 0.5546 0.5804 0.5804 0.7029" HIT_INDICES="78 2428 7837 10901 12402 13967 17052 18568 20690 21051 21525 22606 22844 23092 25305 26937 27221 27222 28251 41343 53064" ES_PROFILE="-0.0008 -0.0400 0.1944 0.2746 0.3527 0.4098 0.4156 0.4381 0.4404 0.4706 0.4963 0.5074 0.5317 0.5546 0.5353 0.5187 0.5238 0.5336 0.5213 0.3004 0.1027" RANK_AT_ES="23092.0000" RANK_SCORE_AT_ES="0.5123"/>
  <DTG RANKED_LIST="fpkm.rnk" TEMPLATE="sample.cls" GENESET="gene_sets.gmt#HISTONE_DEMETHYLATION(GO:0016577)" ES="0.5891" NES="0.9670" NP="0.1410" FDR="0.4243" FWER="1.0000" RND_ES="0.9075 0.5480 0.5480 0.5544 0.5544 0.5891 0.5544 0.5891 0.5673 0.5891 0.9075 0.5891 0.5891 0.5891 0.5544 0.5673 0.5480 0.5480 0.5480 0.5400 0.5400 0.5480 0.5891 0.5480 0.5400 0.5891 0.5891 0.5400 0.5544 0.5891 0.5673 0.5544 0.9075 0.5891 0.9075 0.5400 0.5891 0.5544 0.5400 0.5400 0.5673 0.5673 0.5400 0.5891 0.5673 0.5891 0.5400 0.5480 0.5891 0.5673 0.5891 0.9075 0.5544 0.5400 0.5480 0.5891 0.5891 0.5400 0.5480 0.5544 0.5544 0.5891 0.5400 0.9075 0.5400 0.5544 0.9075 0.5480 0.5673 0.9075 0.5400 0.5544 0.5673 0.5891 0.5891 0.5480 0.9075 0.9075 0.5544 0.5544 0.5673 0.5891 0.5480 0.5480 0.5400 0.9075 0.5400 0.5400 0.5400 0.5673 0.9075 0.5544 0.9075 0.5544 0.5673 0.5891 0.5400 0.5480 0.9075 0.5673 0.5673 0.5891 0.5480 0.9075 0.5544 0.9075 0.5673 0.5891 0.5480 0.9075 0.5891 0.9075 0.5891 0.5891 0.9075 0.5544 0.5544 0.5480 0.5673 0.5400 0.5544 0.5891 0.5891 0.5891 0.5891 0.5673 0.5400 0.5891 0.5400 0.5544 0.5891 0.9075 0.5400 0.5400 0.5400 0.5400 0.5544 0.9075 0.9075 0.5891 0.5673 0.5891 0.5891 0.9075 0.5400 0.5891 0.9075 0.5891 0.5673 0.5673 0.5400 0.5673 0.5673 0.5544 0.5891 0.9075 0.5673 0.5544 0.5544 0.5400 0.5891 0.5673 0.5544 0.5480 0.5544 0.5544 0.9075 0.9075 0.9075 0.5400 0.5673 0.5891 0.5673 0.5891 0.5544 0.5891 0.5400 0.5891 0.5400 0.5891 0.5400 0.5400 0.5544 0.5891 0.5480 0.5400 0.5480 0.5891 0.5891 0.5673 0.5544 0.5400 0.9075 0.9075 0.5673 0.5400 0.5400 0.5544 0.5400 0.9075 0.5480 0.5480 0.5400 0.9075 0.5480 0.5400 0.5480 0.5400 0.5544 0.5400 0.5480 0.5891 0.5400 0.5480 0.5480 0.5673 0.5673 0.5673 0.5891 0.5400 0.9075 0.5544 0.9075 0.9075 0.5544 0.5673 0.5673 0.5673 0.9075 0.5480 0.5544 0.5400 0.5480 0.5480 0.5891 0.5400 0.5891 0.5544 0.9075 0.5544 0.5544 0.5544 0.9075 0.5891 0.5673 0.5891 0.5480 0.5480 0.5673 0.9075 0.5673 0.5891 0.5673 0.5673 0.5480 0.5891 0.5673 0.5891 0.5891 0.9075 0.5480 0.5544 0.5400 0.5400 0.5673 0.5673 0.5400 0.5673 0.5400 0.5400 0.5673 0.9075 0.5891 0.9075 0.5673 0.5673 0.5891 0.5673 0.5544 0.9075 0.5891 0.5400 0.5400 0.5891 0.5544 0.5544 0.5480 0.9075 0.5400 0.5891 0.5480 0.5480 0.5891 0.9075 0.5891 0.5480 0.5480 0.5480 0.5891 0.5891 0.5544 0.5891 0.5400 0.5480 0.5544 0.5891 0.5891 0.5544 0.5400 0.5480 0.9075 0.5400 0.5891 0.5673 0.5891 0.5544 0.5400 0.5480 0.9075 0.5480 0.5480 0.9075 0.5480 0.5544 0.5673 0.5544 0.5400 0.5480 0.5544 0.5480 0.5891 0.5480 0.5400 0.5400 0.9075 0.5480 0.9075 0.5480 0.5544 0.5400 0.5891 0.5400 0.5400 0.5544 0.5400 0.5480 0.5544 0.5480 0.5544 0.9075 0.5544 0.5400 0.5544 0.9075 0.9075 0.9075 0.5544 0.5480 0.5891 0.5400 0.5891 0.5891 0.5891 0.5480 0.5400 0.5480 0.5673 0.5544 0.5891 0.5480 0.5891 0.5673 0.5480 0.5480 0.5891 0.5891 0.5480 0.5400 0.5673 0.5891 0.5673 0.5544 0.5673 0.5480 0.5480 0.5480 0.5673 0.5891 0.5400 0.9075 0.9075 0.5544 0.5673 0.5673 0.5544 0.5891 0.5891 0.5544 0.5544 0.5544 0.5480 0.5673 0.5891 0.5400 0.5400 0.5480 0.5480 0.5480 0.5480 0.5480 0.9075 0.5891 0.5480 0.5480 0.5673 0.5673 0.9075 0.5480 0.5480 0.5891 0.5400 0.5673 0.5891 0.5480 0.5544 0.9075 0.5673 0.9075 0.5480 0.5891 0.5480 0.5673 0.5891 0.9075 0.9075 0.5891 0.9075 0.5400 0.5480 0.9075 0.5480 0.5544 0.5480 0.5480 0.5891 0.5891 0.5400 0.5480 0.5544 0.9075 0.5673 0.5544 0.5891 0.5480 0.9075 0.5544 0.5673 0.5544 0.5400 0.5400 0.5673 0.5544 0.5400 0.5891 0.5544 0.5891 0.5480 0.5400 0.5891 0.5673 0.5673 0.5891 0.5673 0.5400 0.5673 0.5400 0.5891 0.5480 0.5480 0.5891 0.5891 0.9075 0.5480 0.5891 0.5480 0.5400 0.5544 0.5480 0.5891 0.5400 0.5891 0.5891 0.5480 0.5480 0.5544 0.5673 0.5480 0.5480 0.9075 0.5673 0.5673 0.5544 0.5673 0.5673 0.9075 0.5673 0.5673 0.5400 0.5891 0.5891 0.5480 0.5673 0.5400 0.5480 0.5544 0.5891 0.5891 0.5673 0.5891 0.5544 0.9075 0.5400 0.5891 0.5400 0.5891 0.5673 0.5400 0.5480 0.5891 0.5891 0.5891 0.5480 0.5544 0.5544 0.5544 0.5673 0.5480 0.5544 0.5544 0.5544 0.5544 0.5544 0.9075 0.9075 0.5673 0.9075 0.9075 0.5400 0.5673 0.9075 0.9075 0.5544 0.9075 0.5891 0.5544 0.5480 0.5400 0.9075 0.9075 0.5673 0.5544 0.5891 0.5673 0.5673 0.5400 0.5673 0.5544 0.5480 0.5400 0.5480 0.5544 0.5891 0.5544 0.5480 0.5544 0.5544 0.5891 0.5480 0.5891 0.5480 0.9075 0.5480 0.5400 0.5400 0.5673 0.9075 0.9075 0.5891 0.5544 0.5480 0.5544 0.5400 0.5673 0.5544 0.5673 0.5400 0.5673 0.9075 0.5480 0.5544 0.5891 0.5400 0.5544 0.5544 0.9075 0.5400 0.5673 0.5891 0.5544 0.5891 0.5480 0.5400 0.5544 0.5673 0.9075 0.5891 0.5480 0.5544 0.5673 0.9075 0.5480 0.5544 0.5891 0.5480 0.5480 0.5673 0.9075 0.9075 0.5891 0.5400 0.5673 0.9075 0.9075 0.9075 0.5400 0.5480 0.5544 0.9075 0.5544 0.5544 0.5400 0.9075 0.5891 0.5673 0.5891 0.5891 0.5891 0.5480 0.5400 0.5544 0.5400 0.5673 0.9075 0.5400 0.5400 0.5480 0.5544 0.5673 0.5673 0.5480 0.9075 0.5673 0.5891 0.5891 0.5891 0.5480 0.5400 0.5891 0.5673 0.5544 0.9075 0.5544 0.5544 0.5891 0.5673 0.5400 0.5544 0.5400 0.5891 0.5400 0.5673 0.5544 0.5544 0.5544 0.5400 0.5891 0.5673 0.5891 0.5891 0.5891 0.5673 0.5544 0.5544 0.5673 0.9075 0.5544 0.5480 0.5891 0.5673 0.5544 0.5673 0.5400 0.5891 0.5891 0.5891 0.9075 0.5673 0.5673 0.5673 0.5544 0.5480 0.5673 0.5480 0.5673 0.5544 0.5544 0.5480 0.5544 0.5480 0.5673 0.5673 0.5673 0.5544 0.5480 0.5673 0.5480 0.9075 0.5891 0.5891 0.5891 0.5544 0.9075 0.5673 0.5891 0.5400 0.5673 0.5480 0.5673 0.5400 0.5891 0.9075 0.5400 0.5400 0.9075 0.5480 0.5673 0.5400 0.5891 0.5544 0.5400 0.5544 0.5673 0.5544 0.9075 0.9075 0.5480 0.5400 0.5480 0.5891 0.5400 0.5480 0.5480 0.5480 0.5544 0.5480 0.5400 0.5891 0.5400 0.9075 0.5544 0.5480 0.5544 0.5400 0.9075 0.5400 0.5480 0.9075 0.5480 0.5400 0.5673 0.5891 0.5544 0.5673 0.5400 0.5544 0.5400 0.5544 0.5400 0.5544 0.5673 0.5891 0.5891 0.5544 0.5544 0.5673 0.5480 0.5480 0.5400 0.5480 0.5480 0.5891 0.9075 0.5400 0.5400 0.5544 0.5891 0.5673 0.9075 0.9075 0.5480 0.5480 0.5673 0.9075 0.5400 0.5480 0.9075 0.5544 0.9075 0.5673 0.9075 0.5480 0.5400 0.5544 0.5673 0.9075 0.5673 0.5480 0.5400 0.5400 0.5673 0.5400 0.9075 0.5400 0.5400 0.9075 0.5480 0.5673 0.5673 0.5673 0.5400 0.5480 0.5480 0.5891 0.5400 0.5400 0.5400 0.5544 0.5544 0.5673 0.5480 0.5400 0.5480 0.5544 0.5891 0.5544 0.5891 0.5673 0.5400 0.5891 0.5400 0.5400 0.5544 0.5480 0.5480 0.9075 0.5673 0.5400 0.5891 0.9075 0.5544 0.5544 0.5544 0.5400 0.5400 0.5480 0.5400 0.5673 0.5673 0.5891 0.5673 0.5480 0.5673 0.9075 0.5673 0.5673 0.5400 0.5544 0.5400 0.5544 0.5673 0.5891 0.5480 0.5673 0.5673 0.9075 0.9075 0.5891 0.5400 0.5400 0.5480 0.5544 0.5400 0.9075 0.9075 0.5400 0.5673 0.5891 0.5480 0.5891 0.5544 0.5480 0.9075 0.9075 0.9075 0.5891 0.5544 0.5400 0.5544 0.5544 0.5673 0.5400 0.9075 0.5544 0.5480 0.9075 0.5891 0.5673 0.5400 0.5480 0.5544 0.5891 0.9075 0.9075 0.9075 0.5400 0.5891 0.9075 0.9075 0.5544 0.5544 0.5400 0.5673 0.5673 0.5480 0.5673 0.5673 0.5480 0.5480 0.5673 0.5673 0.5544 0.5673 0.5544 0.5400 0.5891 0.5891 0.5480 0.5673 0.9075 0.5673 0.5891 0.5400 0.5400 0.5400 0.5480 0.5400 0.9075 0.5891 0.9075 0.5480 0.5544 0.5673 0.5673 0.5544 0.5400 0.5480 0.5544 0.5891 0.9075 0.5673 0.5673 0.5480 0.5480 0.5891 0.5891 0.5400 0.5673 0.5673 0.5544 0.5673 0.9075 0.9075 0.5891 0.5400 0.5400 0.5400 0.5891 0.5673 0.5673 0.9075" HIT_INDICES="6910 10554 11239 12706 12884 13668 14200 14224 14421 14967 15278 16326 17686 17744 18433 18982 19369 20078 21422 23941 23965 24653 25416 26300 26306 29531 29658 39465 42396 46134" ES_PROFILE="0.1972 0.2029 0.2513 0.2738 0.3169 0.3450 0.3752 0.4139 0.4484 0.4745 0.5033 0.5156 0.5183 0.5429 0.5546 0.5673 0.5816 0.5891 0.5828 0.5515 0.5623 0.5606 0.5561 0.5479 0.5544 0.5000 0.4979 0.3323 0.2829 0.2200" RANK_AT_ES="20078.0000" RANK_SCORE_AT_ES="0.7683"/>
  <DTG RANKED_LIST="fpkm.rnk" TEMPLATE="sample.cls" GENESET="gene_sets.gmt#PROTEASOME_COMPLEX(GO:0000502)" ES="0.5454" NES="0.9671" NP="0.4760" FDR="0.4242" FWER="1.0000" RND_ES="0.7270 0.5201 0.5201 0.5566 0.5566 0.5454 0.5566 0.5454 0.5534 0.5454 0.7270 0.5454 0.5454 0.5454 0.5566 0.5534 0.5201 0.5201 0.5201 0.5105 0.5105 0.5201 0.5454 0.5201 0.5105 0.5454 0.5454 0.5105 0.5566 0.5454 0.5534 0.5566 0.7270 0.5454 0.7270 0.5105 0.5454 0.5566 0.5105 0.5105 0.5534 0.5534 0.5105 0.5454 0.5534 0.5454 0.5105 0.5201 0.5454 0.5534 0.5454 0.7270 0.5566 0.5105 0.5201 0.5454 0.5454 0.5105 0.5201 0.5566 0.5566 0.5454 0.5105 0.7270 0.5105 0.5566 0.7270 0.5201 0.5534 0.7270 0.5105 0.5566 0.5534 0.5454 0.5454 0.5201 0.7270 0.7270 0.5566 0.5566 0.5534 0.5454 0.5201 0.5201 0.5105 0.7270 0.5105 0.5105 0.5105 0.5534 0.7270 0.5566 0.7270 0.5566 0.5534 0.5454 0.5105 0.5201 0.7270 0.5534 0.5534 0.5454 0.5201 0.7270 0.5566 0.7270 0.5534 0.5454 0.5201 0.7270 0.5454 0.7270 0.5454 0.5454 0.7270 0.5566 0.5566 0.5201 0.5534 0.5105 0.5566 0.5454 0.5454 0.5454 0.5454 0.5534 0.5105 0.5454 0.5105 0.5566 0.5454 0.7270 0.5105 0.5105 0.5105 0.5105 0.5566 0.7270 0.7270 0.5454 0.5534 0.5454 0.5454 0.7270 0.5105 0.5454 0.7270 0.5454 0.5534 0.5534 0.5105 0.5534 0.5534 0.5566 0.5454 0.7270 0.5534 0.5566 0.5566 0.5105 0.5454 0.5534 0.5566 0.5201 0.5566 0.5566 0.7270 0.7270 0.7270 0.5105 0.5534 0.5454 0.5534 0.5454 0.5566 0.5454 0.5105 0.5454 0.5105 0.5454 0.5105 0.5105 0.5566 0.5454 0.5201 0.5105 0.5201 0.5454 0.5454 0.5534 0.5566 0.5105 0.7270 0.7270 0.5534 0.5105 0.5105 0.5566 0.5105 0.7270 0.5201 0.5201 0.5105 0.7270 0.5201 0.5105 0.5201 0.5105 0.5566 0.5105 0.5201 0.5454 0.5105 0.5201 0.5201 0.5534 0.5534 0.5534 0.5454 0.5105 0.7270 0.5566 0.7270 0.7270 0.5566 0.5534 0.5534 0.5534 0.7270 0.5201 0.5566 0.5105 0.5201 0.5201 0.5454 0.5105 0.5454 0.5566 0.7270 0.5566 0.5566 0.5566 0.7270 0.5454 0.5534 0.5454 0.5201 0.5201 0.5534 0.7270 0.5534 0.5454 0.5534 0.5534 0.5201 0.5454 0.5534 0.5454 0.5454 0.7270 0.5201 0.5566 0.5105 0.5105 0.5534 0.5534 0.5105 0.5534 0.5105 0.5105 0.5534 0.7270 0.5454 0.7270 0.5534 0.5534 0.5454 0.5534 0.5566 0.7270 0.5454 0.5105 0.5105 0.5454 0.5566 0.5566 0.5201 0.7270 0.5105 0.5454 0.5201 0.5201 0.5454 0.7270 0.5454 0.5201 0.5201 0.5201 0.5454 0.5454 0.5566 0.5454 0.5105 0.5201 0.5566 0.5454 0.5454 0.5566 0.5105 0.5201 0.7270 0.5105 0.5454 0.5534 0.5454 0.5566 0.5105 0.5201 0.7270 0.5201 0.5201 0.7270 0.5201 0.5566 0.5534 0.5566 0.5105 0.5201 0.5566 0.5201 0.5454 0.5201 0.5105 0.5105 0.7270 0.5201 0.7270 0.5201 0.5566 0.5105 0.5454 0.5105 0.5105 0.5566 0.5105 0.5201 0.5566 0.5201 0.5566 0.7270 0.5566 0.5105 0.5566 0.7270 0.7270 0.7270 0.5566 0.5201 0.5454 0.5105 0.5454 0.5454 0.5454 0.5201 0.5105 0.5201 0.5534 0.5566 0.5454 0.5201 0.5454 0.5534 0.5201 0.5201 0.5454 0.5454 0.5201 0.5105 0.5534 0.5454 0.5534 0.5566 0.5534 0.5201 0.5201 0.5201 0.5534 0.5454 0.5105 0.7270 0.7270 0.5566 0.5534 0.5534 0.5566 0.5454 0.5454 0.5566 0.5566 0.5566 0.5201 0.5534 0.5454 0.5105 0.5105 0.5201 0.5201 0.5201 0.5201 0.5201 0.7270 0.5454 0.5201 0.5201 0.5534 0.5534 0.7270 0.5201 0.5201 0.5454 0.5105 0.5534 0.5454 0.5201 0.5566 0.7270 0.5534 0.7270 0.5201 0.5454 0.5201 0.5534 0.5454 0.7270 0.7270 0.5454 0.7270 0.5105 0.5201 0.7270 0.5201 0.5566 0.5201 0.5201 0.5454 0.5454 0.5105 0.5201 0.5566 0.7270 0.5534 0.5566 0.5454 0.5201 0.7270 0.5566 0.5534 0.5566 0.5105 0.5105 0.5534 0.5566 0.5105 0.5454 0.5566 0.5454 0.5201 0.5105 0.5454 0.5534 0.5534 0.5454 0.5534 0.5105 0.5534 0.5105 0.5454 0.5201 0.5201 0.5454 0.5454 0.7270 0.5201 0.5454 0.5201 0.5105 0.5566 0.5201 0.5454 0.5105 0.5454 0.5454 0.5201 0.5201 0.5566 0.5534 0.5201 0.5201 0.7270 0.5534 0.5534 0.5566 0.5534 0.5534 0.7270 0.5534 0.5534 0.5105 0.5454 0.5454 0.5201 0.5534 0.5105 0.5201 0.5566 0.5454 0.5454 0.5534 0.5454 0.5566 0.7270 0.5105 0.5454 0.5105 0.5454 0.5534 0.5105 0.5201 0.5454 0.5454 0.5454 0.5201 0.5566 0.5566 0.5566 0.5534 0.5201 0.5566 0.5566 0.5566 0.5566 0.5566 0.7270 0.7270 0.5534 0.7270 0.7270 0.5105 0.5534 0.7270 0.7270 0.5566 0.7270 0.5454 0.5566 0.5201 0.5105 0.7270 0.7270 0.5534 0.5566 0.5454 0.5534 0.5534 0.5105 0.5534 0.5566 0.5201 0.5105 0.5201 0.5566 0.5454 0.5566 0.5201 0.5566 0.5566 0.5454 0.5201 0.5454 0.5201 0.7270 0.5201 0.5105 0.5105 0.5534 0.7270 0.7270 0.5454 0.5566 0.5201 0.5566 0.5105 0.5534 0.5566 0.5534 0.5105 0.5534 0.7270 0.5201 0.5566 0.5454 0.5105 0.5566 0.5566 0.7270 0.5105 0.5534 0.5454 0.5566 0.5454 0.5201 0.5105 0.5566 0.5534 0.7270 0.5454 0.5201 0.5566 0.5534 0.7270 0.5201 0.5566 0.5454 0.5201 0.5201 0.5534 0.7270 0.7270 0.5454 0.5105 0.5534 0.7270 0.7270 0.7270 0.5105 0.5201 0.5566 0.7270 0.5566 0.5566 0.5105 0.7270 0.5454 0.5534 0.5454 0.5454 0.5454 0.5201 0.5105 0.5566 0.5105 0.5534 0.7270 0.5105 0.5105 0.5201 0.5566 0.5534 0.5534 0.5201 0.7270 0.5534 0.5454 0.5454 0.5454 0.5201 0.5105 0.5454 0.5534 0.5566 0.7270 0.5566 0.5566 0.5454 0.5534 0.5105 0.5566 0.5105 0.5454 0.5105 0.5534 0.5566 0.5566 0.5566 0.5105 0.5454 0.5534 0.5454 0.5454 0.5454 0.5534 0.5566 0.5566 0.5534 0.7270 0.5566 0.5201 0.5454 0.5534 0.5566 0.5534 0.5105 0.5454 0.5454 0.5454 0.7270 0.5534 0.5534 0.5534 0.5566 0.5201 0.5534 0.5201 0.5534 0.5566 0.5566 0.5201 0.5566 0.5201 0.5534 0.5534 0.5534 0.5566 0.5201 0.5534 0.5201 0.7270 0.5454 0.5454 0.5454 0.5566 0.7270 0.5534 0.5454 0.5105 0.5534 0.5201 0.5534 0.5105 0.5454 0.7270 0.5105 0.5105 0.7270 0.5201 0.5534 0.5105 0.5454 0.5566 0.5105 0.5566 0.5534 0.5566 0.7270 0.7270 0.5201 0.5105 0.5201 0.5454 0.5105 0.5201 0.5201 0.5201 0.5566 0.5201 0.5105 0.5454 0.5105 0.7270 0.5566 0.5201 0.5566 0.5105 0.7270 0.5105 0.5201 0.7270 0.5201 0.5105 0.5534 0.5454 0.5566 0.5534 0.5105 0.5566 0.5105 0.5566 0.5105 0.5566 0.5534 0.5454 0.5454 0.5566 0.5566 0.5534 0.5201 0.5201 0.5105 0.5201 0.5201 0.5454 0.7270 0.5105 0.5105 0.5566 0.5454 0.5534 0.7270 0.7270 0.5201 0.5201 0.5534 0.7270 0.5105 0.5201 0.7270 0.5566 0.7270 0.5534 0.7270 0.5201 0.5105 0.5566 0.5534 0.7270 0.5534 0.5201 0.5105 0.5105 0.5534 0.5105 0.7270 0.5105 0.5105 0.7270 0.5201 0.5534 0.5534 0.5534 0.5105 0.5201 0.5201 0.5454 0.5105 0.5105 0.5105 0.5566 0.5566 0.5534 0.5201 0.5105 0.5201 0.5566 0.5454 0.5566 0.5454 0.5534 0.5105 0.5454 0.5105 0.5105 0.5566 0.5201 0.5201 0.7270 0.5534 0.5105 0.5454 0.7270 0.5566 0.5566 0.5566 0.5105 0.5105 0.5201 0.5105 0.5534 0.5534 0.5454 0.5534 0.5201 0.5534 0.7270 0.5534 0.5534 0.5105 0.5566 0.5105 0.5566 0.5534 0.5454 0.5201 0.5534 0.5534 0.7270 0.7270 0.5454 0.5105 0.5105 0.5201 0.5566 0.5105 0.7270 0.7270 0.5105 0.5534 0.5454 0.5201 0.5454 0.5566 0.5201 0.7270 0.7270 0.7270 0.5454 0.5566 0.5105 0.5566 0.5566 0.5534 0.5105 0.7270 0.5566 0.5201 0.7270 0.5454 0.5534 0.5105 0.5201 0.5566 0.5454 0.7270 0.7270 0.7270 0.5105 0.5454 0.7270 0.7270 0.5566 0.5566 0.5105 0.5534 0.5534 0.5201 0.5534 0.5534 0.5201 0.5201 0.5534 0.5534 0.5566 0.5534 0.5566 0.5105 0.5454 0.5454 0.5201 0.5534 0.7270 0.5534 0.5454 0.5105 0.5105 0.5105 0.5201 0.5105 0.7270 0.5454 0.7270 0.5201 0.5566 0.5534 0.5534 0.5566 0.5105 0.5201 0.5566 0.5454 0.7270 0.5534 0.5534 0.5201 0.5201 0.5454 0.5454 0.5105 0.5534 0.5534 0.5566 0.5534 0.7270 0.7270 0.5454 0.5105 0.5105 0.5105 0.5454 0.5534 0.5534 0.7270" HIT_INDICES="1443 4981 10195 11299 11928 12125 12200 12370 12431 13315 13369 13760 13762 13968 14359 14604 14846 15080 15400 15916 16355 16497 16599 16723 16931 17370 17654 17907 18555 19337 19844 19867 19984 20050 20728 20744 20895 21306 21403 21423 21588 21700 22198 22241 22372 22974 23637 23804 23913 23953 24039 24261 24328 25048 25323 25513 25816 25832 26052 26439 26537 26653 26688 28343 28407 29256 29529 31673 33575 35826 39214" ES_PROFILE="-0.0243 -0.0840 -0.1236 -0.1028 -0.0779 -0.0468 -0.0141 0.0162 0.0480 0.0618 0.0895 0.1101 0.1374 0.1605 0.1793 0.1999 0.2198 0.2391 0.2559 0.2681 0.2806 0.2979 0.3156 0.3327 0.3480 0.3583 0.3707 0.3831 0.3874 0.3882 0.3929 0.4058 0.4169 0.4289 0.4295 0.4413 0.4506 0.4548 0.4641 0.4747 0.4826 0.4912 0.4926 0.5016 0.5090 0.5077 0.5044 0.5092 0.5149 0.5218 0.5277 0.5310 0.5368 0.5308 0.5319 0.5342 0.5341 0.5389 0.5399 0.5376 0.5401 0.5421 0.5454 0.5189 0.5193 0.5052 0.5007 0.4644 0.4324 0.3944 0.3373" RANK_AT_ES="26688.0000" RANK_SCORE_AT_ES="0.2310"/>
  <DTG RANKED_LIST="fpkm.rnk" TEMPLATE="sample.cls" GENESET="gene_sets.gmt#ENDOPEPTIDASE_COMPLEX(GO:1905369)" ES="0.5455" NES="0.9672" NP="0.4760" FDR="0.4239" FWER="1.0000" RND_ES="0.7254 0.5207 0.5207 0.5567 0.5567 0.5455 0.5567 0.5455 0.5535 0.5455 0.7254 0.5455 0.5455 0.5455 0.5567 0.5535 0.5207 0.5207 0.5207 0.5111 0.5111 0.5207 0.5455 0.5207 0.5111 0.5455 0.5455 0.5111 0.5567 0.5455 0.5535 0.5567 0.7254 0.5455 0.7254 0.5111 0.5455 0.5567 0.5111 0.5111 0.5535 0.5535 0.5111 0.5455 0.5535 0.5455 0.5111 0.5207 0.5455 0.5535 0.5455 0.7254 0.5567 0.5111 0.5207 0.5455 0.5455 0.5111 0.5207 0.5567 0.5567 0.5455 0.5111 0.7254 0.5111 0.5567 0.7254 0.5207 0.5535 0.7254 0.5111 0.5567 0.5535 0.5455 0.5455 0.5207 0.7254 0.7254 0.5567 0.5567 0.5535 0.5455 0.5207 0.5207 0.5111 0.7254 0.5111 0.5111 0.5111 0.5535 0.7254 0.5567 0.7254 0.5567 0.5535 0.5455 0.5111 0.5207 0.7254 0.5535 0.5535 0.5455 0.5207 0.7254 0.5567 0.7254 0.5535 0.5455 0.5207 0.7254 0.5455 0.7254 0.5455 0.5455 0.7254 0.5567 0.5567 0.5207 0.5535 0.5111 0.5567 0.5455 0.5455 0.5455 0.5455 0.5535 0.5111 0.5455 0.5111 0.5567 0.5455 0.7254 0.5111 0.5111 0.5111 0.5111 0.5567 0.7254 0.7254 0.5455 0.5535 0.5455 0.5455 0.7254 0.5111 0.5455 0.7254 0.5455 0.5535 0.5535 0.5111 0.5535 0.5535 0.5567 0.5455 0.7254 0.5535 0.5567 0.5567 0.5111 0.5455 0.5535 0.5567 0.5207 0.5567 0.5567 0.7254 0.7254 0.7254 0.5111 0.5535 0.5455 0.5535 0.5455 0.5567 0.5455 0.5111 0.5455 0.5111 0.5455 0.5111 0.5111 0.5567 0.5455 0.5207 0.5111 0.5207 0.5455 0.5455 0.5535 0.5567 0.5111 0.7254 0.7254 0.5535 0.5111 0.5111 0.5567 0.5111 0.7254 0.5207 0.5207 0.5111 0.7254 0.5207 0.5111 0.5207 0.5111 0.5567 0.5111 0.5207 0.5455 0.5111 0.5207 0.5207 0.5535 0.5535 0.5535 0.5455 0.5111 0.7254 0.5567 0.7254 0.7254 0.5567 0.5535 0.5535 0.5535 0.7254 0.5207 0.5567 0.5111 0.5207 0.5207 0.5455 0.5111 0.5455 0.5567 0.7254 0.5567 0.5567 0.5567 0.7254 0.5455 0.5535 0.5455 0.5207 0.5207 0.5535 0.7254 0.5535 0.5455 0.5535 0.5535 0.5207 0.5455 0.5535 0.5455 0.5455 0.7254 0.5207 0.5567 0.5111 0.5111 0.5535 0.5535 0.5111 0.5535 0.5111 0.5111 0.5535 0.7254 0.5455 0.7254 0.5535 0.5535 0.5455 0.5535 0.5567 0.7254 0.5455 0.5111 0.5111 0.5455 0.5567 0.5567 0.5207 0.7254 0.5111 0.5455 0.5207 0.5207 0.5455 0.7254 0.5455 0.5207 0.5207 0.5207 0.5455 0.5455 0.5567 0.5455 0.5111 0.5207 0.5567 0.5455 0.5455 0.5567 0.5111 0.5207 0.7254 0.5111 0.5455 0.5535 0.5455 0.5567 0.5111 0.5207 0.7254 0.5207 0.5207 0.7254 0.5207 0.5567 0.5535 0.5567 0.5111 0.5207 0.5567 0.5207 0.5455 0.5207 0.5111 0.5111 0.7254 0.5207 0.7254 0.5207 0.5567 0.5111 0.5455 0.5111 0.5111 0.5567 0.5111 0.5207 0.5567 0.5207 0.5567 0.7254 0.5567 0.5111 0.5567 0.7254 0.7254 0.7254 0.5567 0.5207 0.5455 0.5111 0.5455 0.5455 0.5455 0.5207 0.5111 0.5207 0.5535 0.5567 0.5455 0.5207 0.5455 0.5535 0.5207 0.5207 0.5455 0.5455 0.5207 0.5111 0.5535 0.5455 0.5535 0.5567 0.5535 0.5207 0.5207 0.5207 0.5535 0.5455 0.5111 0.7254 0.7254 0.5567 0.5535 0.5535 0.5567 0.5455 0.5455 0.5567 0.5567 0.5567 0.5207 0.5535 0.5455 0.5111 0.5111 0.5207 0.5207 0.5207 0.5207 0.5207 0.7254 0.5455 0.5207 0.5207 0.5535 0.5535 0.7254 0.5207 0.5207 0.5455 0.5111 0.5535 0.5455 0.5207 0.5567 0.7254 0.5535 0.7254 0.5207 0.5455 0.5207 0.5535 0.5455 0.7254 0.7254 0.5455 0.7254 0.5111 0.5207 0.7254 0.5207 0.5567 0.5207 0.5207 0.5455 0.5455 0.5111 0.5207 0.5567 0.7254 0.5535 0.5567 0.5455 0.5207 0.7254 0.5567 0.5535 0.5567 0.5111 0.5111 0.5535 0.5567 0.5111 0.5455 0.5567 0.5455 0.5207 0.5111 0.5455 0.5535 0.5535 0.5455 0.5535 0.5111 0.5535 0.5111 0.5455 0.5207 0.5207 0.5455 0.5455 0.7254 0.5207 0.5455 0.5207 0.5111 0.5567 0.5207 0.5455 0.5111 0.5455 0.5455 0.5207 0.5207 0.5567 0.5535 0.5207 0.5207 0.7254 0.5535 0.5535 0.5567 0.5535 0.5535 0.7254 0.5535 0.5535 0.5111 0.5455 0.5455 0.5207 0.5535 0.5111 0.5207 0.5567 0.5455 0.5455 0.5535 0.5455 0.5567 0.7254 0.5111 0.5455 0.5111 0.5455 0.5535 0.5111 0.5207 0.5455 0.5455 0.5455 0.5207 0.5567 0.5567 0.5567 0.5535 0.5207 0.5567 0.5567 0.5567 0.5567 0.5567 0.7254 0.7254 0.5535 0.7254 0.7254 0.5111 0.5535 0.7254 0.7254 0.5567 0.7254 0.5455 0.5567 0.5207 0.5111 0.7254 0.7254 0.5535 0.5567 0.5455 0.5535 0.5535 0.5111 0.5535 0.5567 0.5207 0.5111 0.5207 0.5567 0.5455 0.5567 0.5207 0.5567 0.5567 0.5455 0.5207 0.5455 0.5207 0.7254 0.5207 0.5111 0.5111 0.5535 0.7254 0.7254 0.5455 0.5567 0.5207 0.5567 0.5111 0.5535 0.5567 0.5535 0.5111 0.5535 0.7254 0.5207 0.5567 0.5455 0.5111 0.5567 0.5567 0.7254 0.5111 0.5535 0.5455 0.5567 0.5455 0.5207 0.5111 0.5567 0.5535 0.7254 0.5455 0.5207 0.5567 0.5535 0.7254 0.5207 0.5567 0.5455 0.5207 0.5207 0.5535 0.7254 0.7254 0.5455 0.5111 0.5535 0.7254 0.7254 0.7254 0.5111 0.5207 0.5567 0.7254 0.5567 0.5567 0.5111 0.7254 0.5455 0.5535 0.5455 0.5455 0.5455 0.5207 0.5111 0.5567 0.5111 0.5535 0.7254 0.5111 0.5111 0.5207 0.5567 0.5535 0.5535 0.5207 0.7254 0.5535 0.5455 0.5455 0.5455 0.5207 0.5111 0.5455 0.5535 0.5567 0.7254 0.5567 0.5567 0.5455 0.5535 0.5111 0.5567 0.5111 0.5455 0.5111 0.5535 0.5567 0.5567 0.5567 0.5111 0.5455 0.5535 0.5455 0.5455 0.5455 0.5535 0.5567 0.5567 0.5535 0.7254 0.5567 0.5207 0.5455 0.5535 0.5567 0.5535 0.5111 0.5455 0.5455 0.5455 0.7254 0.5535 0.5535 0.5535 0.5567 0.5207 0.5535 0.5207 0.5535 0.5567 0.5567 0.5207 0.5567 0.5207 0.5535 0.5535 0.5535 0.5567 0.5207 0.5535 0.5207 0.7254 0.5455 0.5455 0.5455 0.5567 0.7254 0.5535 0.5455 0.5111 0.5535 0.5207 0.5535 0.5111 0.5455 0.7254 0.5111 0.5111 0.7254 0.5207 0.5535 0.5111 0.5455 0.5567 0.5111 0.5567 0.5535 0.5567 0.7254 0.7254 0.5207 0.5111 0.5207 0.5455 0.5111 0.5207 0.5207 0.5207 0.5567 0.5207 0.5111 0.5455 0.5111 0.7254 0.5567 0.5207 0.5567 0.5111 0.7254 0.5111 0.5207 0.7254 0.5207 0.5111 0.5535 0.5455 0.5567 0.5535 0.5111 0.5567 0.5111 0.5567 0.5111 0.5567 0.5535 0.5455 0.5455 0.5567 0.5567 0.5535 0.5207 0.5207 0.5111 0.5207 0.5207 0.5455 0.7254 0.5111 0.5111 0.5567 0.5455 0.5535 0.7254 0.7254 0.5207 0.5207 0.5535 0.7254 0.5111 0.5207 0.7254 0.5567 0.7254 0.5535 0.7254 0.5207 0.5111 0.5567 0.5535 0.7254 0.5535 0.5207 0.5111 0.5111 0.5535 0.5111 0.7254 0.5111 0.5111 0.7254 0.5207 0.5535 0.5535 0.5535 0.5111 0.5207 0.5207 0.5455 0.5111 0.5111 0.5111 0.5567 0.5567 0.5535 0.5207 0.5111 0.5207 0.5567 0.5455 0.5567 0.5455 0.5535 0.5111 0.5455 0.5111 0.5111 0.5567 0.5207 0.5207 0.7254 0.5535 0.5111 0.5455 0.7254 0.5567 0.5567 0.5567 0.5111 0.5111 0.5207 0.5111 0.5535 0.5535 0.5455 0.5535 0.5207 0.5535 0.7254 0.5535 0.5535 0.5111 0.5567 0.5111 0.5567 0.5535 0.5455 0.5207 0.5535 0.5535 0.7254 0.7254 0.5455 0.5111 0.5111 0.5207 0.5567 0.5111 0.7254 0.7254 0.5111 0.5535 0.5455 0.5207 0.5455 0.5567 0.5207 0.7254 0.7254 0.7254 0.5455 0.5567 0.5111 0.5567 0.5567 0.5535 0.5111 0.7254 0.5567 0.5207 0.7254 0.5455 0.5535 0.5111 0.5207 0.5567 0.5455 0.7254 0.7254 0.7254 0.5111 0.5455 0.7254 0.7254 0.5567 0.5567 0.5111 0.5535 0.5535 0.5207 0.5535 0.5535 0.5207 0.5207 0.5535 0.5535 0.5567 0.5535 0.5567 0.5111 0.5455 0.5455 0.5207 0.5535 0.7254 0.5535 0.5455 0.5111 0.5111 0.5111 0.5207 0.5111 0.7254 0.5455 0.7254 0.5207 0.5567 0.5535 0.5535 0.5567 0.5111 0.5207 0.5567 0.5455 0.7254 0.5535 0.5535 0.5207 0.5207 0.5455 0.5455 0.5111 0.5535 0.5535 0.5567 0.5535 0.7254 0.7254 0.5455 0.5111 0.5111 0.5111 0.5455 0.5535 0.5535 0.7254" HIT_INDICES="1443 4981 10195 11299 11928 12125 12200 12370 12431 13315 13369 13760 13762 13968 14359 14604 14846 15057 15080 15400 15916 16355 16497 16599 16723 16931 17370 17654 17907 18555 19337 19844 19867 19984 20050 20728 20744 20895 21306 21403 21423 21588 21700 22198 22241 22372 22974 23637 23804 23913 23953 24039 24261 24328 25048 25323 25513 25816 25832 26052 26439 26537 26653 26688 28343 28407 29256 29529 31673 33575 35826 39214" ES_PROFILE="-0.0243 -0.0840 -0.1247 -0.1048 -0.0807 -0.0504 -0.0185 0.0111 0.0421 0.0553 0.0823 0.1024 0.1290 0.1515 0.1697 0.1898 0.2091 0.2283 0.2506 0.2669 0.2786 0.2907 0.3075 0.3248 0.3415 0.3563 0.3662 0.3782 0.3902 0.3942 0.3946 0.3991 0.4117 0.4225 0.4342 0.4345 0.4461 0.4550 0.4590 0.4681 0.4784 0.4861 0.4945 0.4956 0.5044 0.5116 0.5100 0.5066 0.5113 0.5168 0.5234 0.5292 0.5323 0.5380 0.5318 0.5328 0.5350 0.5348 0.5395 0.5404 0.5380 0.5403 0.5423 0.5455 0.5190 0.5193 0.5052 0.5007 0.4644 0.4324 0.3945 0.3373" RANK_AT_ES="26688.0000" RANK_SCORE_AT_ES="0.2310"/>
  <DTG RANKED_LIST="fpkm.rnk" TEMPLATE="sample.cls" GENESET="gene_sets.gmt#REGULATION_OF_RETINOIC_ACID_RECEPTOR_SIGNALING_PATHWAY(GO:0048385)" ES="0.5903" NES="0.9673" NP="0.3070" FDR="0.4238" FWER="1.0000" RND_ES="0.8448 0.5469 0.5469 0.6097 0.6097 0.5903 0.6097 0.5903 0.5821 0.5903 0.8448 0.5903 0.5903 0.5903 0.6097 0.5821 0.5469 0.5469 0.5469 0.5296 0.5296 0.5469 0.5903 0.5469 0.5296 0.5903 0.5903 0.5296 0.6097 0.5903 0.5821 0.6097 0.8448 0.5903 0.8448 0.5296 0.5903 0.6097 0.5296 0.5296 0.5821 0.5821 0.5296 0.5903 0.5821 0.5903 0.5296 0.5469 0.5903 0.5821 0.5903 0.8448 0.6097 0.5296 0.5469 0.5903 0.5903 0.5296 0.5469 0.6097 0.6097 0.5903 0.5296 0.8448 0.5296 0.6097 0.8448 0.5469 0.5821 0.8448 0.5296 0.6097 0.5821 0.5903 0.5903 0.5469 0.8448 0.8448 0.6097 0.6097 0.5821 0.5903 0.5469 0.5469 0.5296 0.8448 0.5296 0.5296 0.5296 0.5821 0.8448 0.6097 0.8448 0.6097 0.5821 0.5903 0.5296 0.5469 0.8448 0.5821 0.5821 0.5903 0.5469 0.8448 0.6097 0.8448 0.5821 0.5903 0.5469 0.8448 0.5903 0.8448 0.5903 0.5903 0.8448 0.6097 0.6097 0.5469 0.5821 0.5296 0.6097 0.5903 0.5903 0.5903 0.5903 0.5821 0.5296 0.5903 0.5296 0.6097 0.5903 0.8448 0.5296 0.5296 0.5296 0.5296 0.6097 0.8448 0.8448 0.5903 0.5821 0.5903 0.5903 0.8448 0.5296 0.5903 0.8448 0.5903 0.5821 0.5821 0.5296 0.5821 0.5821 0.6097 0.5903 0.8448 0.5821 0.6097 0.6097 0.5296 0.5903 0.5821 0.6097 0.5469 0.6097 0.6097 0.8448 0.8448 0.8448 0.5296 0.5821 0.5903 0.5821 0.5903 0.6097 0.5903 0.5296 0.5903 0.5296 0.5903 0.5296 0.5296 0.6097 0.5903 0.5469 0.5296 0.5469 0.5903 0.5903 0.5821 0.6097 0.5296 0.8448 0.8448 0.5821 0.5296 0.5296 0.6097 0.5296 0.8448 0.5469 0.5469 0.5296 0.8448 0.5469 0.5296 0.5469 0.5296 0.6097 0.5296 0.5469 0.5903 0.5296 0.5469 0.5469 0.5821 0.5821 0.5821 0.5903 0.5296 0.8448 0.6097 0.8448 0.8448 0.6097 0.5821 0.5821 0.5821 0.8448 0.5469 0.6097 0.5296 0.5469 0.5469 0.5903 0.5296 0.5903 0.6097 0.8448 0.6097 0.6097 0.6097 0.8448 0.5903 0.5821 0.5903 0.5469 0.5469 0.5821 0.8448 0.5821 0.5903 0.5821 0.5821 0.5469 0.5903 0.5821 0.5903 0.5903 0.8448 0.5469 0.6097 0.5296 0.5296 0.5821 0.5821 0.5296 0.5821 0.5296 0.5296 0.5821 0.8448 0.5903 0.8448 0.5821 0.5821 0.5903 0.5821 0.6097 0.8448 0.5903 0.5296 0.5296 0.5903 0.6097 0.6097 0.5469 0.8448 0.5296 0.5903 0.5469 0.5469 0.5903 0.8448 0.5903 0.5469 0.5469 0.5469 0.5903 0.5903 0.6097 0.5903 0.5296 0.5469 0.6097 0.5903 0.5903 0.6097 0.5296 0.5469 0.8448 0.5296 0.5903 0.5821 0.5903 0.6097 0.5296 0.5469 0.8448 0.5469 0.5469 0.8448 0.5469 0.6097 0.5821 0.6097 0.5296 0.5469 0.6097 0.5469 0.5903 0.5469 0.5296 0.5296 0.8448 0.5469 0.8448 0.5469 0.6097 0.5296 0.5903 0.5296 0.5296 0.6097 0.5296 0.5469 0.6097 0.5469 0.6097 0.8448 0.6097 0.5296 0.6097 0.8448 0.8448 0.8448 0.6097 0.5469 0.5903 0.5296 0.5903 0.5903 0.5903 0.5469 0.5296 0.5469 0.5821 0.6097 0.5903 0.5469 0.5903 0.5821 0.5469 0.5469 0.5903 0.5903 0.5469 0.5296 0.5821 0.5903 0.5821 0.6097 0.5821 0.5469 0.5469 0.5469 0.5821 0.5903 0.5296 0.8448 0.8448 0.6097 0.5821 0.5821 0.6097 0.5903 0.5903 0.6097 0.6097 0.6097 0.5469 0.5821 0.5903 0.5296 0.5296 0.5469 0.5469 0.5469 0.5469 0.5469 0.8448 0.5903 0.5469 0.5469 0.5821 0.5821 0.8448 0.5469 0.5469 0.5903 0.5296 0.5821 0.5903 0.5469 0.6097 0.8448 0.5821 0.8448 0.5469 0.5903 0.5469 0.5821 0.5903 0.8448 0.8448 0.5903 0.8448 0.5296 0.5469 0.8448 0.5469 0.6097 0.5469 0.5469 0.5903 0.5903 0.5296 0.5469 0.6097 0.8448 0.5821 0.6097 0.5903 0.5469 0.8448 0.6097 0.5821 0.6097 0.5296 0.5296 0.5821 0.6097 0.5296 0.5903 0.6097 0.5903 0.5469 0.5296 0.5903 0.5821 0.5821 0.5903 0.5821 0.5296 0.5821 0.5296 0.5903 0.5469 0.5469 0.5903 0.5903 0.8448 0.5469 0.5903 0.5469 0.5296 0.6097 0.5469 0.5903 0.5296 0.5903 0.5903 0.5469 0.5469 0.6097 0.5821 0.5469 0.5469 0.8448 0.5821 0.5821 0.6097 0.5821 0.5821 0.8448 0.5821 0.5821 0.5296 0.5903 0.5903 0.5469 0.5821 0.5296 0.5469 0.6097 0.5903 0.5903 0.5821 0.5903 0.6097 0.8448 0.5296 0.5903 0.5296 0.5903 0.5821 0.5296 0.5469 0.5903 0.5903 0.5903 0.5469 0.6097 0.6097 0.6097 0.5821 0.5469 0.6097 0.6097 0.6097 0.6097 0.6097 0.8448 0.8448 0.5821 0.8448 0.8448 0.5296 0.5821 0.8448 0.8448 0.6097 0.8448 0.5903 0.6097 0.5469 0.5296 0.8448 0.8448 0.5821 0.6097 0.5903 0.5821 0.5821 0.5296 0.5821 0.6097 0.5469 0.5296 0.5469 0.6097 0.5903 0.6097 0.5469 0.6097 0.6097 0.5903 0.5469 0.5903 0.5469 0.8448 0.5469 0.5296 0.5296 0.5821 0.8448 0.8448 0.5903 0.6097 0.5469 0.6097 0.5296 0.5821 0.6097 0.5821 0.5296 0.5821 0.8448 0.5469 0.6097 0.5903 0.5296 0.6097 0.6097 0.8448 0.5296 0.5821 0.5903 0.6097 0.5903 0.5469 0.5296 0.6097 0.5821 0.8448 0.5903 0.5469 0.6097 0.5821 0.8448 0.5469 0.6097 0.5903 0.5469 0.5469 0.5821 0.8448 0.8448 0.5903 0.5296 0.5821 0.8448 0.8448 0.8448 0.5296 0.5469 0.6097 0.8448 0.6097 0.6097 0.5296 0.8448 0.5903 0.5821 0.5903 0.5903 0.5903 0.5469 0.5296 0.6097 0.5296 0.5821 0.8448 0.5296 0.5296 0.5469 0.6097 0.5821 0.5821 0.5469 0.8448 0.5821 0.5903 0.5903 0.5903 0.5469 0.5296 0.5903 0.5821 0.6097 0.8448 0.6097 0.6097 0.5903 0.5821 0.5296 0.6097 0.5296 0.5903 0.5296 0.5821 0.6097 0.6097 0.6097 0.5296 0.5903 0.5821 0.5903 0.5903 0.5903 0.5821 0.6097 0.6097 0.5821 0.8448 0.6097 0.5469 0.5903 0.5821 0.6097 0.5821 0.5296 0.5903 0.5903 0.5903 0.8448 0.5821 0.5821 0.5821 0.6097 0.5469 0.5821 0.5469 0.5821 0.6097 0.6097 0.5469 0.6097 0.5469 0.5821 0.5821 0.5821 0.6097 0.5469 0.5821 0.5469 0.8448 0.5903 0.5903 0.5903 0.6097 0.8448 0.5821 0.5903 0.5296 0.5821 0.5469 0.5821 0.5296 0.5903 0.8448 0.5296 0.5296 0.8448 0.5469 0.5821 0.5296 0.5903 0.6097 0.5296 0.6097 0.5821 0.6097 0.8448 0.8448 0.5469 0.5296 0.5469 0.5903 0.5296 0.5469 0.5469 0.5469 0.6097 0.5469 0.5296 0.5903 0.5296 0.8448 0.6097 0.5469 0.6097 0.5296 0.8448 0.5296 0.5469 0.8448 0.5469 0.5296 0.5821 0.5903 0.6097 0.5821 0.5296 0.6097 0.5296 0.6097 0.5296 0.6097 0.5821 0.5903 0.5903 0.6097 0.6097 0.5821 0.5469 0.5469 0.5296 0.5469 0.5469 0.5903 0.8448 0.5296 0.5296 0.6097 0.5903 0.5821 0.8448 0.8448 0.5469 0.5469 0.5821 0.8448 0.5296 0.5469 0.8448 0.6097 0.8448 0.5821 0.8448 0.5469 0.5296 0.6097 0.5821 0.8448 0.5821 0.5469 0.5296 0.5296 0.5821 0.5296 0.8448 0.5296 0.5296 0.8448 0.5469 0.5821 0.5821 0.5821 0.5296 0.5469 0.5469 0.5903 0.5296 0.5296 0.5296 0.6097 0.6097 0.5821 0.5469 0.5296 0.5469 0.6097 0.5903 0.6097 0.5903 0.5821 0.5296 0.5903 0.5296 0.5296 0.6097 0.5469 0.5469 0.8448 0.5821 0.5296 0.5903 0.8448 0.6097 0.6097 0.6097 0.5296 0.5296 0.5469 0.5296 0.5821 0.5821 0.5903 0.5821 0.5469 0.5821 0.8448 0.5821 0.5821 0.5296 0.6097 0.5296 0.6097 0.5821 0.5903 0.5469 0.5821 0.5821 0.8448 0.8448 0.5903 0.5296 0.5296 0.5469 0.6097 0.5296 0.8448 0.8448 0.5296 0.5821 0.5903 0.5469 0.5903 0.6097 0.5469 0.8448 0.8448 0.8448 0.5903 0.6097 0.5296 0.6097 0.6097 0.5821 0.5296 0.8448 0.6097 0.5469 0.8448 0.5903 0.5821 0.5296 0.5469 0.6097 0.5903 0.8448 0.8448 0.8448 0.5296 0.5903 0.8448 0.8448 0.6097 0.6097 0.5296 0.5821 0.5821 0.5469 0.5821 0.5821 0.5469 0.5469 0.5821 0.5821 0.6097 0.5821 0.6097 0.5296 0.5903 0.5903 0.5469 0.5821 0.8448 0.5821 0.5903 0.5296 0.5296 0.5296 0.5469 0.5296 0.8448 0.5903 0.8448 0.5469 0.6097 0.5821 0.5821 0.6097 0.5296 0.5469 0.6097 0.5903 0.8448 0.5821 0.5821 0.5469 0.5469 0.5903 0.5903 0.5296 0.5821 0.5821 0.6097 0.5821 0.8448 0.8448 0.5903 0.5296 0.5296 0.5296 0.5903 0.5821 0.5821 0.8448" HIT_INDICES="3157 7967 9407 11185 11806 12545 15112 16954 20675 21576 23897 24051 24182 29442 32524 43546" ES_PROFILE="-0.0529 0.1410 0.2842 0.3683 0.4611 0.5402 0.5625 0.5846 0.5564 0.5716 0.5538 0.5721 0.5903 0.5017 0.4496 0.2637" RANK_AT_ES="24182.0000" RANK_SCORE_AT_ES="0.4250"/>
  <DTG RANKED_LIST="fpkm.rnk" TEMPLATE="sample.cls" GENESET="gene_sets.gmt#OXYGEN_BINDING(GO:0019825)" ES="0.5680" NES="0.9674" NP="0.3100" FDR="0.4235" FWER="1.0000" RND_ES="0.8758 0.4885 0.4885 0.5123 0.5123 0.5680 0.5123 0.5680 0.6144 0.5680 0.8758 0.5680 0.5680 0.5680 0.5123 0.6144 0.4885 0.4885 0.4885 0.5125 0.5125 0.4885 0.5680 0.4885 0.5125 0.5680 0.5680 0.5125 0.5123 0.5680 0.6144 0.5123 0.8758 0.5680 0.8758 0.5125 0.5680 0.5123 0.5125 0.5125 0.6144 0.6144 0.5125 0.5680 0.6144 0.5680 0.5125 0.4885 0.5680 0.6144 0.5680 0.8758 0.5123 0.5125 0.4885 0.5680 0.5680 0.5125 0.4885 0.5123 0.5123 0.5680 0.5125 0.8758 0.5125 0.5123 0.8758 0.4885 0.6144 0.8758 0.5125 0.5123 0.6144 0.5680 0.5680 0.4885 0.8758 0.8758 0.5123 0.5123 0.6144 0.5680 0.4885 0.4885 0.5125 0.8758 0.5125 0.5125 0.5125 0.6144 0.8758 0.5123 0.8758 0.5123 0.6144 0.5680 0.5125 0.4885 0.8758 0.6144 0.6144 0.5680 0.4885 0.8758 0.5123 0.8758 0.6144 0.5680 0.4885 0.8758 0.5680 0.8758 0.5680 0.5680 0.8758 0.5123 0.5123 0.4885 0.6144 0.5125 0.5123 0.5680 0.5680 0.5680 0.5680 0.6144 0.5125 0.5680 0.5125 0.5123 0.5680 0.8758 0.5125 0.5125 0.5125 0.5125 0.5123 0.8758 0.8758 0.5680 0.6144 0.5680 0.5680 0.8758 0.5125 0.5680 0.8758 0.5680 0.6144 0.6144 0.5125 0.6144 0.6144 0.5123 0.5680 0.8758 0.6144 0.5123 0.5123 0.5125 0.5680 0.6144 0.5123 0.4885 0.5123 0.5123 0.8758 0.8758 0.8758 0.5125 0.6144 0.5680 0.6144 0.5680 0.5123 0.5680 0.5125 0.5680 0.5125 0.5680 0.5125 0.5125 0.5123 0.5680 0.4885 0.5125 0.4885 0.5680 0.5680 0.6144 0.5123 0.5125 0.8758 0.8758 0.6144 0.5125 0.5125 0.5123 0.5125 0.8758 0.4885 0.4885 0.5125 0.8758 0.4885 0.5125 0.4885 0.5125 0.5123 0.5125 0.4885 0.5680 0.5125 0.4885 0.4885 0.6144 0.6144 0.6144 0.5680 0.5125 0.8758 0.5123 0.8758 0.8758 0.5123 0.6144 0.6144 0.6144 0.8758 0.4885 0.5123 0.5125 0.4885 0.4885 0.5680 0.5125 0.5680 0.5123 0.8758 0.5123 0.5123 0.5123 0.8758 0.5680 0.6144 0.5680 0.4885 0.4885 0.6144 0.8758 0.6144 0.5680 0.6144 0.6144 0.4885 0.5680 0.6144 0.5680 0.5680 0.8758 0.4885 0.5123 0.5125 0.5125 0.6144 0.6144 0.5125 0.6144 0.5125 0.5125 0.6144 0.8758 0.5680 0.8758 0.6144 0.6144 0.5680 0.6144 0.5123 0.8758 0.5680 0.5125 0.5125 0.5680 0.5123 0.5123 0.4885 0.8758 0.5125 0.5680 0.4885 0.4885 0.5680 0.8758 0.5680 0.4885 0.4885 0.4885 0.5680 0.5680 0.5123 0.5680 0.5125 0.4885 0.5123 0.5680 0.5680 0.5123 0.5125 0.4885 0.8758 0.5125 0.5680 0.6144 0.5680 0.5123 0.5125 0.4885 0.8758 0.4885 0.4885 0.8758 0.4885 0.5123 0.6144 0.5123 0.5125 0.4885 0.5123 0.4885 0.5680 0.4885 0.5125 0.5125 0.8758 0.4885 0.8758 0.4885 0.5123 0.5125 0.5680 0.5125 0.5125 0.5123 0.5125 0.4885 0.5123 0.4885 0.5123 0.8758 0.5123 0.5125 0.5123 0.8758 0.8758 0.8758 0.5123 0.4885 0.5680 0.5125 0.5680 0.5680 0.5680 0.4885 0.5125 0.4885 0.6144 0.5123 0.5680 0.4885 0.5680 0.6144 0.4885 0.4885 0.5680 0.5680 0.4885 0.5125 0.6144 0.5680 0.6144 0.5123 0.6144 0.4885 0.4885 0.4885 0.6144 0.5680 0.5125 0.8758 0.8758 0.5123 0.6144 0.6144 0.5123 0.5680 0.5680 0.5123 0.5123 0.5123 0.4885 0.6144 0.5680 0.5125 0.5125 0.4885 0.4885 0.4885 0.4885 0.4885 0.8758 0.5680 0.4885 0.4885 0.6144 0.6144 0.8758 0.4885 0.4885 0.5680 0.5125 0.6144 0.5680 0.4885 0.5123 0.8758 0.6144 0.8758 0.4885 0.5680 0.4885 0.6144 0.5680 0.8758 0.8758 0.5680 0.8758 0.5125 0.4885 0.8758 0.4885 0.5123 0.4885 0.4885 0.5680 0.5680 0.5125 0.4885 0.5123 0.8758 0.6144 0.5123 0.5680 0.4885 0.8758 0.5123 0.6144 0.5123 0.5125 0.5125 0.6144 0.5123 0.5125 0.5680 0.5123 0.5680 0.4885 0.5125 0.5680 0.6144 0.6144 0.5680 0.6144 0.5125 0.6144 0.5125 0.5680 0.4885 0.4885 0.5680 0.5680 0.8758 0.4885 0.5680 0.4885 0.5125 0.5123 0.4885 0.5680 0.5125 0.5680 0.5680 0.4885 0.4885 0.5123 0.6144 0.4885 0.4885 0.8758 0.6144 0.6144 0.5123 0.6144 0.6144 0.8758 0.6144 0.6144 0.5125 0.5680 0.5680 0.4885 0.6144 0.5125 0.4885 0.5123 0.5680 0.5680 0.6144 0.5680 0.5123 0.8758 0.5125 0.5680 0.5125 0.5680 0.6144 0.5125 0.4885 0.5680 0.5680 0.5680 0.4885 0.5123 0.5123 0.5123 0.6144 0.4885 0.5123 0.5123 0.5123 0.5123 0.5123 0.8758 0.8758 0.6144 0.8758 0.8758 0.5125 0.6144 0.8758 0.8758 0.5123 0.8758 0.5680 0.5123 0.4885 0.5125 0.8758 0.8758 0.6144 0.5123 0.5680 0.6144 0.6144 0.5125 0.6144 0.5123 0.4885 0.5125 0.4885 0.5123 0.5680 0.5123 0.4885 0.5123 0.5123 0.5680 0.4885 0.5680 0.4885 0.8758 0.4885 0.5125 0.5125 0.6144 0.8758 0.8758 0.5680 0.5123 0.4885 0.5123 0.5125 0.6144 0.5123 0.6144 0.5125 0.6144 0.8758 0.4885 0.5123 0.5680 0.5125 0.5123 0.5123 0.8758 0.5125 0.6144 0.5680 0.5123 0.5680 0.4885 0.5125 0.5123 0.6144 0.8758 0.5680 0.4885 0.5123 0.6144 0.8758 0.4885 0.5123 0.5680 0.4885 0.4885 0.6144 0.8758 0.8758 0.5680 0.5125 0.6144 0.8758 0.8758 0.8758 0.5125 0.4885 0.5123 0.8758 0.5123 0.5123 0.5125 0.8758 0.5680 0.6144 0.5680 0.5680 0.5680 0.4885 0.5125 0.5123 0.5125 0.6144 0.8758 0.5125 0.5125 0.4885 0.5123 0.6144 0.6144 0.4885 0.8758 0.6144 0.5680 0.5680 0.5680 0.4885 0.5125 0.5680 0.6144 0.5123 0.8758 0.5123 0.5123 0.5680 0.6144 0.5125 0.5123 0.5125 0.5680 0.5125 0.6144 0.5123 0.5123 0.5123 0.5125 0.5680 0.6144 0.5680 0.5680 0.5680 0.6144 0.5123 0.5123 0.6144 0.8758 0.5123 0.4885 0.5680 0.6144 0.5123 0.6144 0.5125 0.5680 0.5680 0.5680 0.8758 0.6144 0.6144 0.6144 0.5123 0.4885 0.6144 0.4885 0.6144 0.5123 0.5123 0.4885 0.5123 0.4885 0.6144 0.6144 0.6144 0.5123 0.4885 0.6144 0.4885 0.8758 0.5680 0.5680 0.5680 0.5123 0.8758 0.6144 0.5680 0.5125 0.6144 0.4885 0.6144 0.5125 0.5680 0.8758 0.5125 0.5125 0.8758 0.4885 0.6144 0.5125 0.5680 0.5123 0.5125 0.5123 0.6144 0.5123 0.8758 0.8758 0.4885 0.5125 0.4885 0.5680 0.5125 0.4885 0.4885 0.4885 0.5123 0.4885 0.5125 0.5680 0.5125 0.8758 0.5123 0.4885 0.5123 0.5125 0.8758 0.5125 0.4885 0.8758 0.4885 0.5125 0.6144 0.5680 0.5123 0.6144 0.5125 0.5123 0.5125 0.5123 0.5125 0.5123 0.6144 0.5680 0.5680 0.5123 0.5123 0.6144 0.4885 0.4885 0.5125 0.4885 0.4885 0.5680 0.8758 0.5125 0.5125 0.5123 0.5680 0.6144 0.8758 0.8758 0.4885 0.4885 0.6144 0.8758 0.5125 0.4885 0.8758 0.5123 0.8758 0.6144 0.8758 0.4885 0.5125 0.5123 0.6144 0.8758 0.6144 0.4885 0.5125 0.5125 0.6144 0.5125 0.8758 0.5125 0.5125 0.8758 0.4885 0.6144 0.6144 0.6144 0.5125 0.4885 0.4885 0.5680 0.5125 0.5125 0.5125 0.5123 0.5123 0.6144 0.4885 0.5125 0.4885 0.5123 0.5680 0.5123 0.5680 0.6144 0.5125 0.5680 0.5125 0.5125 0.5123 0.4885 0.4885 0.8758 0.6144 0.5125 0.5680 0.8758 0.5123 0.5123 0.5123 0.5125 0.5125 0.4885 0.5125 0.6144 0.6144 0.5680 0.6144 0.4885 0.6144 0.8758 0.6144 0.6144 0.5125 0.5123 0.5125 0.5123 0.6144 0.5680 0.4885 0.6144 0.6144 0.8758 0.8758 0.5680 0.5125 0.5125 0.4885 0.5123 0.5125 0.8758 0.8758 0.5125 0.6144 0.5680 0.4885 0.5680 0.5123 0.4885 0.8758 0.8758 0.8758 0.5680 0.5123 0.5125 0.5123 0.5123 0.6144 0.5125 0.8758 0.5123 0.4885 0.8758 0.5680 0.6144 0.5125 0.4885 0.5123 0.5680 0.8758 0.8758 0.8758 0.5125 0.5680 0.8758 0.8758 0.5123 0.5123 0.5125 0.6144 0.6144 0.4885 0.6144 0.6144 0.4885 0.4885 0.6144 0.6144 0.5123 0.6144 0.5123 0.5125 0.5680 0.5680 0.4885 0.6144 0.8758 0.6144 0.5680 0.5125 0.5125 0.5125 0.4885 0.5125 0.8758 0.5680 0.8758 0.4885 0.5123 0.6144 0.6144 0.5123 0.5125 0.4885 0.5123 0.5680 0.8758 0.6144 0.6144 0.4885 0.4885 0.5680 0.5680 0.5125 0.6144 0.6144 0.5123 0.6144 0.8758 0.8758 0.5680 0.5125 0.5125 0.5125 0.5680 0.6144 0.6144 0.8758" HIT_INDICES="118 883 1408 2322 2480 2618 5747 7328 7844 9078 9754 14153 15820 16123 17733 18790 22308 23599 24182 25049 25600 25610 26794 26957 27013 27235 28048 29126 29569 29624 29989 30654 30697 32295 32717 33479 39219 41179 41180 44230 49326 49793 50687 50789 51834 53458 57157 58613" ES_PROFILE="-0.0017 -0.0143 -0.0228 -0.0380 -0.0403 -0.0423 -0.0949 0.1495 0.3380 0.4409 0.5310 0.5064 0.5185 0.5524 0.5575 0.5680 0.5268 0.5202 0.5239 0.5209 0.5218 0.5318 0.5189 0.5228 0.5284 0.5306 0.5206 0.5032 0.4958 0.4950 0.4888 0.4776 0.4769 0.4498 0.4427 0.4301 0.3333 0.3005 0.3008 0.2495 0.1636 0.1561 0.1413 0.1399 0.1225 0.0954 0.0331 0.0088" RANK_AT_ES="18790.0000" RANK_SCORE_AT_ES="0.8828"/>
  <DTG RANKED_LIST="fpkm.rnk" TEMPLATE="sample.cls" GENESET="gene_sets.gmt#POSITIVE_REGULATION_OF_VASCULAR_SMOOTH_MUSCLE_CELL_PROLIFERATION(GO:1904707)" ES="0.5783" NES="0.9674" NP="0.1410" FDR="0.4234" FWER="1.0000" RND_ES="0.8924 0.5361 0.5361 0.5509 0.5509 0.5783 0.5509 0.5783 0.5424 0.5783 0.8924 0.5783 0.5783 0.5783 0.5509 0.5424 0.5361 0.5361 0.5361 0.5371 0.5371 0.5361 0.5783 0.5361 0.5371 0.5783 0.5783 0.5371 0.5509 0.5783 0.5424 0.5509 0.8924 0.5783 0.8924 0.5371 0.5783 0.5509 0.5371 0.5371 0.5424 0.5424 0.5371 0.5783 0.5424 0.5783 0.5371 0.5361 0.5783 0.5424 0.5783 0.8924 0.5509 0.5371 0.5361 0.5783 0.5783 0.5371 0.5361 0.5509 0.5509 0.5783 0.5371 0.8924 0.5371 0.5509 0.8924 0.5361 0.5424 0.8924 0.5371 0.5509 0.5424 0.5783 0.5783 0.5361 0.8924 0.8924 0.5509 0.5509 0.5424 0.5783 0.5361 0.5361 0.5371 0.8924 0.5371 0.5371 0.5371 0.5424 0.8924 0.5509 0.8924 0.5509 0.5424 0.5783 0.5371 0.5361 0.8924 0.5424 0.5424 0.5783 0.5361 0.8924 0.5509 0.8924 0.5424 0.5783 0.5361 0.8924 0.5783 0.8924 0.5783 0.5783 0.8924 0.5509 0.5509 0.5361 0.5424 0.5371 0.5509 0.5783 0.5783 0.5783 0.5783 0.5424 0.5371 0.5783 0.5371 0.5509 0.5783 0.8924 0.5371 0.5371 0.5371 0.5371 0.5509 0.8924 0.8924 0.5783 0.5424 0.5783 0.5783 0.8924 0.5371 0.5783 0.8924 0.5783 0.5424 0.5424 0.5371 0.5424 0.5424 0.5509 0.5783 0.8924 0.5424 0.5509 0.5509 0.5371 0.5783 0.5424 0.5509 0.5361 0.5509 0.5509 0.8924 0.8924 0.8924 0.5371 0.5424 0.5783 0.5424 0.5783 0.5509 0.5783 0.5371 0.5783 0.5371 0.5783 0.5371 0.5371 0.5509 0.5783 0.5361 0.5371 0.5361 0.5783 0.5783 0.5424 0.5509 0.5371 0.8924 0.8924 0.5424 0.5371 0.5371 0.5509 0.5371 0.8924 0.5361 0.5361 0.5371 0.8924 0.5361 0.5371 0.5361 0.5371 0.5509 0.5371 0.5361 0.5783 0.5371 0.5361 0.5361 0.5424 0.5424 0.5424 0.5783 0.5371 0.8924 0.5509 0.8924 0.8924 0.5509 0.5424 0.5424 0.5424 0.8924 0.5361 0.5509 0.5371 0.5361 0.5361 0.5783 0.5371 0.5783 0.5509 0.8924 0.5509 0.5509 0.5509 0.8924 0.5783 0.5424 0.5783 0.5361 0.5361 0.5424 0.8924 0.5424 0.5783 0.5424 0.5424 0.5361 0.5783 0.5424 0.5783 0.5783 0.8924 0.5361 0.5509 0.5371 0.5371 0.5424 0.5424 0.5371 0.5424 0.5371 0.5371 0.5424 0.8924 0.5783 0.8924 0.5424 0.5424 0.5783 0.5424 0.5509 0.8924 0.5783 0.5371 0.5371 0.5783 0.5509 0.5509 0.5361 0.8924 0.5371 0.5783 0.5361 0.5361 0.5783 0.8924 0.5783 0.5361 0.5361 0.5361 0.5783 0.5783 0.5509 0.5783 0.5371 0.5361 0.5509 0.5783 0.5783 0.5509 0.5371 0.5361 0.8924 0.5371 0.5783 0.5424 0.5783 0.5509 0.5371 0.5361 0.8924 0.5361 0.5361 0.8924 0.5361 0.5509 0.5424 0.5509 0.5371 0.5361 0.5509 0.5361 0.5783 0.5361 0.5371 0.5371 0.8924 0.5361 0.8924 0.5361 0.5509 0.5371 0.5783 0.5371 0.5371 0.5509 0.5371 0.5361 0.5509 0.5361 0.5509 0.8924 0.5509 0.5371 0.5509 0.8924 0.8924 0.8924 0.5509 0.5361 0.5783 0.5371 0.5783 0.5783 0.5783 0.5361 0.5371 0.5361 0.5424 0.5509 0.5783 0.5361 0.5783 0.5424 0.5361 0.5361 0.5783 0.5783 0.5361 0.5371 0.5424 0.5783 0.5424 0.5509 0.5424 0.5361 0.5361 0.5361 0.5424 0.5783 0.5371 0.8924 0.8924 0.5509 0.5424 0.5424 0.5509 0.5783 0.5783 0.5509 0.5509 0.5509 0.5361 0.5424 0.5783 0.5371 0.5371 0.5361 0.5361 0.5361 0.5361 0.5361 0.8924 0.5783 0.5361 0.5361 0.5424 0.5424 0.8924 0.5361 0.5361 0.5783 0.5371 0.5424 0.5783 0.5361 0.5509 0.8924 0.5424 0.8924 0.5361 0.5783 0.5361 0.5424 0.5783 0.8924 0.8924 0.5783 0.8924 0.5371 0.5361 0.8924 0.5361 0.5509 0.5361 0.5361 0.5783 0.5783 0.5371 0.5361 0.5509 0.8924 0.5424 0.5509 0.5783 0.5361 0.8924 0.5509 0.5424 0.5509 0.5371 0.5371 0.5424 0.5509 0.5371 0.5783 0.5509 0.5783 0.5361 0.5371 0.5783 0.5424 0.5424 0.5783 0.5424 0.5371 0.5424 0.5371 0.5783 0.5361 0.5361 0.5783 0.5783 0.8924 0.5361 0.5783 0.5361 0.5371 0.5509 0.5361 0.5783 0.5371 0.5783 0.5783 0.5361 0.5361 0.5509 0.5424 0.5361 0.5361 0.8924 0.5424 0.5424 0.5509 0.5424 0.5424 0.8924 0.5424 0.5424 0.5371 0.5783 0.5783 0.5361 0.5424 0.5371 0.5361 0.5509 0.5783 0.5783 0.5424 0.5783 0.5509 0.8924 0.5371 0.5783 0.5371 0.5783 0.5424 0.5371 0.5361 0.5783 0.5783 0.5783 0.5361 0.5509 0.5509 0.5509 0.5424 0.5361 0.5509 0.5509 0.5509 0.5509 0.5509 0.8924 0.8924 0.5424 0.8924 0.8924 0.5371 0.5424 0.8924 0.8924 0.5509 0.8924 0.5783 0.5509 0.5361 0.5371 0.8924 0.8924 0.5424 0.5509 0.5783 0.5424 0.5424 0.5371 0.5424 0.5509 0.5361 0.5371 0.5361 0.5509 0.5783 0.5509 0.5361 0.5509 0.5509 0.5783 0.5361 0.5783 0.5361 0.8924 0.5361 0.5371 0.5371 0.5424 0.8924 0.8924 0.5783 0.5509 0.5361 0.5509 0.5371 0.5424 0.5509 0.5424 0.5371 0.5424 0.8924 0.5361 0.5509 0.5783 0.5371 0.5509 0.5509 0.8924 0.5371 0.5424 0.5783 0.5509 0.5783 0.5361 0.5371 0.5509 0.5424 0.8924 0.5783 0.5361 0.5509 0.5424 0.8924 0.5361 0.5509 0.5783 0.5361 0.5361 0.5424 0.8924 0.8924 0.5783 0.5371 0.5424 0.8924 0.8924 0.8924 0.5371 0.5361 0.5509 0.8924 0.5509 0.5509 0.5371 0.8924 0.5783 0.5424 0.5783 0.5783 0.5783 0.5361 0.5371 0.5509 0.5371 0.5424 0.8924 0.5371 0.5371 0.5361 0.5509 0.5424 0.5424 0.5361 0.8924 0.5424 0.5783 0.5783 0.5783 0.5361 0.5371 0.5783 0.5424 0.5509 0.8924 0.5509 0.5509 0.5783 0.5424 0.5371 0.5509 0.5371 0.5783 0.5371 0.5424 0.5509 0.5509 0.5509 0.5371 0.5783 0.5424 0.5783 0.5783 0.5783 0.5424 0.5509 0.5509 0.5424 0.8924 0.5509 0.5361 0.5783 0.5424 0.5509 0.5424 0.5371 0.5783 0.5783 0.5783 0.8924 0.5424 0.5424 0.5424 0.5509 0.5361 0.5424 0.5361 0.5424 0.5509 0.5509 0.5361 0.5509 0.5361 0.5424 0.5424 0.5424 0.5509 0.5361 0.5424 0.5361 0.8924 0.5783 0.5783 0.5783 0.5509 0.8924 0.5424 0.5783 0.5371 0.5424 0.5361 0.5424 0.5371 0.5783 0.8924 0.5371 0.5371 0.8924 0.5361 0.5424 0.5371 0.5783 0.5509 0.5371 0.5509 0.5424 0.5509 0.8924 0.8924 0.5361 0.5371 0.5361 0.5783 0.5371 0.5361 0.5361 0.5361 0.5509 0.5361 0.5371 0.5783 0.5371 0.8924 0.5509 0.5361 0.5509 0.5371 0.8924 0.5371 0.5361 0.8924 0.5361 0.5371 0.5424 0.5783 0.5509 0.5424 0.5371 0.5509 0.5371 0.5509 0.5371 0.5509 0.5424 0.5783 0.5783 0.5509 0.5509 0.5424 0.5361 0.5361 0.5371 0.5361 0.5361 0.5783 0.8924 0.5371 0.5371 0.5509 0.5783 0.5424 0.8924 0.8924 0.5361 0.5361 0.5424 0.8924 0.5371 0.5361 0.8924 0.5509 0.8924 0.5424 0.8924 0.5361 0.5371 0.5509 0.5424 0.8924 0.5424 0.5361 0.5371 0.5371 0.5424 0.5371 0.8924 0.5371 0.5371 0.8924 0.5361 0.5424 0.5424 0.5424 0.5371 0.5361 0.5361 0.5783 0.5371 0.5371 0.5371 0.5509 0.5509 0.5424 0.5361 0.5371 0.5361 0.5509 0.5783 0.5509 0.5783 0.5424 0.5371 0.5783 0.5371 0.5371 0.5509 0.5361 0.5361 0.8924 0.5424 0.5371 0.5783 0.8924 0.5509 0.5509 0.5509 0.5371 0.5371 0.5361 0.5371 0.5424 0.5424 0.5783 0.5424 0.5361 0.5424 0.8924 0.5424 0.5424 0.5371 0.5509 0.5371 0.5509 0.5424 0.5783 0.5361 0.5424 0.5424 0.8924 0.8924 0.5783 0.5371 0.5371 0.5361 0.5509 0.5371 0.8924 0.8924 0.5371 0.5424 0.5783 0.5361 0.5783 0.5509 0.5361 0.8924 0.8924 0.8924 0.5783 0.5509 0.5371 0.5509 0.5509 0.5424 0.5371 0.8924 0.5509 0.5361 0.8924 0.5783 0.5424 0.5371 0.5361 0.5509 0.5783 0.8924 0.8924 0.8924 0.5371 0.5783 0.8924 0.8924 0.5509 0.5509 0.5371 0.5424 0.5424 0.5361 0.5424 0.5424 0.5361 0.5361 0.5424 0.5424 0.5509 0.5424 0.5509 0.5371 0.5783 0.5783 0.5361 0.5424 0.8924 0.5424 0.5783 0.5371 0.5371 0.5371 0.5361 0.5371 0.8924 0.5783 0.8924 0.5361 0.5509 0.5424 0.5424 0.5509 0.5371 0.5361 0.5509 0.5783 0.8924 0.5424 0.5424 0.5361 0.5361 0.5783 0.5783 0.5371 0.5424 0.5424 0.5509 0.5424 0.8924 0.8924 0.5783 0.5371 0.5371 0.5371 0.5783 0.5424 0.5424 0.8924" HIT_INDICES="524 637 792 2206 3950 4097 4248 4701 5702 8112 11089 11703 13419 15922 15941 16109 16715 17567 18825 21393 23080 23558 24992 28814 29609 31484 35384 37991 40668 41364 45344 45968 48582 57062" ES_PROFILE="-0.0084 -0.0098 -0.0119 -0.0353 -0.0643 -0.0663 -0.0684 -0.0756 -0.0920 0.1289 0.1953 0.2914 0.3436 0.3613 0.4209 0.4769 0.5217 0.5571 0.5783 0.5664 0.5627 0.5776 0.5712 0.5089 0.4956 0.4638 0.3984 0.3548 0.3100 0.2987 0.2318 0.2218 0.1781 0.0351" RANK_AT_ES="18825.0000" RANK_SCORE_AT_ES="0.8790"/>
  <DTG RANKED_LIST="fpkm.rnk" TEMPLATE="sample.cls" GENESET="gene_sets.gmt#POSITIVE_REGULATION_OF_GENE_EXPRESSION__EPIGENETIC(GO:0045815)" ES="0.5425" NES="0.9675" NP="0.1410" FDR="0.4232" FWER="1.0000" RND_ES="0.7402 0.5146 0.5146 0.5380 0.5380 0.5425 0.5380 0.5425 0.5387 0.5425 0.7402 0.5425 0.5425 0.5425 0.5380 0.5387 0.5146 0.5146 0.5146 0.5214 0.5214 0.5146 0.5425 0.5146 0.5214 0.5425 0.5425 0.5214 0.5380 0.5425 0.5387 0.5380 0.7402 0.5425 0.7402 0.5214 0.5425 0.5380 0.5214 0.5214 0.5387 0.5387 0.5214 0.5425 0.5387 0.5425 0.5214 0.5146 0.5425 0.5387 0.5425 0.7402 0.5380 0.5214 0.5146 0.5425 0.5425 0.5214 0.5146 0.5380 0.5380 0.5425 0.5214 0.7402 0.5214 0.5380 0.7402 0.5146 0.5387 0.7402 0.5214 0.5380 0.5387 0.5425 0.5425 0.5146 0.7402 0.7402 0.5380 0.5380 0.5387 0.5425 0.5146 0.5146 0.5214 0.7402 0.5214 0.5214 0.5214 0.5387 0.7402 0.5380 0.7402 0.5380 0.5387 0.5425 0.5214 0.5146 0.7402 0.5387 0.5387 0.5425 0.5146 0.7402 0.5380 0.7402 0.5387 0.5425 0.5146 0.7402 0.5425 0.7402 0.5425 0.5425 0.7402 0.5380 0.5380 0.5146 0.5387 0.5214 0.5380 0.5425 0.5425 0.5425 0.5425 0.5387 0.5214 0.5425 0.5214 0.5380 0.5425 0.7402 0.5214 0.5214 0.5214 0.5214 0.5380 0.7402 0.7402 0.5425 0.5387 0.5425 0.5425 0.7402 0.5214 0.5425 0.7402 0.5425 0.5387 0.5387 0.5214 0.5387 0.5387 0.5380 0.5425 0.7402 0.5387 0.5380 0.5380 0.5214 0.5425 0.5387 0.5380 0.5146 0.5380 0.5380 0.7402 0.7402 0.7402 0.5214 0.5387 0.5425 0.5387 0.5425 0.5380 0.5425 0.5214 0.5425 0.5214 0.5425 0.5214 0.5214 0.5380 0.5425 0.5146 0.5214 0.5146 0.5425 0.5425 0.5387 0.5380 0.5214 0.7402 0.7402 0.5387 0.5214 0.5214 0.5380 0.5214 0.7402 0.5146 0.5146 0.5214 0.7402 0.5146 0.5214 0.5146 0.5214 0.5380 0.5214 0.5146 0.5425 0.5214 0.5146 0.5146 0.5387 0.5387 0.5387 0.5425 0.5214 0.7402 0.5380 0.7402 0.7402 0.5380 0.5387 0.5387 0.5387 0.7402 0.5146 0.5380 0.5214 0.5146 0.5146 0.5425 0.5214 0.5425 0.5380 0.7402 0.5380 0.5380 0.5380 0.7402 0.5425 0.5387 0.5425 0.5146 0.5146 0.5387 0.7402 0.5387 0.5425 0.5387 0.5387 0.5146 0.5425 0.5387 0.5425 0.5425 0.7402 0.5146 0.5380 0.5214 0.5214 0.5387 0.5387 0.5214 0.5387 0.5214 0.5214 0.5387 0.7402 0.5425 0.7402 0.5387 0.5387 0.5425 0.5387 0.5380 0.7402 0.5425 0.5214 0.5214 0.5425 0.5380 0.5380 0.5146 0.7402 0.5214 0.5425 0.5146 0.5146 0.5425 0.7402 0.5425 0.5146 0.5146 0.5146 0.5425 0.5425 0.5380 0.5425 0.5214 0.5146 0.5380 0.5425 0.5425 0.5380 0.5214 0.5146 0.7402 0.5214 0.5425 0.5387 0.5425 0.5380 0.5214 0.5146 0.7402 0.5146 0.5146 0.7402 0.5146 0.5380 0.5387 0.5380 0.5214 0.5146 0.5380 0.5146 0.5425 0.5146 0.5214 0.5214 0.7402 0.5146 0.7402 0.5146 0.5380 0.5214 0.5425 0.5214 0.5214 0.5380 0.5214 0.5146 0.5380 0.5146 0.5380 0.7402 0.5380 0.5214 0.5380 0.7402 0.7402 0.7402 0.5380 0.5146 0.5425 0.5214 0.5425 0.5425 0.5425 0.5146 0.5214 0.5146 0.5387 0.5380 0.5425 0.5146 0.5425 0.5387 0.5146 0.5146 0.5425 0.5425 0.5146 0.5214 0.5387 0.5425 0.5387 0.5380 0.5387 0.5146 0.5146 0.5146 0.5387 0.5425 0.5214 0.7402 0.7402 0.5380 0.5387 0.5387 0.5380 0.5425 0.5425 0.5380 0.5380 0.5380 0.5146 0.5387 0.5425 0.5214 0.5214 0.5146 0.5146 0.5146 0.5146 0.5146 0.7402 0.5425 0.5146 0.5146 0.5387 0.5387 0.7402 0.5146 0.5146 0.5425 0.5214 0.5387 0.5425 0.5146 0.5380 0.7402 0.5387 0.7402 0.5146 0.5425 0.5146 0.5387 0.5425 0.7402 0.7402 0.5425 0.7402 0.5214 0.5146 0.7402 0.5146 0.5380 0.5146 0.5146 0.5425 0.5425 0.5214 0.5146 0.5380 0.7402 0.5387 0.5380 0.5425 0.5146 0.7402 0.5380 0.5387 0.5380 0.5214 0.5214 0.5387 0.5380 0.5214 0.5425 0.5380 0.5425 0.5146 0.5214 0.5425 0.5387 0.5387 0.5425 0.5387 0.5214 0.5387 0.5214 0.5425 0.5146 0.5146 0.5425 0.5425 0.7402 0.5146 0.5425 0.5146 0.5214 0.5380 0.5146 0.5425 0.5214 0.5425 0.5425 0.5146 0.5146 0.5380 0.5387 0.5146 0.5146 0.7402 0.5387 0.5387 0.5380 0.5387 0.5387 0.7402 0.5387 0.5387 0.5214 0.5425 0.5425 0.5146 0.5387 0.5214 0.5146 0.5380 0.5425 0.5425 0.5387 0.5425 0.5380 0.7402 0.5214 0.5425 0.5214 0.5425 0.5387 0.5214 0.5146 0.5425 0.5425 0.5425 0.5146 0.5380 0.5380 0.5380 0.5387 0.5146 0.5380 0.5380 0.5380 0.5380 0.5380 0.7402 0.7402 0.5387 0.7402 0.7402 0.5214 0.5387 0.7402 0.7402 0.5380 0.7402 0.5425 0.5380 0.5146 0.5214 0.7402 0.7402 0.5387 0.5380 0.5425 0.5387 0.5387 0.5214 0.5387 0.5380 0.5146 0.5214 0.5146 0.5380 0.5425 0.5380 0.5146 0.5380 0.5380 0.5425 0.5146 0.5425 0.5146 0.7402 0.5146 0.5214 0.5214 0.5387 0.7402 0.7402 0.5425 0.5380 0.5146 0.5380 0.5214 0.5387 0.5380 0.5387 0.5214 0.5387 0.7402 0.5146 0.5380 0.5425 0.5214 0.5380 0.5380 0.7402 0.5214 0.5387 0.5425 0.5380 0.5425 0.5146 0.5214 0.5380 0.5387 0.7402 0.5425 0.5146 0.5380 0.5387 0.7402 0.5146 0.5380 0.5425 0.5146 0.5146 0.5387 0.7402 0.7402 0.5425 0.5214 0.5387 0.7402 0.7402 0.7402 0.5214 0.5146 0.5380 0.7402 0.5380 0.5380 0.5214 0.7402 0.5425 0.5387 0.5425 0.5425 0.5425 0.5146 0.5214 0.5380 0.5214 0.5387 0.7402 0.5214 0.5214 0.5146 0.5380 0.5387 0.5387 0.5146 0.7402 0.5387 0.5425 0.5425 0.5425 0.5146 0.5214 0.5425 0.5387 0.5380 0.7402 0.5380 0.5380 0.5425 0.5387 0.5214 0.5380 0.5214 0.5425 0.5214 0.5387 0.5380 0.5380 0.5380 0.5214 0.5425 0.5387 0.5425 0.5425 0.5425 0.5387 0.5380 0.5380 0.5387 0.7402 0.5380 0.5146 0.5425 0.5387 0.5380 0.5387 0.5214 0.5425 0.5425 0.5425 0.7402 0.5387 0.5387 0.5387 0.5380 0.5146 0.5387 0.5146 0.5387 0.5380 0.5380 0.5146 0.5380 0.5146 0.5387 0.5387 0.5387 0.5380 0.5146 0.5387 0.5146 0.7402 0.5425 0.5425 0.5425 0.5380 0.7402 0.5387 0.5425 0.5214 0.5387 0.5146 0.5387 0.5214 0.5425 0.7402 0.5214 0.5214 0.7402 0.5146 0.5387 0.5214 0.5425 0.5380 0.5214 0.5380 0.5387 0.5380 0.7402 0.7402 0.5146 0.5214 0.5146 0.5425 0.5214 0.5146 0.5146 0.5146 0.5380 0.5146 0.5214 0.5425 0.5214 0.7402 0.5380 0.5146 0.5380 0.5214 0.7402 0.5214 0.5146 0.7402 0.5146 0.5214 0.5387 0.5425 0.5380 0.5387 0.5214 0.5380 0.5214 0.5380 0.5214 0.5380 0.5387 0.5425 0.5425 0.5380 0.5380 0.5387 0.5146 0.5146 0.5214 0.5146 0.5146 0.5425 0.7402 0.5214 0.5214 0.5380 0.5425 0.5387 0.7402 0.7402 0.5146 0.5146 0.5387 0.7402 0.5214 0.5146 0.7402 0.5380 0.7402 0.5387 0.7402 0.5146 0.5214 0.5380 0.5387 0.7402 0.5387 0.5146 0.5214 0.5214 0.5387 0.5214 0.7402 0.5214 0.5214 0.7402 0.5146 0.5387 0.5387 0.5387 0.5214 0.5146 0.5146 0.5425 0.5214 0.5214 0.5214 0.5380 0.5380 0.5387 0.5146 0.5214 0.5146 0.5380 0.5425 0.5380 0.5425 0.5387 0.5214 0.5425 0.5214 0.5214 0.5380 0.5146 0.5146 0.7402 0.5387 0.5214 0.5425 0.7402 0.5380 0.5380 0.5380 0.5214 0.5214 0.5146 0.5214 0.5387 0.5387 0.5425 0.5387 0.5146 0.5387 0.7402 0.5387 0.5387 0.5214 0.5380 0.5214 0.5380 0.5387 0.5425 0.5146 0.5387 0.5387 0.7402 0.7402 0.5425 0.5214 0.5214 0.5146 0.5380 0.5214 0.7402 0.7402 0.5214 0.5387 0.5425 0.5146 0.5425 0.5380 0.5146 0.7402 0.7402 0.7402 0.5425 0.5380 0.5214 0.5380 0.5380 0.5387 0.5214 0.7402 0.5380 0.5146 0.7402 0.5425 0.5387 0.5214 0.5146 0.5380 0.5425 0.7402 0.7402 0.7402 0.5214 0.5425 0.7402 0.7402 0.5380 0.5380 0.5214 0.5387 0.5387 0.5146 0.5387 0.5387 0.5146 0.5146 0.5387 0.5387 0.5380 0.5387 0.5380 0.5214 0.5425 0.5425 0.5146 0.5387 0.7402 0.5387 0.5425 0.5214 0.5214 0.5214 0.5146 0.5214 0.7402 0.5425 0.7402 0.5146 0.5380 0.5387 0.5387 0.5380 0.5214 0.5146 0.5380 0.5425 0.7402 0.5387 0.5387 0.5146 0.5146 0.5425 0.5425 0.5214 0.5387 0.5387 0.5380 0.5387 0.7402 0.7402 0.5425 0.5214 0.5214 0.5214 0.5425 0.5387 0.5387 0.7402" HIT_INDICES="2636 7450 8045 8615 10187 10472 10645 10932 11713 12337 12664 12706 13106 13508 13797 14135 14364 14432 15369 15450 15684 15897 16060 17002 17348 18118 18343 18384 18635 18895 19021 19110 19598 19653 19808 20315 20344 20735 21388 21819 21951 22149 22286 22995 23686 23876 23923 23965 24111 25025 25224 26073 26113 26145 26453 26535 26538 26828 27071 27100 27637 27893 28188 28294 28357 28575 28647 28829 29039 29165 29436 30092 31560 31607 34239 43818 44743 51833 57394" ES_PROFILE="-0.0445 -0.0230 0.0409 0.0908 0.1028 0.1340 0.1660 0.1943 0.2104 0.2262 0.2458 0.2700 0.2867 0.3021 0.3187 0.3338 0.3500 0.3688 0.3706 0.3868 0.3999 0.4129 0.4265 0.4253 0.4335 0.4333 0.4420 0.4537 0.4615 0.4688 0.4781 0.4879 0.4905 0.5004 0.5084 0.5098 0.5192 0.5222 0.5198 0.5208 0.5266 0.5311 0.5365 0.5314 0.5259 0.5288 0.5339 0.5392 0.5425 0.5318 0.5332 0.5225 0.5256 0.5287 0.5268 0.5287 0.5319 0.5300 0.5285 0.5307 0.5236 0.5210 0.5174 0.5169 0.5170 0.5143 0.5139 0.5115 0.5084 0.5065 0.5021 0.4910 0.4662 0.4654 0.4210 0.2589 0.2434 0.1235 0.0295" RANK_AT_ES="24111.0000" RANK_SCORE_AT_ES="0.4311"/>
  <DTG RANKED_LIST="fpkm.rnk" TEMPLATE="sample.cls" GENESET="gene_sets.gmt#REGULATION_OF_GENE_SILENCING(GO:0060968)" ES="0.5616" NES="0.9676" NP="0.3070" FDR="0.4230" FWER="1.0000" RND_ES="0.8024 0.5201 0.5201 0.5623 0.5623 0.5616 0.5623 0.5616 0.5571 0.5616 0.8024 0.5616 0.5616 0.5616 0.5623 0.5571 0.5201 0.5201 0.5201 0.5176 0.5176 0.5201 0.5616 0.5201 0.5176 0.5616 0.5616 0.5176 0.5623 0.5616 0.5571 0.5623 0.8024 0.5616 0.8024 0.5176 0.5616 0.5623 0.5176 0.5176 0.5571 0.5571 0.5176 0.5616 0.5571 0.5616 0.5176 0.5201 0.5616 0.5571 0.5616 0.8024 0.5623 0.5176 0.5201 0.5616 0.5616 0.5176 0.5201 0.5623 0.5623 0.5616 0.5176 0.8024 0.5176 0.5623 0.8024 0.5201 0.5571 0.8024 0.5176 0.5623 0.5571 0.5616 0.5616 0.5201 0.8024 0.8024 0.5623 0.5623 0.5571 0.5616 0.5201 0.5201 0.5176 0.8024 0.5176 0.5176 0.5176 0.5571 0.8024 0.5623 0.8024 0.5623 0.5571 0.5616 0.5176 0.5201 0.8024 0.5571 0.5571 0.5616 0.5201 0.8024 0.5623 0.8024 0.5571 0.5616 0.5201 0.8024 0.5616 0.8024 0.5616 0.5616 0.8024 0.5623 0.5623 0.5201 0.5571 0.5176 0.5623 0.5616 0.5616 0.5616 0.5616 0.5571 0.5176 0.5616 0.5176 0.5623 0.5616 0.8024 0.5176 0.5176 0.5176 0.5176 0.5623 0.8024 0.8024 0.5616 0.5571 0.5616 0.5616 0.8024 0.5176 0.5616 0.8024 0.5616 0.5571 0.5571 0.5176 0.5571 0.5571 0.5623 0.5616 0.8024 0.5571 0.5623 0.5623 0.5176 0.5616 0.5571 0.5623 0.5201 0.5623 0.5623 0.8024 0.8024 0.8024 0.5176 0.5571 0.5616 0.5571 0.5616 0.5623 0.5616 0.5176 0.5616 0.5176 0.5616 0.5176 0.5176 0.5623 0.5616 0.5201 0.5176 0.5201 0.5616 0.5616 0.5571 0.5623 0.5176 0.8024 0.8024 0.5571 0.5176 0.5176 0.5623 0.5176 0.8024 0.5201 0.5201 0.5176 0.8024 0.5201 0.5176 0.5201 0.5176 0.5623 0.5176 0.5201 0.5616 0.5176 0.5201 0.5201 0.5571 0.5571 0.5571 0.5616 0.5176 0.8024 0.5623 0.8024 0.8024 0.5623 0.5571 0.5571 0.5571 0.8024 0.5201 0.5623 0.5176 0.5201 0.5201 0.5616 0.5176 0.5616 0.5623 0.8024 0.5623 0.5623 0.5623 0.8024 0.5616 0.5571 0.5616 0.5201 0.5201 0.5571 0.8024 0.5571 0.5616 0.5571 0.5571 0.5201 0.5616 0.5571 0.5616 0.5616 0.8024 0.5201 0.5623 0.5176 0.5176 0.5571 0.5571 0.5176 0.5571 0.5176 0.5176 0.5571 0.8024 0.5616 0.8024 0.5571 0.5571 0.5616 0.5571 0.5623 0.8024 0.5616 0.5176 0.5176 0.5616 0.5623 0.5623 0.5201 0.8024 0.5176 0.5616 0.5201 0.5201 0.5616 0.8024 0.5616 0.5201 0.5201 0.5201 0.5616 0.5616 0.5623 0.5616 0.5176 0.5201 0.5623 0.5616 0.5616 0.5623 0.5176 0.5201 0.8024 0.5176 0.5616 0.5571 0.5616 0.5623 0.5176 0.5201 0.8024 0.5201 0.5201 0.8024 0.5201 0.5623 0.5571 0.5623 0.5176 0.5201 0.5623 0.5201 0.5616 0.5201 0.5176 0.5176 0.8024 0.5201 0.8024 0.5201 0.5623 0.5176 0.5616 0.5176 0.5176 0.5623 0.5176 0.5201 0.5623 0.5201 0.5623 0.8024 0.5623 0.5176 0.5623 0.8024 0.8024 0.8024 0.5623 0.5201 0.5616 0.5176 0.5616 0.5616 0.5616 0.5201 0.5176 0.5201 0.5571 0.5623 0.5616 0.5201 0.5616 0.5571 0.5201 0.5201 0.5616 0.5616 0.5201 0.5176 0.5571 0.5616 0.5571 0.5623 0.5571 0.5201 0.5201 0.5201 0.5571 0.5616 0.5176 0.8024 0.8024 0.5623 0.5571 0.5571 0.5623 0.5616 0.5616 0.5623 0.5623 0.5623 0.5201 0.5571 0.5616 0.5176 0.5176 0.5201 0.5201 0.5201 0.5201 0.5201 0.8024 0.5616 0.5201 0.5201 0.5571 0.5571 0.8024 0.5201 0.5201 0.5616 0.5176 0.5571 0.5616 0.5201 0.5623 0.8024 0.5571 0.8024 0.5201 0.5616 0.5201 0.5571 0.5616 0.8024 0.8024 0.5616 0.8024 0.5176 0.5201 0.8024 0.5201 0.5623 0.5201 0.5201 0.5616 0.5616 0.5176 0.5201 0.5623 0.8024 0.5571 0.5623 0.5616 0.5201 0.8024 0.5623 0.5571 0.5623 0.5176 0.5176 0.5571 0.5623 0.5176 0.5616 0.5623 0.5616 0.5201 0.5176 0.5616 0.5571 0.5571 0.5616 0.5571 0.5176 0.5571 0.5176 0.5616 0.5201 0.5201 0.5616 0.5616 0.8024 0.5201 0.5616 0.5201 0.5176 0.5623 0.5201 0.5616 0.5176 0.5616 0.5616 0.5201 0.5201 0.5623 0.5571 0.5201 0.5201 0.8024 0.5571 0.5571 0.5623 0.5571 0.5571 0.8024 0.5571 0.5571 0.5176 0.5616 0.5616 0.5201 0.5571 0.5176 0.5201 0.5623 0.5616 0.5616 0.5571 0.5616 0.5623 0.8024 0.5176 0.5616 0.5176 0.5616 0.5571 0.5176 0.5201 0.5616 0.5616 0.5616 0.5201 0.5623 0.5623 0.5623 0.5571 0.5201 0.5623 0.5623 0.5623 0.5623 0.5623 0.8024 0.8024 0.5571 0.8024 0.8024 0.5176 0.5571 0.8024 0.8024 0.5623 0.8024 0.5616 0.5623 0.5201 0.5176 0.8024 0.8024 0.5571 0.5623 0.5616 0.5571 0.5571 0.5176 0.5571 0.5623 0.5201 0.5176 0.5201 0.5623 0.5616 0.5623 0.5201 0.5623 0.5623 0.5616 0.5201 0.5616 0.5201 0.8024 0.5201 0.5176 0.5176 0.5571 0.8024 0.8024 0.5616 0.5623 0.5201 0.5623 0.5176 0.5571 0.5623 0.5571 0.5176 0.5571 0.8024 0.5201 0.5623 0.5616 0.5176 0.5623 0.5623 0.8024 0.5176 0.5571 0.5616 0.5623 0.5616 0.5201 0.5176 0.5623 0.5571 0.8024 0.5616 0.5201 0.5623 0.5571 0.8024 0.5201 0.5623 0.5616 0.5201 0.5201 0.5571 0.8024 0.8024 0.5616 0.5176 0.5571 0.8024 0.8024 0.8024 0.5176 0.5201 0.5623 0.8024 0.5623 0.5623 0.5176 0.8024 0.5616 0.5571 0.5616 0.5616 0.5616 0.5201 0.5176 0.5623 0.5176 0.5571 0.8024 0.5176 0.5176 0.5201 0.5623 0.5571 0.5571 0.5201 0.8024 0.5571 0.5616 0.5616 0.5616 0.5201 0.5176 0.5616 0.5571 0.5623 0.8024 0.5623 0.5623 0.5616 0.5571 0.5176 0.5623 0.5176 0.5616 0.5176 0.5571 0.5623 0.5623 0.5623 0.5176 0.5616 0.5571 0.5616 0.5616 0.5616 0.5571 0.5623 0.5623 0.5571 0.8024 0.5623 0.5201 0.5616 0.5571 0.5623 0.5571 0.5176 0.5616 0.5616 0.5616 0.8024 0.5571 0.5571 0.5571 0.5623 0.5201 0.5571 0.5201 0.5571 0.5623 0.5623 0.5201 0.5623 0.5201 0.5571 0.5571 0.5571 0.5623 0.5201 0.5571 0.5201 0.8024 0.5616 0.5616 0.5616 0.5623 0.8024 0.5571 0.5616 0.5176 0.5571 0.5201 0.5571 0.5176 0.5616 0.8024 0.5176 0.5176 0.8024 0.5201 0.5571 0.5176 0.5616 0.5623 0.5176 0.5623 0.5571 0.5623 0.8024 0.8024 0.5201 0.5176 0.5201 0.5616 0.5176 0.5201 0.5201 0.5201 0.5623 0.5201 0.5176 0.5616 0.5176 0.8024 0.5623 0.5201 0.5623 0.5176 0.8024 0.5176 0.5201 0.8024 0.5201 0.5176 0.5571 0.5616 0.5623 0.5571 0.5176 0.5623 0.5176 0.5623 0.5176 0.5623 0.5571 0.5616 0.5616 0.5623 0.5623 0.5571 0.5201 0.5201 0.5176 0.5201 0.5201 0.5616 0.8024 0.5176 0.5176 0.5623 0.5616 0.5571 0.8024 0.8024 0.5201 0.5201 0.5571 0.8024 0.5176 0.5201 0.8024 0.5623 0.8024 0.5571 0.8024 0.5201 0.5176 0.5623 0.5571 0.8024 0.5571 0.5201 0.5176 0.5176 0.5571 0.5176 0.8024 0.5176 0.5176 0.8024 0.5201 0.5571 0.5571 0.5571 0.5176 0.5201 0.5201 0.5616 0.5176 0.5176 0.5176 0.5623 0.5623 0.5571 0.5201 0.5176 0.5201 0.5623 0.5616 0.5623 0.5616 0.5571 0.5176 0.5616 0.5176 0.5176 0.5623 0.5201 0.5201 0.8024 0.5571 0.5176 0.5616 0.8024 0.5623 0.5623 0.5623 0.5176 0.5176 0.5201 0.5176 0.5571 0.5571 0.5616 0.5571 0.5201 0.5571 0.8024 0.5571 0.5571 0.5176 0.5623 0.5176 0.5623 0.5571 0.5616 0.5201 0.5571 0.5571 0.8024 0.8024 0.5616 0.5176 0.5176 0.5201 0.5623 0.5176 0.8024 0.8024 0.5176 0.5571 0.5616 0.5201 0.5616 0.5623 0.5201 0.8024 0.8024 0.8024 0.5616 0.5623 0.5176 0.5623 0.5623 0.5571 0.5176 0.8024 0.5623 0.5201 0.8024 0.5616 0.5571 0.5176 0.5201 0.5623 0.5616 0.8024 0.8024 0.8024 0.5176 0.5616 0.8024 0.8024 0.5623 0.5623 0.5176 0.5571 0.5571 0.5201 0.5571 0.5571 0.5201 0.5201 0.5571 0.5571 0.5623 0.5571 0.5623 0.5176 0.5616 0.5616 0.5201 0.5571 0.8024 0.5571 0.5616 0.5176 0.5176 0.5176 0.5201 0.5176 0.8024 0.5616 0.8024 0.5201 0.5623 0.5571 0.5571 0.5623 0.5176 0.5201 0.5623 0.5616 0.8024 0.5571 0.5571 0.5201 0.5201 0.5616 0.5616 0.5176 0.5571 0.5571 0.5623 0.5571 0.8024 0.8024 0.5616 0.5176 0.5176 0.5176 0.5616 0.5571 0.5571 0.8024" HIT_INDICES="1906 2000 2636 7450 7950 8123 8289 8534 8541 8581 9105 9909 10131 10187 10262 10853 10952 11101 11296 11381 11506 12231 12368 12371 12664 12706 12928 12935 13236 13298 13420 13647 13805 13832 13960 14148 14182 14685 14841 15185 15209 15297 15831 15881 16372 16613 16670 16715 17066 17160 17228 17348 17378 17526 17737 17949 18118 18197 18355 18384 18697 18901 18946 19010 19021 19220 19653 19808 20014 20143 20240 20253 20274 20315 20611 20668 20845 20933 21150 21405 21805 21951 22149 22286 22444 22845 22859 22953 23577 23586 23923 23965 24111 24402 24436 24461 24644 24686 25224 26073 26113 26264 26453 26535 26828 27071 27096 27100 27637 28166 28188 28294 28357 28575 28647 28829 29039 29082 29165 29436 29664 30092 30974 31560 31607 43818 44743 51833 57394 58562" ES_PROFILE="-0.0322 -0.0337 -0.0444 -0.0743 -0.0440 -0.0108 0.0200 0.0469 0.0776 0.1072 0.1239 0.1307 0.1465 0.1649 0.1827 0.1896 0.2045 0.2181 0.2305 0.2446 0.2578 0.2589 0.2698 0.2829 0.2906 0.3024 0.3107 0.3227 0.3292 0.3396 0.3488 0.3559 0.3640 0.3743 0.3828 0.3900 0.3998 0.4011 0.4079 0.4112 0.4199 0.4274 0.4267 0.4342 0.4338 0.4375 0.4442 0.4511 0.4525 0.4582 0.4642 0.4692 0.4758 0.4802 0.4834 0.4864 0.4900 0.4950 0.4986 0.5043 0.5050 0.5074 0.5125 0.5172 0.5228 0.5250 0.5231 0.5258 0.5275 0.5305 0.5339 0.5387 0.5434 0.5477 0.5476 0.5515 0.5532 0.5564 0.5573 0.5573 0.5547 0.5563 0.5568 0.5584 0.5595 0.5563 0.5596 0.5616 0.5542 0.5572 0.5545 0.5568 0.5572 0.5550 0.5572 0.5595 0.5590 0.5609 0.5542 0.5417 0.5429 0.5421 0.5406 0.5408 0.5373 0.5346 0.5355 0.5367 0.5287 0.5204 0.5208 0.5196 0.5191 0.5159 0.5152 0.5124 0.5091 0.5086 0.5073 0.5028 0.4990 0.4917 0.4768 0.4669 0.4661 0.2592 0.2437 0.1236 0.0294 0.0097" RANK_AT_ES="22953.0000" RANK_SCORE_AT_ES="0.5232"/>
  <DTG RANKED_LIST="fpkm.rnk" TEMPLATE="sample.cls" GENESET="gene_sets.gmt#NEGATIVE_REGULATION_OF_CYTOKINE_BIOSYNTHETIC_PROCESS(GO:0042036)" ES="0.5910" NES="0.9676" NP="0.4760" FDR="0.4230" FWER="1.0000" RND_ES="0.8607 0.5076 0.5076 0.6092 0.6092 0.5910 0.6092 0.5910 0.6358 0.5910 0.8607 0.5910 0.5910 0.5910 0.6092 0.6358 0.5076 0.5076 0.5076 0.5046 0.5046 0.5076 0.5910 0.5076 0.5046 0.5910 0.5910 0.5046 0.6092 0.5910 0.6358 0.6092 0.8607 0.5910 0.8607 0.5046 0.5910 0.6092 0.5046 0.5046 0.6358 0.6358 0.5046 0.5910 0.6358 0.5910 0.5046 0.5076 0.5910 0.6358 0.5910 0.8607 0.6092 0.5046 0.5076 0.5910 0.5910 0.5046 0.5076 0.6092 0.6092 0.5910 0.5046 0.8607 0.5046 0.6092 0.8607 0.5076 0.6358 0.8607 0.5046 0.6092 0.6358 0.5910 0.5910 0.5076 0.8607 0.8607 0.6092 0.6092 0.6358 0.5910 0.5076 0.5076 0.5046 0.8607 0.5046 0.5046 0.5046 0.6358 0.8607 0.6092 0.8607 0.6092 0.6358 0.5910 0.5046 0.5076 0.8607 0.6358 0.6358 0.5910 0.5076 0.8607 0.6092 0.8607 0.6358 0.5910 0.5076 0.8607 0.5910 0.8607 0.5910 0.5910 0.8607 0.6092 0.6092 0.5076 0.6358 0.5046 0.6092 0.5910 0.5910 0.5910 0.5910 0.6358 0.5046 0.5910 0.5046 0.6092 0.5910 0.8607 0.5046 0.5046 0.5046 0.5046 0.6092 0.8607 0.8607 0.5910 0.6358 0.5910 0.5910 0.8607 0.5046 0.5910 0.8607 0.5910 0.6358 0.6358 0.5046 0.6358 0.6358 0.6092 0.5910 0.8607 0.6358 0.6092 0.6092 0.5046 0.5910 0.6358 0.6092 0.5076 0.6092 0.6092 0.8607 0.8607 0.8607 0.5046 0.6358 0.5910 0.6358 0.5910 0.6092 0.5910 0.5046 0.5910 0.5046 0.5910 0.5046 0.5046 0.6092 0.5910 0.5076 0.5046 0.5076 0.5910 0.5910 0.6358 0.6092 0.5046 0.8607 0.8607 0.6358 0.5046 0.5046 0.6092 0.5046 0.8607 0.5076 0.5076 0.5046 0.8607 0.5076 0.5046 0.5076 0.5046 0.6092 0.5046 0.5076 0.5910 0.5046 0.5076 0.5076 0.6358 0.6358 0.6358 0.5910 0.5046 0.8607 0.6092 0.8607 0.8607 0.6092 0.6358 0.6358 0.6358 0.8607 0.5076 0.6092 0.5046 0.5076 0.5076 0.5910 0.5046 0.5910 0.6092 0.8607 0.6092 0.6092 0.6092 0.8607 0.5910 0.6358 0.5910 0.5076 0.5076 0.6358 0.8607 0.6358 0.5910 0.6358 0.6358 0.5076 0.5910 0.6358 0.5910 0.5910 0.8607 0.5076 0.6092 0.5046 0.5046 0.6358 0.6358 0.5046 0.6358 0.5046 0.5046 0.6358 0.8607 0.5910 0.8607 0.6358 0.6358 0.5910 0.6358 0.6092 0.8607 0.5910 0.5046 0.5046 0.5910 0.6092 0.6092 0.5076 0.8607 0.5046 0.5910 0.5076 0.5076 0.5910 0.8607 0.5910 0.5076 0.5076 0.5076 0.5910 0.5910 0.6092 0.5910 0.5046 0.5076 0.6092 0.5910 0.5910 0.6092 0.5046 0.5076 0.8607 0.5046 0.5910 0.6358 0.5910 0.6092 0.5046 0.5076 0.8607 0.5076 0.5076 0.8607 0.5076 0.6092 0.6358 0.6092 0.5046 0.5076 0.6092 0.5076 0.5910 0.5076 0.5046 0.5046 0.8607 0.5076 0.8607 0.5076 0.6092 0.5046 0.5910 0.5046 0.5046 0.6092 0.5046 0.5076 0.6092 0.5076 0.6092 0.8607 0.6092 0.5046 0.6092 0.8607 0.8607 0.8607 0.6092 0.5076 0.5910 0.5046 0.5910 0.5910 0.5910 0.5076 0.5046 0.5076 0.6358 0.6092 0.5910 0.5076 0.5910 0.6358 0.5076 0.5076 0.5910 0.5910 0.5076 0.5046 0.6358 0.5910 0.6358 0.6092 0.6358 0.5076 0.5076 0.5076 0.6358 0.5910 0.5046 0.8607 0.8607 0.6092 0.6358 0.6358 0.6092 0.5910 0.5910 0.6092 0.6092 0.6092 0.5076 0.6358 0.5910 0.5046 0.5046 0.5076 0.5076 0.5076 0.5076 0.5076 0.8607 0.5910 0.5076 0.5076 0.6358 0.6358 0.8607 0.5076 0.5076 0.5910 0.5046 0.6358 0.5910 0.5076 0.6092 0.8607 0.6358 0.8607 0.5076 0.5910 0.5076 0.6358 0.5910 0.8607 0.8607 0.5910 0.8607 0.5046 0.5076 0.8607 0.5076 0.6092 0.5076 0.5076 0.5910 0.5910 0.5046 0.5076 0.6092 0.8607 0.6358 0.6092 0.5910 0.5076 0.8607 0.6092 0.6358 0.6092 0.5046 0.5046 0.6358 0.6092 0.5046 0.5910 0.6092 0.5910 0.5076 0.5046 0.5910 0.6358 0.6358 0.5910 0.6358 0.5046 0.6358 0.5046 0.5910 0.5076 0.5076 0.5910 0.5910 0.8607 0.5076 0.5910 0.5076 0.5046 0.6092 0.5076 0.5910 0.5046 0.5910 0.5910 0.5076 0.5076 0.6092 0.6358 0.5076 0.5076 0.8607 0.6358 0.6358 0.6092 0.6358 0.6358 0.8607 0.6358 0.6358 0.5046 0.5910 0.5910 0.5076 0.6358 0.5046 0.5076 0.6092 0.5910 0.5910 0.6358 0.5910 0.6092 0.8607 0.5046 0.5910 0.5046 0.5910 0.6358 0.5046 0.5076 0.5910 0.5910 0.5910 0.5076 0.6092 0.6092 0.6092 0.6358 0.5076 0.6092 0.6092 0.6092 0.6092 0.6092 0.8607 0.8607 0.6358 0.8607 0.8607 0.5046 0.6358 0.8607 0.8607 0.6092 0.8607 0.5910 0.6092 0.5076 0.5046 0.8607 0.8607 0.6358 0.6092 0.5910 0.6358 0.6358 0.5046 0.6358 0.6092 0.5076 0.5046 0.5076 0.6092 0.5910 0.6092 0.5076 0.6092 0.6092 0.5910 0.5076 0.5910 0.5076 0.8607 0.5076 0.5046 0.5046 0.6358 0.8607 0.8607 0.5910 0.6092 0.5076 0.6092 0.5046 0.6358 0.6092 0.6358 0.5046 0.6358 0.8607 0.5076 0.6092 0.5910 0.5046 0.6092 0.6092 0.8607 0.5046 0.6358 0.5910 0.6092 0.5910 0.5076 0.5046 0.6092 0.6358 0.8607 0.5910 0.5076 0.6092 0.6358 0.8607 0.5076 0.6092 0.5910 0.5076 0.5076 0.6358 0.8607 0.8607 0.5910 0.5046 0.6358 0.8607 0.8607 0.8607 0.5046 0.5076 0.6092 0.8607 0.6092 0.6092 0.5046 0.8607 0.5910 0.6358 0.5910 0.5910 0.5910 0.5076 0.5046 0.6092 0.5046 0.6358 0.8607 0.5046 0.5046 0.5076 0.6092 0.6358 0.6358 0.5076 0.8607 0.6358 0.5910 0.5910 0.5910 0.5076 0.5046 0.5910 0.6358 0.6092 0.8607 0.6092 0.6092 0.5910 0.6358 0.5046 0.6092 0.5046 0.5910 0.5046 0.6358 0.6092 0.6092 0.6092 0.5046 0.5910 0.6358 0.5910 0.5910 0.5910 0.6358 0.6092 0.6092 0.6358 0.8607 0.6092 0.5076 0.5910 0.6358 0.6092 0.6358 0.5046 0.5910 0.5910 0.5910 0.8607 0.6358 0.6358 0.6358 0.6092 0.5076 0.6358 0.5076 0.6358 0.6092 0.6092 0.5076 0.6092 0.5076 0.6358 0.6358 0.6358 0.6092 0.5076 0.6358 0.5076 0.8607 0.5910 0.5910 0.5910 0.6092 0.8607 0.6358 0.5910 0.5046 0.6358 0.5076 0.6358 0.5046 0.5910 0.8607 0.5046 0.5046 0.8607 0.5076 0.6358 0.5046 0.5910 0.6092 0.5046 0.6092 0.6358 0.6092 0.8607 0.8607 0.5076 0.5046 0.5076 0.5910 0.5046 0.5076 0.5076 0.5076 0.6092 0.5076 0.5046 0.5910 0.5046 0.8607 0.6092 0.5076 0.6092 0.5046 0.8607 0.5046 0.5076 0.8607 0.5076 0.5046 0.6358 0.5910 0.6092 0.6358 0.5046 0.6092 0.5046 0.6092 0.5046 0.6092 0.6358 0.5910 0.5910 0.6092 0.6092 0.6358 0.5076 0.5076 0.5046 0.5076 0.5076 0.5910 0.8607 0.5046 0.5046 0.6092 0.5910 0.6358 0.8607 0.8607 0.5076 0.5076 0.6358 0.8607 0.5046 0.5076 0.8607 0.6092 0.8607 0.6358 0.8607 0.5076 0.5046 0.6092 0.6358 0.8607 0.6358 0.5076 0.5046 0.5046 0.6358 0.5046 0.8607 0.5046 0.5046 0.8607 0.5076 0.6358 0.6358 0.6358 0.5046 0.5076 0.5076 0.5910 0.5046 0.5046 0.5046 0.6092 0.6092 0.6358 0.5076 0.5046 0.5076 0.6092 0.5910 0.6092 0.5910 0.6358 0.5046 0.5910 0.5046 0.5046 0.6092 0.5076 0.5076 0.8607 0.6358 0.5046 0.5910 0.8607 0.6092 0.6092 0.6092 0.5046 0.5046 0.5076 0.5046 0.6358 0.6358 0.5910 0.6358 0.5076 0.6358 0.8607 0.6358 0.6358 0.5046 0.6092 0.5046 0.6092 0.6358 0.5910 0.5076 0.6358 0.6358 0.8607 0.8607 0.5910 0.5046 0.5046 0.5076 0.6092 0.5046 0.8607 0.8607 0.5046 0.6358 0.5910 0.5076 0.5910 0.6092 0.5076 0.8607 0.8607 0.8607 0.5910 0.6092 0.5046 0.6092 0.6092 0.6358 0.5046 0.8607 0.6092 0.5076 0.8607 0.5910 0.6358 0.5046 0.5076 0.6092 0.5910 0.8607 0.8607 0.8607 0.5046 0.5910 0.8607 0.8607 0.6092 0.6092 0.5046 0.6358 0.6358 0.5076 0.6358 0.6358 0.5076 0.5076 0.6358 0.6358 0.6092 0.6358 0.6092 0.5046 0.5910 0.5910 0.5076 0.6358 0.8607 0.6358 0.5910 0.5046 0.5046 0.5046 0.5076 0.5046 0.8607 0.5910 0.8607 0.5076 0.6092 0.6358 0.6358 0.6092 0.5046 0.5076 0.6092 0.5910 0.8607 0.6358 0.6358 0.5076 0.5076 0.5910 0.5910 0.5046 0.6358 0.6358 0.6092 0.6358 0.8607 0.8607 0.5910 0.5046 0.5046 0.5046 0.5910 0.6358 0.6358 0.8607" HIT_INDICES="6586 9295 11802 14247 17449 18226 18462 19002 19789 21719 24979 25791 27222 27483 27490 27696 28202 28251 28283 28500 29035 29347 29483 30990 40355 48582 49655 53130" ES_PROFILE="0.4480 0.5137 0.5378 0.5437 0.5218 0.5379 0.5623 0.5798 0.5910 0.5775 0.5337 0.5294 0.5109 0.5116 0.5165 0.5175 0.5121 0.5143 0.5167 0.5154 0.5073 0.5024 0.5003 0.4749 0.3167 0.1779 0.1601 0.1016" RANK_AT_ES="19789.0000" RANK_SCORE_AT_ES="0.7934"/>
  <DTG RANKED_LIST="fpkm.rnk" TEMPLATE="sample.cls" GENESET="gene_sets.gmt#NEGATIVE_REGULATION_OF_HISTONE_METHYLATION(GO:0031061)" ES="0.5759" NES="0.9676" NP="0.4760" FDR="0.4230" FWER="1.0000" RND_ES="0.6681 0.5399 0.5399 0.6315 0.6315 0.5759 0.6315 0.5759 0.6231 0.5759 0.6681 0.5759 0.5759 0.5759 0.6315 0.6231 0.5399 0.5399 0.5399 0.5471 0.5471 0.5399 0.5759 0.5399 0.5471 0.5759 0.5759 0.5471 0.6315 0.5759 0.6231 0.6315 0.6681 0.5759 0.6681 0.5471 0.5759 0.6315 0.5471 0.5471 0.6231 0.6231 0.5471 0.5759 0.6231 0.5759 0.5471 0.5399 0.5759 0.6231 0.5759 0.6681 0.6315 0.5471 0.5399 0.5759 0.5759 0.5471 0.5399 0.6315 0.6315 0.5759 0.5471 0.6681 0.5471 0.6315 0.6681 0.5399 0.6231 0.6681 0.5471 0.6315 0.6231 0.5759 0.5759 0.5399 0.6681 0.6681 0.6315 0.6315 0.6231 0.5759 0.5399 0.5399 0.5471 0.6681 0.5471 0.5471 0.5471 0.6231 0.6681 0.6315 0.6681 0.6315 0.6231 0.5759 0.5471 0.5399 0.6681 0.6231 0.6231 0.5759 0.5399 0.6681 0.6315 0.6681 0.6231 0.5759 0.5399 0.6681 0.5759 0.6681 0.5759 0.5759 0.6681 0.6315 0.6315 0.5399 0.6231 0.5471 0.6315 0.5759 0.5759 0.5759 0.5759 0.6231 0.5471 0.5759 0.5471 0.6315 0.5759 0.6681 0.5471 0.5471 0.5471 0.5471 0.6315 0.6681 0.6681 0.5759 0.6231 0.5759 0.5759 0.6681 0.5471 0.5759 0.6681 0.5759 0.6231 0.6231 0.5471 0.6231 0.6231 0.6315 0.5759 0.6681 0.6231 0.6315 0.6315 0.5471 0.5759 0.6231 0.6315 0.5399 0.6315 0.6315 0.6681 0.6681 0.6681 0.5471 0.6231 0.5759 0.6231 0.5759 0.6315 0.5759 0.5471 0.5759 0.5471 0.5759 0.5471 0.5471 0.6315 0.5759 0.5399 0.5471 0.5399 0.5759 0.5759 0.6231 0.6315 0.5471 0.6681 0.6681 0.6231 0.5471 0.5471 0.6315 0.5471 0.6681 0.5399 0.5399 0.5471 0.6681 0.5399 0.5471 0.5399 0.5471 0.6315 0.5471 0.5399 0.5759 0.5471 0.5399 0.5399 0.6231 0.6231 0.6231 0.5759 0.5471 0.6681 0.6315 0.6681 0.6681 0.6315 0.6231 0.6231 0.6231 0.6681 0.5399 0.6315 0.5471 0.5399 0.5399 0.5759 0.5471 0.5759 0.6315 0.6681 0.6315 0.6315 0.6315 0.6681 0.5759 0.6231 0.5759 0.5399 0.5399 0.6231 0.6681 0.6231 0.5759 0.6231 0.6231 0.5399 0.5759 0.6231 0.5759 0.5759 0.6681 0.5399 0.6315 0.5471 0.5471 0.6231 0.6231 0.5471 0.6231 0.5471 0.5471 0.6231 0.6681 0.5759 0.6681 0.6231 0.6231 0.5759 0.6231 0.6315 0.6681 0.5759 0.5471 0.5471 0.5759 0.6315 0.6315 0.5399 0.6681 0.5471 0.5759 0.5399 0.5399 0.5759 0.6681 0.5759 0.5399 0.5399 0.5399 0.5759 0.5759 0.6315 0.5759 0.5471 0.5399 0.6315 0.5759 0.5759 0.6315 0.5471 0.5399 0.6681 0.5471 0.5759 0.6231 0.5759 0.6315 0.5471 0.5399 0.6681 0.5399 0.5399 0.6681 0.5399 0.6315 0.6231 0.6315 0.5471 0.5399 0.6315 0.5399 0.5759 0.5399 0.5471 0.5471 0.6681 0.5399 0.6681 0.5399 0.6315 0.5471 0.5759 0.5471 0.5471 0.6315 0.5471 0.5399 0.6315 0.5399 0.6315 0.6681 0.6315 0.5471 0.6315 0.6681 0.6681 0.6681 0.6315 0.5399 0.5759 0.5471 0.5759 0.5759 0.5759 0.5399 0.5471 0.5399 0.6231 0.6315 0.5759 0.5399 0.5759 0.6231 0.5399 0.5399 0.5759 0.5759 0.5399 0.5471 0.6231 0.5759 0.6231 0.6315 0.6231 0.5399 0.5399 0.5399 0.6231 0.5759 0.5471 0.6681 0.6681 0.6315 0.6231 0.6231 0.6315 0.5759 0.5759 0.6315 0.6315 0.6315 0.5399 0.6231 0.5759 0.5471 0.5471 0.5399 0.5399 0.5399 0.5399 0.5399 0.6681 0.5759 0.5399 0.5399 0.6231 0.6231 0.6681 0.5399 0.5399 0.5759 0.5471 0.6231 0.5759 0.5399 0.6315 0.6681 0.6231 0.6681 0.5399 0.5759 0.5399 0.6231 0.5759 0.6681 0.6681 0.5759 0.6681 0.5471 0.5399 0.6681 0.5399 0.6315 0.5399 0.5399 0.5759 0.5759 0.5471 0.5399 0.6315 0.6681 0.6231 0.6315 0.5759 0.5399 0.6681 0.6315 0.6231 0.6315 0.5471 0.5471 0.6231 0.6315 0.5471 0.5759 0.6315 0.5759 0.5399 0.5471 0.5759 0.6231 0.6231 0.5759 0.6231 0.5471 0.6231 0.5471 0.5759 0.5399 0.5399 0.5759 0.5759 0.6681 0.5399 0.5759 0.5399 0.5471 0.6315 0.5399 0.5759 0.5471 0.5759 0.5759 0.5399 0.5399 0.6315 0.6231 0.5399 0.5399 0.6681 0.6231 0.6231 0.6315 0.6231 0.6231 0.6681 0.6231 0.6231 0.5471 0.5759 0.5759 0.5399 0.6231 0.5471 0.5399 0.6315 0.5759 0.5759 0.6231 0.5759 0.6315 0.6681 0.5471 0.5759 0.5471 0.5759 0.6231 0.5471 0.5399 0.5759 0.5759 0.5759 0.5399 0.6315 0.6315 0.6315 0.6231 0.5399 0.6315 0.6315 0.6315 0.6315 0.6315 0.6681 0.6681 0.6231 0.6681 0.6681 0.5471 0.6231 0.6681 0.6681 0.6315 0.6681 0.5759 0.6315 0.5399 0.5471 0.6681 0.6681 0.6231 0.6315 0.5759 0.6231 0.6231 0.5471 0.6231 0.6315 0.5399 0.5471 0.5399 0.6315 0.5759 0.6315 0.5399 0.6315 0.6315 0.5759 0.5399 0.5759 0.5399 0.6681 0.5399 0.5471 0.5471 0.6231 0.6681 0.6681 0.5759 0.6315 0.5399 0.6315 0.5471 0.6231 0.6315 0.6231 0.5471 0.6231 0.6681 0.5399 0.6315 0.5759 0.5471 0.6315 0.6315 0.6681 0.5471 0.6231 0.5759 0.6315 0.5759 0.5399 0.5471 0.6315 0.6231 0.6681 0.5759 0.5399 0.6315 0.6231 0.6681 0.5399 0.6315 0.5759 0.5399 0.5399 0.6231 0.6681 0.6681 0.5759 0.5471 0.6231 0.6681 0.6681 0.6681 0.5471 0.5399 0.6315 0.6681 0.6315 0.6315 0.5471 0.6681 0.5759 0.6231 0.5759 0.5759 0.5759 0.5399 0.5471 0.6315 0.5471 0.6231 0.6681 0.5471 0.5471 0.5399 0.6315 0.6231 0.6231 0.5399 0.6681 0.6231 0.5759 0.5759 0.5759 0.5399 0.5471 0.5759 0.6231 0.6315 0.6681 0.6315 0.6315 0.5759 0.6231 0.5471 0.6315 0.5471 0.5759 0.5471 0.6231 0.6315 0.6315 0.6315 0.5471 0.5759 0.6231 0.5759 0.5759 0.5759 0.6231 0.6315 0.6315 0.6231 0.6681 0.6315 0.5399 0.5759 0.6231 0.6315 0.6231 0.5471 0.5759 0.5759 0.5759 0.6681 0.6231 0.6231 0.6231 0.6315 0.5399 0.6231 0.5399 0.6231 0.6315 0.6315 0.5399 0.6315 0.5399 0.6231 0.6231 0.6231 0.6315 0.5399 0.6231 0.5399 0.6681 0.5759 0.5759 0.5759 0.6315 0.6681 0.6231 0.5759 0.5471 0.6231 0.5399 0.6231 0.5471 0.5759 0.6681 0.5471 0.5471 0.6681 0.5399 0.6231 0.5471 0.5759 0.6315 0.5471 0.6315 0.6231 0.6315 0.6681 0.6681 0.5399 0.5471 0.5399 0.5759 0.5471 0.5399 0.5399 0.5399 0.6315 0.5399 0.5471 0.5759 0.5471 0.6681 0.6315 0.5399 0.6315 0.5471 0.6681 0.5471 0.5399 0.6681 0.5399 0.5471 0.6231 0.5759 0.6315 0.6231 0.5471 0.6315 0.5471 0.6315 0.5471 0.6315 0.6231 0.5759 0.5759 0.6315 0.6315 0.6231 0.5399 0.5399 0.5471 0.5399 0.5399 0.5759 0.6681 0.5471 0.5471 0.6315 0.5759 0.6231 0.6681 0.6681 0.5399 0.5399 0.6231 0.6681 0.5471 0.5399 0.6681 0.6315 0.6681 0.6231 0.6681 0.5399 0.5471 0.6315 0.6231 0.6681 0.6231 0.5399 0.5471 0.5471 0.6231 0.5471 0.6681 0.5471 0.5471 0.6681 0.5399 0.6231 0.6231 0.6231 0.5471 0.5399 0.5399 0.5759 0.5471 0.5471 0.5471 0.6315 0.6315 0.6231 0.5399 0.5471 0.5399 0.6315 0.5759 0.6315 0.5759 0.6231 0.5471 0.5759 0.5471 0.5471 0.6315 0.5399 0.5399 0.6681 0.6231 0.5471 0.5759 0.6681 0.6315 0.6315 0.6315 0.5471 0.5471 0.5399 0.5471 0.6231 0.6231 0.5759 0.6231 0.5399 0.6231 0.6681 0.6231 0.6231 0.5471 0.6315 0.5471 0.6315 0.6231 0.5759 0.5399 0.6231 0.6231 0.6681 0.6681 0.5759 0.5471 0.5471 0.5399 0.6315 0.5471 0.6681 0.6681 0.5471 0.6231 0.5759 0.5399 0.5759 0.6315 0.5399 0.6681 0.6681 0.6681 0.5759 0.6315 0.5471 0.6315 0.6315 0.6231 0.5471 0.6681 0.6315 0.5399 0.6681 0.5759 0.6231 0.5471 0.5399 0.6315 0.5759 0.6681 0.6681 0.6681 0.5471 0.5759 0.6681 0.6681 0.6315 0.6315 0.5471 0.6231 0.6231 0.5399 0.6231 0.6231 0.5399 0.5399 0.6231 0.6231 0.6315 0.6231 0.6315 0.5471 0.5759 0.5759 0.5399 0.6231 0.6681 0.6231 0.5759 0.5471 0.5471 0.5471 0.5399 0.5471 0.6681 0.5759 0.6681 0.5399 0.6315 0.6231 0.6231 0.6315 0.5471 0.5399 0.6315 0.5759 0.6681 0.6231 0.6231 0.5399 0.5399 0.5759 0.5759 0.5471 0.6231 0.6231 0.6315 0.6231 0.6681 0.6681 0.5759 0.5471 0.5471 0.5471 0.5759 0.6231 0.6231 0.6681" HIT_INDICES="7846 9837 9900 10262 15278 16613 18884 19092 19110 19369 19377 21422 22863 23231 24413 26588 28155 36501" ES_PROFILE="0.1199 0.2142 0.3391 0.4498 0.4202 0.4450 0.4425 0.4740 0.5086 0.5381 0.5718 0.5639 0.5615 0.5759 0.5727 0.5458 0.5236 0.3829" RANK_AT_ES="23231.0000" RANK_SCORE_AT_ES="0.5009"/>
  <DTG RANKED_LIST="fpkm.rnk" TEMPLATE="sample.cls" GENESET="gene_sets.gmt#PROTEASOME_ASSEMBLY(GO:0043248)" ES="0.5626" NES="0.9677" NP="0.1410" FDR="0.4229" FWER="1.0000" RND_ES="0.8546 0.5344 0.5344 0.5276 0.5276 0.5626 0.5276 0.5626 0.5259 0.5626 0.8546 0.5626 0.5626 0.5626 0.5276 0.5259 0.5344 0.5344 0.5344 0.5296 0.5296 0.5344 0.5626 0.5344 0.5296 0.5626 0.5626 0.5296 0.5276 0.5626 0.5259 0.5276 0.8546 0.5626 0.8546 0.5296 0.5626 0.5276 0.5296 0.5296 0.5259 0.5259 0.5296 0.5626 0.5259 0.5626 0.5296 0.5344 0.5626 0.5259 0.5626 0.8546 0.5276 0.5296 0.5344 0.5626 0.5626 0.5296 0.5344 0.5276 0.5276 0.5626 0.5296 0.8546 0.5296 0.5276 0.8546 0.5344 0.5259 0.8546 0.5296 0.5276 0.5259 0.5626 0.5626 0.5344 0.8546 0.8546 0.5276 0.5276 0.5259 0.5626 0.5344 0.5344 0.5296 0.8546 0.5296 0.5296 0.5296 0.5259 0.8546 0.5276 0.8546 0.5276 0.5259 0.5626 0.5296 0.5344 0.8546 0.5259 0.5259 0.5626 0.5344 0.8546 0.5276 0.8546 0.5259 0.5626 0.5344 0.8546 0.5626 0.8546 0.5626 0.5626 0.8546 0.5276 0.5276 0.5344 0.5259 0.5296 0.5276 0.5626 0.5626 0.5626 0.5626 0.5259 0.5296 0.5626 0.5296 0.5276 0.5626 0.8546 0.5296 0.5296 0.5296 0.5296 0.5276 0.8546 0.8546 0.5626 0.5259 0.5626 0.5626 0.8546 0.5296 0.5626 0.8546 0.5626 0.5259 0.5259 0.5296 0.5259 0.5259 0.5276 0.5626 0.8546 0.5259 0.5276 0.5276 0.5296 0.5626 0.5259 0.5276 0.5344 0.5276 0.5276 0.8546 0.8546 0.8546 0.5296 0.5259 0.5626 0.5259 0.5626 0.5276 0.5626 0.5296 0.5626 0.5296 0.5626 0.5296 0.5296 0.5276 0.5626 0.5344 0.5296 0.5344 0.5626 0.5626 0.5259 0.5276 0.5296 0.8546 0.8546 0.5259 0.5296 0.5296 0.5276 0.5296 0.8546 0.5344 0.5344 0.5296 0.8546 0.5344 0.5296 0.5344 0.5296 0.5276 0.5296 0.5344 0.5626 0.5296 0.5344 0.5344 0.5259 0.5259 0.5259 0.5626 0.5296 0.8546 0.5276 0.8546 0.8546 0.5276 0.5259 0.5259 0.5259 0.8546 0.5344 0.5276 0.5296 0.5344 0.5344 0.5626 0.5296 0.5626 0.5276 0.8546 0.5276 0.5276 0.5276 0.8546 0.5626 0.5259 0.5626 0.5344 0.5344 0.5259 0.8546 0.5259 0.5626 0.5259 0.5259 0.5344 0.5626 0.5259 0.5626 0.5626 0.8546 0.5344 0.5276 0.5296 0.5296 0.5259 0.5259 0.5296 0.5259 0.5296 0.5296 0.5259 0.8546 0.5626 0.8546 0.5259 0.5259 0.5626 0.5259 0.5276 0.8546 0.5626 0.5296 0.5296 0.5626 0.5276 0.5276 0.5344 0.8546 0.5296 0.5626 0.5344 0.5344 0.5626 0.8546 0.5626 0.5344 0.5344 0.5344 0.5626 0.5626 0.5276 0.5626 0.5296 0.5344 0.5276 0.5626 0.5626 0.5276 0.5296 0.5344 0.8546 0.5296 0.5626 0.5259 0.5626 0.5276 0.5296 0.5344 0.8546 0.5344 0.5344 0.8546 0.5344 0.5276 0.5259 0.5276 0.5296 0.5344 0.5276 0.5344 0.5626 0.5344 0.5296 0.5296 0.8546 0.5344 0.8546 0.5344 0.5276 0.5296 0.5626 0.5296 0.5296 0.5276 0.5296 0.5344 0.5276 0.5344 0.5276 0.8546 0.5276 0.5296 0.5276 0.8546 0.8546 0.8546 0.5276 0.5344 0.5626 0.5296 0.5626 0.5626 0.5626 0.5344 0.5296 0.5344 0.5259 0.5276 0.5626 0.5344 0.5626 0.5259 0.5344 0.5344 0.5626 0.5626 0.5344 0.5296 0.5259 0.5626 0.5259 0.5276 0.5259 0.5344 0.5344 0.5344 0.5259 0.5626 0.5296 0.8546 0.8546 0.5276 0.5259 0.5259 0.5276 0.5626 0.5626 0.5276 0.5276 0.5276 0.5344 0.5259 0.5626 0.5296 0.5296 0.5344 0.5344 0.5344 0.5344 0.5344 0.8546 0.5626 0.5344 0.5344 0.5259 0.5259 0.8546 0.5344 0.5344 0.5626 0.5296 0.5259 0.5626 0.5344 0.5276 0.8546 0.5259 0.8546 0.5344 0.5626 0.5344 0.5259 0.5626 0.8546 0.8546 0.5626 0.8546 0.5296 0.5344 0.8546 0.5344 0.5276 0.5344 0.5344 0.5626 0.5626 0.5296 0.5344 0.5276 0.8546 0.5259 0.5276 0.5626 0.5344 0.8546 0.5276 0.5259 0.5276 0.5296 0.5296 0.5259 0.5276 0.5296 0.5626 0.5276 0.5626 0.5344 0.5296 0.5626 0.5259 0.5259 0.5626 0.5259 0.5296 0.5259 0.5296 0.5626 0.5344 0.5344 0.5626 0.5626 0.8546 0.5344 0.5626 0.5344 0.5296 0.5276 0.5344 0.5626 0.5296 0.5626 0.5626 0.5344 0.5344 0.5276 0.5259 0.5344 0.5344 0.8546 0.5259 0.5259 0.5276 0.5259 0.5259 0.8546 0.5259 0.5259 0.5296 0.5626 0.5626 0.5344 0.5259 0.5296 0.5344 0.5276 0.5626 0.5626 0.5259 0.5626 0.5276 0.8546 0.5296 0.5626 0.5296 0.5626 0.5259 0.5296 0.5344 0.5626 0.5626 0.5626 0.5344 0.5276 0.5276 0.5276 0.5259 0.5344 0.5276 0.5276 0.5276 0.5276 0.5276 0.8546 0.8546 0.5259 0.8546 0.8546 0.5296 0.5259 0.8546 0.8546 0.5276 0.8546 0.5626 0.5276 0.5344 0.5296 0.8546 0.8546 0.5259 0.5276 0.5626 0.5259 0.5259 0.5296 0.5259 0.5276 0.5344 0.5296 0.5344 0.5276 0.5626 0.5276 0.5344 0.5276 0.5276 0.5626 0.5344 0.5626 0.5344 0.8546 0.5344 0.5296 0.5296 0.5259 0.8546 0.8546 0.5626 0.5276 0.5344 0.5276 0.5296 0.5259 0.5276 0.5259 0.5296 0.5259 0.8546 0.5344 0.5276 0.5626 0.5296 0.5276 0.5276 0.8546 0.5296 0.5259 0.5626 0.5276 0.5626 0.5344 0.5296 0.5276 0.5259 0.8546 0.5626 0.5344 0.5276 0.5259 0.8546 0.5344 0.5276 0.5626 0.5344 0.5344 0.5259 0.8546 0.8546 0.5626 0.5296 0.5259 0.8546 0.8546 0.8546 0.5296 0.5344 0.5276 0.8546 0.5276 0.5276 0.5296 0.8546 0.5626 0.5259 0.5626 0.5626 0.5626 0.5344 0.5296 0.5276 0.5296 0.5259 0.8546 0.5296 0.5296 0.5344 0.5276 0.5259 0.5259 0.5344 0.8546 0.5259 0.5626 0.5626 0.5626 0.5344 0.5296 0.5626 0.5259 0.5276 0.8546 0.5276 0.5276 0.5626 0.5259 0.5296 0.5276 0.5296 0.5626 0.5296 0.5259 0.5276 0.5276 0.5276 0.5296 0.5626 0.5259 0.5626 0.5626 0.5626 0.5259 0.5276 0.5276 0.5259 0.8546 0.5276 0.5344 0.5626 0.5259 0.5276 0.5259 0.5296 0.5626 0.5626 0.5626 0.8546 0.5259 0.5259 0.5259 0.5276 0.5344 0.5259 0.5344 0.5259 0.5276 0.5276 0.5344 0.5276 0.5344 0.5259 0.5259 0.5259 0.5276 0.5344 0.5259 0.5344 0.8546 0.5626 0.5626 0.5626 0.5276 0.8546 0.5259 0.5626 0.5296 0.5259 0.5344 0.5259 0.5296 0.5626 0.8546 0.5296 0.5296 0.8546 0.5344 0.5259 0.5296 0.5626 0.5276 0.5296 0.5276 0.5259 0.5276 0.8546 0.8546 0.5344 0.5296 0.5344 0.5626 0.5296 0.5344 0.5344 0.5344 0.5276 0.5344 0.5296 0.5626 0.5296 0.8546 0.5276 0.5344 0.5276 0.5296 0.8546 0.5296 0.5344 0.8546 0.5344 0.5296 0.5259 0.5626 0.5276 0.5259 0.5296 0.5276 0.5296 0.5276 0.5296 0.5276 0.5259 0.5626 0.5626 0.5276 0.5276 0.5259 0.5344 0.5344 0.5296 0.5344 0.5344 0.5626 0.8546 0.5296 0.5296 0.5276 0.5626 0.5259 0.8546 0.8546 0.5344 0.5344 0.5259 0.8546 0.5296 0.5344 0.8546 0.5276 0.8546 0.5259 0.8546 0.5344 0.5296 0.5276 0.5259 0.8546 0.5259 0.5344 0.5296 0.5296 0.5259 0.5296 0.8546 0.5296 0.5296 0.8546 0.5344 0.5259 0.5259 0.5259 0.5296 0.5344 0.5344 0.5626 0.5296 0.5296 0.5296 0.5276 0.5276 0.5259 0.5344 0.5296 0.5344 0.5276 0.5626 0.5276 0.5626 0.5259 0.5296 0.5626 0.5296 0.5296 0.5276 0.5344 0.5344 0.8546 0.5259 0.5296 0.5626 0.8546 0.5276 0.5276 0.5276 0.5296 0.5296 0.5344 0.5296 0.5259 0.5259 0.5626 0.5259 0.5344 0.5259 0.8546 0.5259 0.5259 0.5296 0.5276 0.5296 0.5276 0.5259 0.5626 0.5344 0.5259 0.5259 0.8546 0.8546 0.5626 0.5296 0.5296 0.5344 0.5276 0.5296 0.8546 0.8546 0.5296 0.5259 0.5626 0.5344 0.5626 0.5276 0.5344 0.8546 0.8546 0.8546 0.5626 0.5276 0.5296 0.5276 0.5276 0.5259 0.5296 0.8546 0.5276 0.5344 0.8546 0.5626 0.5259 0.5296 0.5344 0.5276 0.5626 0.8546 0.8546 0.8546 0.5296 0.5626 0.8546 0.8546 0.5276 0.5276 0.5296 0.5259 0.5259 0.5344 0.5259 0.5259 0.5344 0.5344 0.5259 0.5259 0.5276 0.5259 0.5276 0.5296 0.5626 0.5626 0.5344 0.5259 0.8546 0.5259 0.5626 0.5296 0.5296 0.5296 0.5344 0.5296 0.8546 0.5626 0.8546 0.5344 0.5276 0.5259 0.5259 0.5276 0.5296 0.5344 0.5276 0.5626 0.8546 0.5259 0.5259 0.5344 0.5344 0.5626 0.5626 0.5296 0.5259 0.5259 0.5276 0.5259 0.8546 0.8546 0.5626 0.5296 0.5296 0.5296 0.5626 0.5259 0.5259 0.8546" HIT_INDICES="10195 12200 14020 16497 16723 17106 17251 17654 19337 22241 23881 24261 25513 25816 29529 36897" ES_PROFILE="0.0217 0.1235 0.1981 0.2347 0.3075 0.3741 0.4435 0.5052 0.5325 0.5223 0.5249 0.5466 0.5474 0.5626 0.5001 0.3762" RANK_AT_ES="25816.0000" RANK_SCORE_AT_ES="0.3012"/>
  <DTG RANKED_LIST="fpkm.rnk" TEMPLATE="sample.cls" GENESET="gene_sets.gmt#RETINOIC_ACID_BINDING(GO:0001972)" ES="0.6158" NES="0.9677" NP="0.4760" FDR="0.4230" FWER="1.0000" RND_ES="0.8624 0.5080 0.5080 0.6829 0.6829 0.6158 0.6829 0.6158 0.6882 0.6158 0.8624 0.6158 0.6158 0.6158 0.6829 0.6882 0.5080 0.5080 0.5080 0.5023 0.5023 0.5080 0.6158 0.5080 0.5023 0.6158 0.6158 0.5023 0.6829 0.6158 0.6882 0.6829 0.8624 0.6158 0.8624 0.5023 0.6158 0.6829 0.5023 0.5023 0.6882 0.6882 0.5023 0.6158 0.6882 0.6158 0.5023 0.5080 0.6158 0.6882 0.6158 0.8624 0.6829 0.5023 0.5080 0.6158 0.6158 0.5023 0.5080 0.6829 0.6829 0.6158 0.5023 0.8624 0.5023 0.6829 0.8624 0.5080 0.6882 0.8624 0.5023 0.6829 0.6882 0.6158 0.6158 0.5080 0.8624 0.8624 0.6829 0.6829 0.6882 0.6158 0.5080 0.5080 0.5023 0.8624 0.5023 0.5023 0.5023 0.6882 0.8624 0.6829 0.8624 0.6829 0.6882 0.6158 0.5023 0.5080 0.8624 0.6882 0.6882 0.6158 0.5080 0.8624 0.6829 0.8624 0.6882 0.6158 0.5080 0.8624 0.6158 0.8624 0.6158 0.6158 0.8624 0.6829 0.6829 0.5080 0.6882 0.5023 0.6829 0.6158 0.6158 0.6158 0.6158 0.6882 0.5023 0.6158 0.5023 0.6829 0.6158 0.8624 0.5023 0.5023 0.5023 0.5023 0.6829 0.8624 0.8624 0.6158 0.6882 0.6158 0.6158 0.8624 0.5023 0.6158 0.8624 0.6158 0.6882 0.6882 0.5023 0.6882 0.6882 0.6829 0.6158 0.8624 0.6882 0.6829 0.6829 0.5023 0.6158 0.6882 0.6829 0.5080 0.6829 0.6829 0.8624 0.8624 0.8624 0.5023 0.6882 0.6158 0.6882 0.6158 0.6829 0.6158 0.5023 0.6158 0.5023 0.6158 0.5023 0.5023 0.6829 0.6158 0.5080 0.5023 0.5080 0.6158 0.6158 0.6882 0.6829 0.5023 0.8624 0.8624 0.6882 0.5023 0.5023 0.6829 0.5023 0.8624 0.5080 0.5080 0.5023 0.8624 0.5080 0.5023 0.5080 0.5023 0.6829 0.5023 0.5080 0.6158 0.5023 0.5080 0.5080 0.6882 0.6882 0.6882 0.6158 0.5023 0.8624 0.6829 0.8624 0.8624 0.6829 0.6882 0.6882 0.6882 0.8624 0.5080 0.6829 0.5023 0.5080 0.5080 0.6158 0.5023 0.6158 0.6829 0.8624 0.6829 0.6829 0.6829 0.8624 0.6158 0.6882 0.6158 0.5080 0.5080 0.6882 0.8624 0.6882 0.6158 0.6882 0.6882 0.5080 0.6158 0.6882 0.6158 0.6158 0.8624 0.5080 0.6829 0.5023 0.5023 0.6882 0.6882 0.5023 0.6882 0.5023 0.5023 0.6882 0.8624 0.6158 0.8624 0.6882 0.6882 0.6158 0.6882 0.6829 0.8624 0.6158 0.5023 0.5023 0.6158 0.6829 0.6829 0.5080 0.8624 0.5023 0.6158 0.5080 0.5080 0.6158 0.8624 0.6158 0.5080 0.5080 0.5080 0.6158 0.6158 0.6829 0.6158 0.5023 0.5080 0.6829 0.6158 0.6158 0.6829 0.5023 0.5080 0.8624 0.5023 0.6158 0.6882 0.6158 0.6829 0.5023 0.5080 0.8624 0.5080 0.5080 0.8624 0.5080 0.6829 0.6882 0.6829 0.5023 0.5080 0.6829 0.5080 0.6158 0.5080 0.5023 0.5023 0.8624 0.5080 0.8624 0.5080 0.6829 0.5023 0.6158 0.5023 0.5023 0.6829 0.5023 0.5080 0.6829 0.5080 0.6829 0.8624 0.6829 0.5023 0.6829 0.8624 0.8624 0.8624 0.6829 0.5080 0.6158 0.5023 0.6158 0.6158 0.6158 0.5080 0.5023 0.5080 0.6882 0.6829 0.6158 0.5080 0.6158 0.6882 0.5080 0.5080 0.6158 0.6158 0.5080 0.5023 0.6882 0.6158 0.6882 0.6829 0.6882 0.5080 0.5080 0.5080 0.6882 0.6158 0.5023 0.8624 0.8624 0.6829 0.6882 0.6882 0.6829 0.6158 0.6158 0.6829 0.6829 0.6829 0.5080 0.6882 0.6158 0.5023 0.5023 0.5080 0.5080 0.5080 0.5080 0.5080 0.8624 0.6158 0.5080 0.5080 0.6882 0.6882 0.8624 0.5080 0.5080 0.6158 0.5023 0.6882 0.6158 0.5080 0.6829 0.8624 0.6882 0.8624 0.5080 0.6158 0.5080 0.6882 0.6158 0.8624 0.8624 0.6158 0.8624 0.5023 0.5080 0.8624 0.5080 0.6829 0.5080 0.5080 0.6158 0.6158 0.5023 0.5080 0.6829 0.8624 0.6882 0.6829 0.6158 0.5080 0.8624 0.6829 0.6882 0.6829 0.5023 0.5023 0.6882 0.6829 0.5023 0.6158 0.6829 0.6158 0.5080 0.5023 0.6158 0.6882 0.6882 0.6158 0.6882 0.5023 0.6882 0.5023 0.6158 0.5080 0.5080 0.6158 0.6158 0.8624 0.5080 0.6158 0.5080 0.5023 0.6829 0.5080 0.6158 0.5023 0.6158 0.6158 0.5080 0.5080 0.6829 0.6882 0.5080 0.5080 0.8624 0.6882 0.6882 0.6829 0.6882 0.6882 0.8624 0.6882 0.6882 0.5023 0.6158 0.6158 0.5080 0.6882 0.5023 0.5080 0.6829 0.6158 0.6158 0.6882 0.6158 0.6829 0.8624 0.5023 0.6158 0.5023 0.6158 0.6882 0.5023 0.5080 0.6158 0.6158 0.6158 0.5080 0.6829 0.6829 0.6829 0.6882 0.5080 0.6829 0.6829 0.6829 0.6829 0.6829 0.8624 0.8624 0.6882 0.8624 0.8624 0.5023 0.6882 0.8624 0.8624 0.6829 0.8624 0.6158 0.6829 0.5080 0.5023 0.8624 0.8624 0.6882 0.6829 0.6158 0.6882 0.6882 0.5023 0.6882 0.6829 0.5080 0.5023 0.5080 0.6829 0.6158 0.6829 0.5080 0.6829 0.6829 0.6158 0.5080 0.6158 0.5080 0.8624 0.5080 0.5023 0.5023 0.6882 0.8624 0.8624 0.6158 0.6829 0.5080 0.6829 0.5023 0.6882 0.6829 0.6882 0.5023 0.6882 0.8624 0.5080 0.6829 0.6158 0.5023 0.6829 0.6829 0.8624 0.5023 0.6882 0.6158 0.6829 0.6158 0.5080 0.5023 0.6829 0.6882 0.8624 0.6158 0.5080 0.6829 0.6882 0.8624 0.5080 0.6829 0.6158 0.5080 0.5080 0.6882 0.8624 0.8624 0.6158 0.5023 0.6882 0.8624 0.8624 0.8624 0.5023 0.5080 0.6829 0.8624 0.6829 0.6829 0.5023 0.8624 0.6158 0.6882 0.6158 0.6158 0.6158 0.5080 0.5023 0.6829 0.5023 0.6882 0.8624 0.5023 0.5023 0.5080 0.6829 0.6882 0.6882 0.5080 0.8624 0.6882 0.6158 0.6158 0.6158 0.5080 0.5023 0.6158 0.6882 0.6829 0.8624 0.6829 0.6829 0.6158 0.6882 0.5023 0.6829 0.5023 0.6158 0.5023 0.6882 0.6829 0.6829 0.6829 0.5023 0.6158 0.6882 0.6158 0.6158 0.6158 0.6882 0.6829 0.6829 0.6882 0.8624 0.6829 0.5080 0.6158 0.6882 0.6829 0.6882 0.5023 0.6158 0.6158 0.6158 0.8624 0.6882 0.6882 0.6882 0.6829 0.5080 0.6882 0.5080 0.6882 0.6829 0.6829 0.5080 0.6829 0.5080 0.6882 0.6882 0.6882 0.6829 0.5080 0.6882 0.5080 0.8624 0.6158 0.6158 0.6158 0.6829 0.8624 0.6882 0.6158 0.5023 0.6882 0.5080 0.6882 0.5023 0.6158 0.8624 0.5023 0.5023 0.8624 0.5080 0.6882 0.5023 0.6158 0.6829 0.5023 0.6829 0.6882 0.6829 0.8624 0.8624 0.5080 0.5023 0.5080 0.6158 0.5023 0.5080 0.5080 0.5080 0.6829 0.5080 0.5023 0.6158 0.5023 0.8624 0.6829 0.5080 0.6829 0.5023 0.8624 0.5023 0.5080 0.8624 0.5080 0.5023 0.6882 0.6158 0.6829 0.6882 0.5023 0.6829 0.5023 0.6829 0.5023 0.6829 0.6882 0.6158 0.6158 0.6829 0.6829 0.6882 0.5080 0.5080 0.5023 0.5080 0.5080 0.6158 0.8624 0.5023 0.5023 0.6829 0.6158 0.6882 0.8624 0.8624 0.5080 0.5080 0.6882 0.8624 0.5023 0.5080 0.8624 0.6829 0.8624 0.6882 0.8624 0.5080 0.5023 0.6829 0.6882 0.8624 0.6882 0.5080 0.5023 0.5023 0.6882 0.5023 0.8624 0.5023 0.5023 0.8624 0.5080 0.6882 0.6882 0.6882 0.5023 0.5080 0.5080 0.6158 0.5023 0.5023 0.5023 0.6829 0.6829 0.6882 0.5080 0.5023 0.5080 0.6829 0.6158 0.6829 0.6158 0.6882 0.5023 0.6158 0.5023 0.5023 0.6829 0.5080 0.5080 0.8624 0.6882 0.5023 0.6158 0.8624 0.6829 0.6829 0.6829 0.5023 0.5023 0.5080 0.5023 0.6882 0.6882 0.6158 0.6882 0.5080 0.6882 0.8624 0.6882 0.6882 0.5023 0.6829 0.5023 0.6829 0.6882 0.6158 0.5080 0.6882 0.6882 0.8624 0.8624 0.6158 0.5023 0.5023 0.5080 0.6829 0.5023 0.8624 0.8624 0.5023 0.6882 0.6158 0.5080 0.6158 0.6829 0.5080 0.8624 0.8624 0.8624 0.6158 0.6829 0.5023 0.6829 0.6829 0.6882 0.5023 0.8624 0.6829 0.5080 0.8624 0.6158 0.6882 0.5023 0.5080 0.6829 0.6158 0.8624 0.8624 0.8624 0.5023 0.6158 0.8624 0.8624 0.6829 0.6829 0.5023 0.6882 0.6882 0.5080 0.6882 0.6882 0.5080 0.5080 0.6882 0.6882 0.6829 0.6882 0.6829 0.5023 0.6158 0.6158 0.5080 0.6882 0.8624 0.6882 0.6158 0.5023 0.5023 0.5023 0.5080 0.5023 0.8624 0.6158 0.8624 0.5080 0.6829 0.6882 0.6882 0.6829 0.5023 0.5080 0.6829 0.6158 0.8624 0.6882 0.6882 0.5080 0.5080 0.6158 0.6158 0.5023 0.6882 0.6882 0.6829 0.6882 0.8624 0.8624 0.6158 0.5023 0.5023 0.5023 0.6158 0.6882 0.6882 0.8624" HIT_INDICES="4217 7967 11185 11950 17125 24182 26038 26302 28232 28488 29183 29442 30452 32000 32833 32912 49241 51989" ES_PROFILE="-0.0705 0.3250 0.4610 0.6158 0.6149 0.5295 0.5206 0.5372 0.5125 0.5143 0.5043 0.5006 0.4835 0.4573 0.4433 0.4419 0.1665 0.1209" RANK_AT_ES="11950.0000" RANK_SCORE_AT_ES="2.0968"/>
  <DTG RANKED_LIST="fpkm.rnk" TEMPLATE="sample.cls" GENESET="gene_sets.gmt#PORPHYRIN_CONTAINING_COMPOUND_METABOLIC_PROCESS(GO:0006778)" ES="0.5596" NES="0.9678" NP="0.4760" FDR="0.4227" FWER="1.0000" RND_ES="0.7054 0.5418 0.5418 0.5890 0.5890 0.5596 0.5890 0.5596 0.5631 0.5596 0.7054 0.5596 0.5596 0.5596 0.5890 0.5631 0.5418 0.5418 0.5418 0.5338 0.5338 0.5418 0.5596 0.5418 0.5338 0.5596 0.5596 0.5338 0.5890 0.5596 0.5631 0.5890 0.7054 0.5596 0.7054 0.5338 0.5596 0.5890 0.5338 0.5338 0.5631 0.5631 0.5338 0.5596 0.5631 0.5596 0.5338 0.5418 0.5596 0.5631 0.5596 0.7054 0.5890 0.5338 0.5418 0.5596 0.5596 0.5338 0.5418 0.5890 0.5890 0.5596 0.5338 0.7054 0.5338 0.5890 0.7054 0.5418 0.5631 0.7054 0.5338 0.5890 0.5631 0.5596 0.5596 0.5418 0.7054 0.7054 0.5890 0.5890 0.5631 0.5596 0.5418 0.5418 0.5338 0.7054 0.5338 0.5338 0.5338 0.5631 0.7054 0.5890 0.7054 0.5890 0.5631 0.5596 0.5338 0.5418 0.7054 0.5631 0.5631 0.5596 0.5418 0.7054 0.5890 0.7054 0.5631 0.5596 0.5418 0.7054 0.5596 0.7054 0.5596 0.5596 0.7054 0.5890 0.5890 0.5418 0.5631 0.5338 0.5890 0.5596 0.5596 0.5596 0.5596 0.5631 0.5338 0.5596 0.5338 0.5890 0.5596 0.7054 0.5338 0.5338 0.5338 0.5338 0.5890 0.7054 0.7054 0.5596 0.5631 0.5596 0.5596 0.7054 0.5338 0.5596 0.7054 0.5596 0.5631 0.5631 0.5338 0.5631 0.5631 0.5890 0.5596 0.7054 0.5631 0.5890 0.5890 0.5338 0.5596 0.5631 0.5890 0.5418 0.5890 0.5890 0.7054 0.7054 0.7054 0.5338 0.5631 0.5596 0.5631 0.5596 0.5890 0.5596 0.5338 0.5596 0.5338 0.5596 0.5338 0.5338 0.5890 0.5596 0.5418 0.5338 0.5418 0.5596 0.5596 0.5631 0.5890 0.5338 0.7054 0.7054 0.5631 0.5338 0.5338 0.5890 0.5338 0.7054 0.5418 0.5418 0.5338 0.7054 0.5418 0.5338 0.5418 0.5338 0.5890 0.5338 0.5418 0.5596 0.5338 0.5418 0.5418 0.5631 0.5631 0.5631 0.5596 0.5338 0.7054 0.5890 0.7054 0.7054 0.5890 0.5631 0.5631 0.5631 0.7054 0.5418 0.5890 0.5338 0.5418 0.5418 0.5596 0.5338 0.5596 0.5890 0.7054 0.5890 0.5890 0.5890 0.7054 0.5596 0.5631 0.5596 0.5418 0.5418 0.5631 0.7054 0.5631 0.5596 0.5631 0.5631 0.5418 0.5596 0.5631 0.5596 0.5596 0.7054 0.5418 0.5890 0.5338 0.5338 0.5631 0.5631 0.5338 0.5631 0.5338 0.5338 0.5631 0.7054 0.5596 0.7054 0.5631 0.5631 0.5596 0.5631 0.5890 0.7054 0.5596 0.5338 0.5338 0.5596 0.5890 0.5890 0.5418 0.7054 0.5338 0.5596 0.5418 0.5418 0.5596 0.7054 0.5596 0.5418 0.5418 0.5418 0.5596 0.5596 0.5890 0.5596 0.5338 0.5418 0.5890 0.5596 0.5596 0.5890 0.5338 0.5418 0.7054 0.5338 0.5596 0.5631 0.5596 0.5890 0.5338 0.5418 0.7054 0.5418 0.5418 0.7054 0.5418 0.5890 0.5631 0.5890 0.5338 0.5418 0.5890 0.5418 0.5596 0.5418 0.5338 0.5338 0.7054 0.5418 0.7054 0.5418 0.5890 0.5338 0.5596 0.5338 0.5338 0.5890 0.5338 0.5418 0.5890 0.5418 0.5890 0.7054 0.5890 0.5338 0.5890 0.7054 0.7054 0.7054 0.5890 0.5418 0.5596 0.5338 0.5596 0.5596 0.5596 0.5418 0.5338 0.5418 0.5631 0.5890 0.5596 0.5418 0.5596 0.5631 0.5418 0.5418 0.5596 0.5596 0.5418 0.5338 0.5631 0.5596 0.5631 0.5890 0.5631 0.5418 0.5418 0.5418 0.5631 0.5596 0.5338 0.7054 0.7054 0.5890 0.5631 0.5631 0.5890 0.5596 0.5596 0.5890 0.5890 0.5890 0.5418 0.5631 0.5596 0.5338 0.5338 0.5418 0.5418 0.5418 0.5418 0.5418 0.7054 0.5596 0.5418 0.5418 0.5631 0.5631 0.7054 0.5418 0.5418 0.5596 0.5338 0.5631 0.5596 0.5418 0.5890 0.7054 0.5631 0.7054 0.5418 0.5596 0.5418 0.5631 0.5596 0.7054 0.7054 0.5596 0.7054 0.5338 0.5418 0.7054 0.5418 0.5890 0.5418 0.5418 0.5596 0.5596 0.5338 0.5418 0.5890 0.7054 0.5631 0.5890 0.5596 0.5418 0.7054 0.5890 0.5631 0.5890 0.5338 0.5338 0.5631 0.5890 0.5338 0.5596 0.5890 0.5596 0.5418 0.5338 0.5596 0.5631 0.5631 0.5596 0.5631 0.5338 0.5631 0.5338 0.5596 0.5418 0.5418 0.5596 0.5596 0.7054 0.5418 0.5596 0.5418 0.5338 0.5890 0.5418 0.5596 0.5338 0.5596 0.5596 0.5418 0.5418 0.5890 0.5631 0.5418 0.5418 0.7054 0.5631 0.5631 0.5890 0.5631 0.5631 0.7054 0.5631 0.5631 0.5338 0.5596 0.5596 0.5418 0.5631 0.5338 0.5418 0.5890 0.5596 0.5596 0.5631 0.5596 0.5890 0.7054 0.5338 0.5596 0.5338 0.5596 0.5631 0.5338 0.5418 0.5596 0.5596 0.5596 0.5418 0.5890 0.5890 0.5890 0.5631 0.5418 0.5890 0.5890 0.5890 0.5890 0.5890 0.7054 0.7054 0.5631 0.7054 0.7054 0.5338 0.5631 0.7054 0.7054 0.5890 0.7054 0.5596 0.5890 0.5418 0.5338 0.7054 0.7054 0.5631 0.5890 0.5596 0.5631 0.5631 0.5338 0.5631 0.5890 0.5418 0.5338 0.5418 0.5890 0.5596 0.5890 0.5418 0.5890 0.5890 0.5596 0.5418 0.5596 0.5418 0.7054 0.5418 0.5338 0.5338 0.5631 0.7054 0.7054 0.5596 0.5890 0.5418 0.5890 0.5338 0.5631 0.5890 0.5631 0.5338 0.5631 0.7054 0.5418 0.5890 0.5596 0.5338 0.5890 0.5890 0.7054 0.5338 0.5631 0.5596 0.5890 0.5596 0.5418 0.5338 0.5890 0.5631 0.7054 0.5596 0.5418 0.5890 0.5631 0.7054 0.5418 0.5890 0.5596 0.5418 0.5418 0.5631 0.7054 0.7054 0.5596 0.5338 0.5631 0.7054 0.7054 0.7054 0.5338 0.5418 0.5890 0.7054 0.5890 0.5890 0.5338 0.7054 0.5596 0.5631 0.5596 0.5596 0.5596 0.5418 0.5338 0.5890 0.5338 0.5631 0.7054 0.5338 0.5338 0.5418 0.5890 0.5631 0.5631 0.5418 0.7054 0.5631 0.5596 0.5596 0.5596 0.5418 0.5338 0.5596 0.5631 0.5890 0.7054 0.5890 0.5890 0.5596 0.5631 0.5338 0.5890 0.5338 0.5596 0.5338 0.5631 0.5890 0.5890 0.5890 0.5338 0.5596 0.5631 0.5596 0.5596 0.5596 0.5631 0.5890 0.5890 0.5631 0.7054 0.5890 0.5418 0.5596 0.5631 0.5890 0.5631 0.5338 0.5596 0.5596 0.5596 0.7054 0.5631 0.5631 0.5631 0.5890 0.5418 0.5631 0.5418 0.5631 0.5890 0.5890 0.5418 0.5890 0.5418 0.5631 0.5631 0.5631 0.5890 0.5418 0.5631 0.5418 0.7054 0.5596 0.5596 0.5596 0.5890 0.7054 0.5631 0.5596 0.5338 0.5631 0.5418 0.5631 0.5338 0.5596 0.7054 0.5338 0.5338 0.7054 0.5418 0.5631 0.5338 0.5596 0.5890 0.5338 0.5890 0.5631 0.5890 0.7054 0.7054 0.5418 0.5338 0.5418 0.5596 0.5338 0.5418 0.5418 0.5418 0.5890 0.5418 0.5338 0.5596 0.5338 0.7054 0.5890 0.5418 0.5890 0.5338 0.7054 0.5338 0.5418 0.7054 0.5418 0.5338 0.5631 0.5596 0.5890 0.5631 0.5338 0.5890 0.5338 0.5890 0.5338 0.5890 0.5631 0.5596 0.5596 0.5890 0.5890 0.5631 0.5418 0.5418 0.5338 0.5418 0.5418 0.5596 0.7054 0.5338 0.5338 0.5890 0.5596 0.5631 0.7054 0.7054 0.5418 0.5418 0.5631 0.7054 0.5338 0.5418 0.7054 0.5890 0.7054 0.5631 0.7054 0.5418 0.5338 0.5890 0.5631 0.7054 0.5631 0.5418 0.5338 0.5338 0.5631 0.5338 0.7054 0.5338 0.5338 0.7054 0.5418 0.5631 0.5631 0.5631 0.5338 0.5418 0.5418 0.5596 0.5338 0.5338 0.5338 0.5890 0.5890 0.5631 0.5418 0.5338 0.5418 0.5890 0.5596 0.5890 0.5596 0.5631 0.5338 0.5596 0.5338 0.5338 0.5890 0.5418 0.5418 0.7054 0.5631 0.5338 0.5596 0.7054 0.5890 0.5890 0.5890 0.5338 0.5338 0.5418 0.5338 0.5631 0.5631 0.5596 0.5631 0.5418 0.5631 0.7054 0.5631 0.5631 0.5338 0.5890 0.5338 0.5890 0.5631 0.5596 0.5418 0.5631 0.5631 0.7054 0.7054 0.5596 0.5338 0.5338 0.5418 0.5890 0.5338 0.7054 0.7054 0.5338 0.5631 0.5596 0.5418 0.5596 0.5890 0.5418 0.7054 0.7054 0.7054 0.5596 0.5890 0.5338 0.5890 0.5890 0.5631 0.5338 0.7054 0.5890 0.5418 0.7054 0.5596 0.5631 0.5338 0.5418 0.5890 0.5596 0.7054 0.7054 0.7054 0.5338 0.5596 0.7054 0.7054 0.5890 0.5890 0.5338 0.5631 0.5631 0.5418 0.5631 0.5631 0.5418 0.5418 0.5631 0.5631 0.5890 0.5631 0.5890 0.5338 0.5596 0.5596 0.5418 0.5631 0.7054 0.5631 0.5596 0.5338 0.5338 0.5338 0.5418 0.5338 0.7054 0.5596 0.7054 0.5418 0.5890 0.5631 0.5631 0.5890 0.5338 0.5418 0.5890 0.5596 0.7054 0.5631 0.5631 0.5418 0.5418 0.5596 0.5596 0.5338 0.5631 0.5631 0.5890 0.5631 0.7054 0.7054 0.5596 0.5338 0.5338 0.5338 0.5596 0.5631 0.5631 0.7054" HIT_INDICES="1193 6975 7358 9016 9534 11031 12067 12438 12531 13129 14903 15709 16117 16554 17855 18329 20364 21080 21110 21614 21949 23238 23805 24178 24338 24425 25442 25792 25917 26439 28048 28507 29169 30837 32000 32295 48224 52680" ES_PROFILE="-0.0200 0.1098 0.2643 0.3125 0.3692 0.3916 0.4143 0.4460 0.4818 0.5059 0.5034 0.5147 0.5315 0.5468 0.5442 0.5545 0.5345 0.5357 0.5485 0.5523 0.5584 0.5464 0.5457 0.5477 0.5530 0.5596 0.5488 0.5489 0.5525 0.5485 0.5236 0.5173 0.5066 0.4784 0.4587 0.4537 0.1844 0.1092" RANK_AT_ES="24425.0000" RANK_SCORE_AT_ES="0.4080"/>
  <DTG RANKED_LIST="fpkm.rnk" TEMPLATE="sample.cls" GENESET="gene_sets.gmt#MEMBRANE_COAT(GO:0030117)" ES="0.5526" NES="0.9681" NP="0.1410" FDR="0.4220" FWER="1.0000" RND_ES="0.7792 0.5196 0.5196 0.5504 0.5504 0.5526 0.5504 0.5526 0.5433 0.5526 0.7792 0.5526 0.5526 0.5526 0.5504 0.5433 0.5196 0.5196 0.5196 0.5162 0.5162 0.5196 0.5526 0.5196 0.5162 0.5526 0.5526 0.5162 0.5504 0.5526 0.5433 0.5504 0.7792 0.5526 0.7792 0.5162 0.5526 0.5504 0.5162 0.5162 0.5433 0.5433 0.5162 0.5526 0.5433 0.5526 0.5162 0.5196 0.5526 0.5433 0.5526 0.7792 0.5504 0.5162 0.5196 0.5526 0.5526 0.5162 0.5196 0.5504 0.5504 0.5526 0.5162 0.7792 0.5162 0.5504 0.7792 0.5196 0.5433 0.7792 0.5162 0.5504 0.5433 0.5526 0.5526 0.5196 0.7792 0.7792 0.5504 0.5504 0.5433 0.5526 0.5196 0.5196 0.5162 0.7792 0.5162 0.5162 0.5162 0.5433 0.7792 0.5504 0.7792 0.5504 0.5433 0.5526 0.5162 0.5196 0.7792 0.5433 0.5433 0.5526 0.5196 0.7792 0.5504 0.7792 0.5433 0.5526 0.5196 0.7792 0.5526 0.7792 0.5526 0.5526 0.7792 0.5504 0.5504 0.5196 0.5433 0.5162 0.5504 0.5526 0.5526 0.5526 0.5526 0.5433 0.5162 0.5526 0.5162 0.5504 0.5526 0.7792 0.5162 0.5162 0.5162 0.5162 0.5504 0.7792 0.7792 0.5526 0.5433 0.5526 0.5526 0.7792 0.5162 0.5526 0.7792 0.5526 0.5433 0.5433 0.5162 0.5433 0.5433 0.5504 0.5526 0.7792 0.5433 0.5504 0.5504 0.5162 0.5526 0.5433 0.5504 0.5196 0.5504 0.5504 0.7792 0.7792 0.7792 0.5162 0.5433 0.5526 0.5433 0.5526 0.5504 0.5526 0.5162 0.5526 0.5162 0.5526 0.5162 0.5162 0.5504 0.5526 0.5196 0.5162 0.5196 0.5526 0.5526 0.5433 0.5504 0.5162 0.7792 0.7792 0.5433 0.5162 0.5162 0.5504 0.5162 0.7792 0.5196 0.5196 0.5162 0.7792 0.5196 0.5162 0.5196 0.5162 0.5504 0.5162 0.5196 0.5526 0.5162 0.5196 0.5196 0.5433 0.5433 0.5433 0.5526 0.5162 0.7792 0.5504 0.7792 0.7792 0.5504 0.5433 0.5433 0.5433 0.7792 0.5196 0.5504 0.5162 0.5196 0.5196 0.5526 0.5162 0.5526 0.5504 0.7792 0.5504 0.5504 0.5504 0.7792 0.5526 0.5433 0.5526 0.5196 0.5196 0.5433 0.7792 0.5433 0.5526 0.5433 0.5433 0.5196 0.5526 0.5433 0.5526 0.5526 0.7792 0.5196 0.5504 0.5162 0.5162 0.5433 0.5433 0.5162 0.5433 0.5162 0.5162 0.5433 0.7792 0.5526 0.7792 0.5433 0.5433 0.5526 0.5433 0.5504 0.7792 0.5526 0.5162 0.5162 0.5526 0.5504 0.5504 0.5196 0.7792 0.5162 0.5526 0.5196 0.5196 0.5526 0.7792 0.5526 0.5196 0.5196 0.5196 0.5526 0.5526 0.5504 0.5526 0.5162 0.5196 0.5504 0.5526 0.5526 0.5504 0.5162 0.5196 0.7792 0.5162 0.5526 0.5433 0.5526 0.5504 0.5162 0.5196 0.7792 0.5196 0.5196 0.7792 0.5196 0.5504 0.5433 0.5504 0.5162 0.5196 0.5504 0.5196 0.5526 0.5196 0.5162 0.5162 0.7792 0.5196 0.7792 0.5196 0.5504 0.5162 0.5526 0.5162 0.5162 0.5504 0.5162 0.5196 0.5504 0.5196 0.5504 0.7792 0.5504 0.5162 0.5504 0.7792 0.7792 0.7792 0.5504 0.5196 0.5526 0.5162 0.5526 0.5526 0.5526 0.5196 0.5162 0.5196 0.5433 0.5504 0.5526 0.5196 0.5526 0.5433 0.5196 0.5196 0.5526 0.5526 0.5196 0.5162 0.5433 0.5526 0.5433 0.5504 0.5433 0.5196 0.5196 0.5196 0.5433 0.5526 0.5162 0.7792 0.7792 0.5504 0.5433 0.5433 0.5504 0.5526 0.5526 0.5504 0.5504 0.5504 0.5196 0.5433 0.5526 0.5162 0.5162 0.5196 0.5196 0.5196 0.5196 0.5196 0.7792 0.5526 0.5196 0.5196 0.5433 0.5433 0.7792 0.5196 0.5196 0.5526 0.5162 0.5433 0.5526 0.5196 0.5504 0.7792 0.5433 0.7792 0.5196 0.5526 0.5196 0.5433 0.5526 0.7792 0.7792 0.5526 0.7792 0.5162 0.5196 0.7792 0.5196 0.5504 0.5196 0.5196 0.5526 0.5526 0.5162 0.5196 0.5504 0.7792 0.5433 0.5504 0.5526 0.5196 0.7792 0.5504 0.5433 0.5504 0.5162 0.5162 0.5433 0.5504 0.5162 0.5526 0.5504 0.5526 0.5196 0.5162 0.5526 0.5433 0.5433 0.5526 0.5433 0.5162 0.5433 0.5162 0.5526 0.5196 0.5196 0.5526 0.5526 0.7792 0.5196 0.5526 0.5196 0.5162 0.5504 0.5196 0.5526 0.5162 0.5526 0.5526 0.5196 0.5196 0.5504 0.5433 0.5196 0.5196 0.7792 0.5433 0.5433 0.5504 0.5433 0.5433 0.7792 0.5433 0.5433 0.5162 0.5526 0.5526 0.5196 0.5433 0.5162 0.5196 0.5504 0.5526 0.5526 0.5433 0.5526 0.5504 0.7792 0.5162 0.5526 0.5162 0.5526 0.5433 0.5162 0.5196 0.5526 0.5526 0.5526 0.5196 0.5504 0.5504 0.5504 0.5433 0.5196 0.5504 0.5504 0.5504 0.5504 0.5504 0.7792 0.7792 0.5433 0.7792 0.7792 0.5162 0.5433 0.7792 0.7792 0.5504 0.7792 0.5526 0.5504 0.5196 0.5162 0.7792 0.7792 0.5433 0.5504 0.5526 0.5433 0.5433 0.5162 0.5433 0.5504 0.5196 0.5162 0.5196 0.5504 0.5526 0.5504 0.5196 0.5504 0.5504 0.5526 0.5196 0.5526 0.5196 0.7792 0.5196 0.5162 0.5162 0.5433 0.7792 0.7792 0.5526 0.5504 0.5196 0.5504 0.5162 0.5433 0.5504 0.5433 0.5162 0.5433 0.7792 0.5196 0.5504 0.5526 0.5162 0.5504 0.5504 0.7792 0.5162 0.5433 0.5526 0.5504 0.5526 0.5196 0.5162 0.5504 0.5433 0.7792 0.5526 0.5196 0.5504 0.5433 0.7792 0.5196 0.5504 0.5526 0.5196 0.5196 0.5433 0.7792 0.7792 0.5526 0.5162 0.5433 0.7792 0.7792 0.7792 0.5162 0.5196 0.5504 0.7792 0.5504 0.5504 0.5162 0.7792 0.5526 0.5433 0.5526 0.5526 0.5526 0.5196 0.5162 0.5504 0.5162 0.5433 0.7792 0.5162 0.5162 0.5196 0.5504 0.5433 0.5433 0.5196 0.7792 0.5433 0.5526 0.5526 0.5526 0.5196 0.5162 0.5526 0.5433 0.5504 0.7792 0.5504 0.5504 0.5526 0.5433 0.5162 0.5504 0.5162 0.5526 0.5162 0.5433 0.5504 0.5504 0.5504 0.5162 0.5526 0.5433 0.5526 0.5526 0.5526 0.5433 0.5504 0.5504 0.5433 0.7792 0.5504 0.5196 0.5526 0.5433 0.5504 0.5433 0.5162 0.5526 0.5526 0.5526 0.7792 0.5433 0.5433 0.5433 0.5504 0.5196 0.5433 0.5196 0.5433 0.5504 0.5504 0.5196 0.5504 0.5196 0.5433 0.5433 0.5433 0.5504 0.5196 0.5433 0.5196 0.7792 0.5526 0.5526 0.5526 0.5504 0.7792 0.5433 0.5526 0.5162 0.5433 0.5196 0.5433 0.5162 0.5526 0.7792 0.5162 0.5162 0.7792 0.5196 0.5433 0.5162 0.5526 0.5504 0.5162 0.5504 0.5433 0.5504 0.7792 0.7792 0.5196 0.5162 0.5196 0.5526 0.5162 0.5196 0.5196 0.5196 0.5504 0.5196 0.5162 0.5526 0.5162 0.7792 0.5504 0.5196 0.5504 0.5162 0.7792 0.5162 0.5196 0.7792 0.5196 0.5162 0.5433 0.5526 0.5504 0.5433 0.5162 0.5504 0.5162 0.5504 0.5162 0.5504 0.5433 0.5526 0.5526 0.5504 0.5504 0.5433 0.5196 0.5196 0.5162 0.5196 0.5196 0.5526 0.7792 0.5162 0.5162 0.5504 0.5526 0.5433 0.7792 0.7792 0.5196 0.5196 0.5433 0.7792 0.5162 0.5196 0.7792 0.5504 0.7792 0.5433 0.7792 0.5196 0.5162 0.5504 0.5433 0.7792 0.5433 0.5196 0.5162 0.5162 0.5433 0.5162 0.7792 0.5162 0.5162 0.7792 0.5196 0.5433 0.5433 0.5433 0.5162 0.5196 0.5196 0.5526 0.5162 0.5162 0.5162 0.5504 0.5504 0.5433 0.5196 0.5162 0.5196 0.5504 0.5526 0.5504 0.5526 0.5433 0.5162 0.5526 0.5162 0.5162 0.5504 0.5196 0.5196 0.7792 0.5433 0.5162 0.5526 0.7792 0.5504 0.5504 0.5504 0.5162 0.5162 0.5196 0.5162 0.5433 0.5433 0.5526 0.5433 0.5196 0.5433 0.7792 0.5433 0.5433 0.5162 0.5504 0.5162 0.5504 0.5433 0.5526 0.5196 0.5433 0.5433 0.7792 0.7792 0.5526 0.5162 0.5162 0.5196 0.5504 0.5162 0.7792 0.7792 0.5162 0.5433 0.5526 0.5196 0.5526 0.5504 0.5196 0.7792 0.7792 0.7792 0.5526 0.5504 0.5162 0.5504 0.5504 0.5433 0.5162 0.7792 0.5504 0.5196 0.7792 0.5526 0.5433 0.5162 0.5196 0.5504 0.5526 0.7792 0.7792 0.7792 0.5162 0.5526 0.7792 0.7792 0.5504 0.5504 0.5162 0.5433 0.5433 0.5196 0.5433 0.5433 0.5196 0.5196 0.5433 0.5433 0.5504 0.5433 0.5504 0.5162 0.5526 0.5526 0.5196 0.5433 0.7792 0.5433 0.5526 0.5162 0.5162 0.5162 0.5196 0.5162 0.7792 0.5526 0.7792 0.5196 0.5504 0.5433 0.5433 0.5504 0.5162 0.5196 0.5504 0.5526 0.7792 0.5433 0.5433 0.5196 0.5196 0.5526 0.5526 0.5162 0.5433 0.5433 0.5504 0.5433 0.7792 0.7792 0.5526 0.5162 0.5162 0.5162 0.5526 0.5433 0.5433 0.7792" HIT_INDICES="1423 2276 4048 6661 7297 7493 8447 8700 8763 9637 10131 10549 10571 11574 11957 12073 12095 12551 12754 13365 13570 13667 13673 14133 14383 14613 14674 15382 15436 15470 15474 15646 16061 16445 16490 16697 16756 17062 17125 17157 17232 17830 17919 18010 18408 18572 19277 19325 19349 19523 19564 19771 20027 20264 20279 20702 20836 20853 20960 21078 21174 21280 21330 22122 22646 22766 22935 23180 23198 23413 23549 23994 24456 24656 24709 24823 24837 24869 24905 25060 25144 25198 25520 25770 25859 25870 25898 26013 26061 26168 26227 26293 27351 27571 28308 29657 34028 35385 35945" ES_PROFILE="-0.0240 -0.0384 -0.0683 0.0131 0.0700 0.1253 0.1463 0.1759 0.2080 0.2186 0.2331 0.2469 0.2673 0.2680 0.2779 0.2920 0.3077 0.3150 0.3261 0.3291 0.3385 0.3497 0.3624 0.3668 0.3744 0.3820 0.3924 0.3908 0.4001 0.4098 0.4200 0.4272 0.4298 0.4325 0.4409 0.4463 0.4542 0.4576 0.4651 0.4730 0.4801 0.4778 0.4840 0.4902 0.4907 0.4950 0.4896 0.4953 0.5014 0.5049 0.5106 0.5134 0.5151 0.5170 0.5226 0.5211 0.5244 0.5297 0.5333 0.5367 0.5403 0.5437 0.5481 0.5393 0.5347 0.5369 0.5382 0.5380 0.5417 0.5419 0.5433 0.5393 0.5346 0.5343 0.5365 0.5375 0.5402 0.5426 0.5449 0.5451 0.5465 0.5483 0.5454 0.5436 0.5445 0.5466 0.5485 0.5488 0.5502 0.5505 0.5516 0.5526 0.5361 0.5336 0.5219 0.4990 0.4251 0.4022 0.3928" RANK_AT_ES="26293.0000" RANK_SCORE_AT_ES="0.2640"/>
  <DTG RANKED_LIST="fpkm.rnk" TEMPLATE="sample.cls" GENESET="gene_sets.gmt#COATED_MEMBRANE(GO:0048475)" ES="0.5526" NES="0.9681" NP="0.1410" FDR="0.4219" FWER="1.0000" RND_ES="0.7792 0.5196 0.5196 0.5504 0.5504 0.5526 0.5504 0.5526 0.5433 0.5526 0.7792 0.5526 0.5526 0.5526 0.5504 0.5433 0.5196 0.5196 0.5196 0.5162 0.5162 0.5196 0.5526 0.5196 0.5162 0.5526 0.5526 0.5162 0.5504 0.5526 0.5433 0.5504 0.7792 0.5526 0.7792 0.5162 0.5526 0.5504 0.5162 0.5162 0.5433 0.5433 0.5162 0.5526 0.5433 0.5526 0.5162 0.5196 0.5526 0.5433 0.5526 0.7792 0.5504 0.5162 0.5196 0.5526 0.5526 0.5162 0.5196 0.5504 0.5504 0.5526 0.5162 0.7792 0.5162 0.5504 0.7792 0.5196 0.5433 0.7792 0.5162 0.5504 0.5433 0.5526 0.5526 0.5196 0.7792 0.7792 0.5504 0.5504 0.5433 0.5526 0.5196 0.5196 0.5162 0.7792 0.5162 0.5162 0.5162 0.5433 0.7792 0.5504 0.7792 0.5504 0.5433 0.5526 0.5162 0.5196 0.7792 0.5433 0.5433 0.5526 0.5196 0.7792 0.5504 0.7792 0.5433 0.5526 0.5196 0.7792 0.5526 0.7792 0.5526 0.5526 0.7792 0.5504 0.5504 0.5196 0.5433 0.5162 0.5504 0.5526 0.5526 0.5526 0.5526 0.5433 0.5162 0.5526 0.5162 0.5504 0.5526 0.7792 0.5162 0.5162 0.5162 0.5162 0.5504 0.7792 0.7792 0.5526 0.5433 0.5526 0.5526 0.7792 0.5162 0.5526 0.7792 0.5526 0.5433 0.5433 0.5162 0.5433 0.5433 0.5504 0.5526 0.7792 0.5433 0.5504 0.5504 0.5162 0.5526 0.5433 0.5504 0.5196 0.5504 0.5504 0.7792 0.7792 0.7792 0.5162 0.5433 0.5526 0.5433 0.5526 0.5504 0.5526 0.5162 0.5526 0.5162 0.5526 0.5162 0.5162 0.5504 0.5526 0.5196 0.5162 0.5196 0.5526 0.5526 0.5433 0.5504 0.5162 0.7792 0.7792 0.5433 0.5162 0.5162 0.5504 0.5162 0.7792 0.5196 0.5196 0.5162 0.7792 0.5196 0.5162 0.5196 0.5162 0.5504 0.5162 0.5196 0.5526 0.5162 0.5196 0.5196 0.5433 0.5433 0.5433 0.5526 0.5162 0.7792 0.5504 0.7792 0.7792 0.5504 0.5433 0.5433 0.5433 0.7792 0.5196 0.5504 0.5162 0.5196 0.5196 0.5526 0.5162 0.5526 0.5504 0.7792 0.5504 0.5504 0.5504 0.7792 0.5526 0.5433 0.5526 0.5196 0.5196 0.5433 0.7792 0.5433 0.5526 0.5433 0.5433 0.5196 0.5526 0.5433 0.5526 0.5526 0.7792 0.5196 0.5504 0.5162 0.5162 0.5433 0.5433 0.5162 0.5433 0.5162 0.5162 0.5433 0.7792 0.5526 0.7792 0.5433 0.5433 0.5526 0.5433 0.5504 0.7792 0.5526 0.5162 0.5162 0.5526 0.5504 0.5504 0.5196 0.7792 0.5162 0.5526 0.5196 0.5196 0.5526 0.7792 0.5526 0.5196 0.5196 0.5196 0.5526 0.5526 0.5504 0.5526 0.5162 0.5196 0.5504 0.5526 0.5526 0.5504 0.5162 0.5196 0.7792 0.5162 0.5526 0.5433 0.5526 0.5504 0.5162 0.5196 0.7792 0.5196 0.5196 0.7792 0.5196 0.5504 0.5433 0.5504 0.5162 0.5196 0.5504 0.5196 0.5526 0.5196 0.5162 0.5162 0.7792 0.5196 0.7792 0.5196 0.5504 0.5162 0.5526 0.5162 0.5162 0.5504 0.5162 0.5196 0.5504 0.5196 0.5504 0.7792 0.5504 0.5162 0.5504 0.7792 0.7792 0.7792 0.5504 0.5196 0.5526 0.5162 0.5526 0.5526 0.5526 0.5196 0.5162 0.5196 0.5433 0.5504 0.5526 0.5196 0.5526 0.5433 0.5196 0.5196 0.5526 0.5526 0.5196 0.5162 0.5433 0.5526 0.5433 0.5504 0.5433 0.5196 0.5196 0.5196 0.5433 0.5526 0.5162 0.7792 0.7792 0.5504 0.5433 0.5433 0.5504 0.5526 0.5526 0.5504 0.5504 0.5504 0.5196 0.5433 0.5526 0.5162 0.5162 0.5196 0.5196 0.5196 0.5196 0.5196 0.7792 0.5526 0.5196 0.5196 0.5433 0.5433 0.7792 0.5196 0.5196 0.5526 0.5162 0.5433 0.5526 0.5196 0.5504 0.7792 0.5433 0.7792 0.5196 0.5526 0.5196 0.5433 0.5526 0.7792 0.7792 0.5526 0.7792 0.5162 0.5196 0.7792 0.5196 0.5504 0.5196 0.5196 0.5526 0.5526 0.5162 0.5196 0.5504 0.7792 0.5433 0.5504 0.5526 0.5196 0.7792 0.5504 0.5433 0.5504 0.5162 0.5162 0.5433 0.5504 0.5162 0.5526 0.5504 0.5526 0.5196 0.5162 0.5526 0.5433 0.5433 0.5526 0.5433 0.5162 0.5433 0.5162 0.5526 0.5196 0.5196 0.5526 0.5526 0.7792 0.5196 0.5526 0.5196 0.5162 0.5504 0.5196 0.5526 0.5162 0.5526 0.5526 0.5196 0.5196 0.5504 0.5433 0.5196 0.5196 0.7792 0.5433 0.5433 0.5504 0.5433 0.5433 0.7792 0.5433 0.5433 0.5162 0.5526 0.5526 0.5196 0.5433 0.5162 0.5196 0.5504 0.5526 0.5526 0.5433 0.5526 0.5504 0.7792 0.5162 0.5526 0.5162 0.5526 0.5433 0.5162 0.5196 0.5526 0.5526 0.5526 0.5196 0.5504 0.5504 0.5504 0.5433 0.5196 0.5504 0.5504 0.5504 0.5504 0.5504 0.7792 0.7792 0.5433 0.7792 0.7792 0.5162 0.5433 0.7792 0.7792 0.5504 0.7792 0.5526 0.5504 0.5196 0.5162 0.7792 0.7792 0.5433 0.5504 0.5526 0.5433 0.5433 0.5162 0.5433 0.5504 0.5196 0.5162 0.5196 0.5504 0.5526 0.5504 0.5196 0.5504 0.5504 0.5526 0.5196 0.5526 0.5196 0.7792 0.5196 0.5162 0.5162 0.5433 0.7792 0.7792 0.5526 0.5504 0.5196 0.5504 0.5162 0.5433 0.5504 0.5433 0.5162 0.5433 0.7792 0.5196 0.5504 0.5526 0.5162 0.5504 0.5504 0.7792 0.5162 0.5433 0.5526 0.5504 0.5526 0.5196 0.5162 0.5504 0.5433 0.7792 0.5526 0.5196 0.5504 0.5433 0.7792 0.5196 0.5504 0.5526 0.5196 0.5196 0.5433 0.7792 0.7792 0.5526 0.5162 0.5433 0.7792 0.7792 0.7792 0.5162 0.5196 0.5504 0.7792 0.5504 0.5504 0.5162 0.7792 0.5526 0.5433 0.5526 0.5526 0.5526 0.5196 0.5162 0.5504 0.5162 0.5433 0.7792 0.5162 0.5162 0.5196 0.5504 0.5433 0.5433 0.5196 0.7792 0.5433 0.5526 0.5526 0.5526 0.5196 0.5162 0.5526 0.5433 0.5504 0.7792 0.5504 0.5504 0.5526 0.5433 0.5162 0.5504 0.5162 0.5526 0.5162 0.5433 0.5504 0.5504 0.5504 0.5162 0.5526 0.5433 0.5526 0.5526 0.5526 0.5433 0.5504 0.5504 0.5433 0.7792 0.5504 0.5196 0.5526 0.5433 0.5504 0.5433 0.5162 0.5526 0.5526 0.5526 0.7792 0.5433 0.5433 0.5433 0.5504 0.5196 0.5433 0.5196 0.5433 0.5504 0.5504 0.5196 0.5504 0.5196 0.5433 0.5433 0.5433 0.5504 0.5196 0.5433 0.5196 0.7792 0.5526 0.5526 0.5526 0.5504 0.7792 0.5433 0.5526 0.5162 0.5433 0.5196 0.5433 0.5162 0.5526 0.7792 0.5162 0.5162 0.7792 0.5196 0.5433 0.5162 0.5526 0.5504 0.5162 0.5504 0.5433 0.5504 0.7792 0.7792 0.5196 0.5162 0.5196 0.5526 0.5162 0.5196 0.5196 0.5196 0.5504 0.5196 0.5162 0.5526 0.5162 0.7792 0.5504 0.5196 0.5504 0.5162 0.7792 0.5162 0.5196 0.7792 0.5196 0.5162 0.5433 0.5526 0.5504 0.5433 0.5162 0.5504 0.5162 0.5504 0.5162 0.5504 0.5433 0.5526 0.5526 0.5504 0.5504 0.5433 0.5196 0.5196 0.5162 0.5196 0.5196 0.5526 0.7792 0.5162 0.5162 0.5504 0.5526 0.5433 0.7792 0.7792 0.5196 0.5196 0.5433 0.7792 0.5162 0.5196 0.7792 0.5504 0.7792 0.5433 0.7792 0.5196 0.5162 0.5504 0.5433 0.7792 0.5433 0.5196 0.5162 0.5162 0.5433 0.5162 0.7792 0.5162 0.5162 0.7792 0.5196 0.5433 0.5433 0.5433 0.5162 0.5196 0.5196 0.5526 0.5162 0.5162 0.5162 0.5504 0.5504 0.5433 0.5196 0.5162 0.5196 0.5504 0.5526 0.5504 0.5526 0.5433 0.5162 0.5526 0.5162 0.5162 0.5504 0.5196 0.5196 0.7792 0.5433 0.5162 0.5526 0.7792 0.5504 0.5504 0.5504 0.5162 0.5162 0.5196 0.5162 0.5433 0.5433 0.5526 0.5433 0.5196 0.5433 0.7792 0.5433 0.5433 0.5162 0.5504 0.5162 0.5504 0.5433 0.5526 0.5196 0.5433 0.5433 0.7792 0.7792 0.5526 0.5162 0.5162 0.5196 0.5504 0.5162 0.7792 0.7792 0.5162 0.5433 0.5526 0.5196 0.5526 0.5504 0.5196 0.7792 0.7792 0.7792 0.5526 0.5504 0.5162 0.5504 0.5504 0.5433 0.5162 0.7792 0.5504 0.5196 0.7792 0.5526 0.5433 0.5162 0.5196 0.5504 0.5526 0.7792 0.7792 0.7792 0.5162 0.5526 0.7792 0.7792 0.5504 0.5504 0.5162 0.5433 0.5433 0.5196 0.5433 0.5433 0.5196 0.5196 0.5433 0.5433 0.5504 0.5433 0.5504 0.5162 0.5526 0.5526 0.5196 0.5433 0.7792 0.5433 0.5526 0.5162 0.5162 0.5162 0.5196 0.5162 0.7792 0.5526 0.7792 0.5196 0.5504 0.5433 0.5433 0.5504 0.5162 0.5196 0.5504 0.5526 0.7792 0.5433 0.5433 0.5196 0.5196 0.5526 0.5526 0.5162 0.5433 0.5433 0.5504 0.5433 0.7792 0.7792 0.5526 0.5162 0.5162 0.5162 0.5526 0.5433 0.5433 0.7792" HIT_INDICES="1423 2276 4048 6661 7297 7493 8447 8700 8763 9637 10131 10549 10571 11574 11957 12073 12095 12551 12754 13365 13570 13667 13673 14133 14383 14613 14674 15382 15436 15470 15474 15646 16061 16445 16490 16697 16756 17062 17125 17157 17232 17830 17919 18010 18408 18572 19277 19325 19349 19523 19564 19771 20027 20264 20279 20702 20836 20853 20960 21078 21174 21280 21330 22122 22646 22766 22935 23180 23198 23413 23549 23994 24456 24656 24709 24823 24837 24869 24905 25060 25144 25198 25520 25770 25859 25870 25898 26013 26061 26168 26227 26293 27351 27571 28308 29657 34028 35385 35945" ES_PROFILE="-0.0240 -0.0384 -0.0683 0.0131 0.0700 0.1253 0.1463 0.1759 0.2080 0.2186 0.2331 0.2469 0.2673 0.2680 0.2779 0.2920 0.3077 0.3150 0.3261 0.3291 0.3385 0.3497 0.3624 0.3668 0.3744 0.3820 0.3924 0.3908 0.4001 0.4098 0.4200 0.4272 0.4298 0.4325 0.4409 0.4463 0.4542 0.4576 0.4651 0.4730 0.4801 0.4778 0.4840 0.4902 0.4907 0.4950 0.4896 0.4953 0.5014 0.5049 0.5106 0.5134 0.5151 0.5170 0.5226 0.5211 0.5244 0.5297 0.5333 0.5367 0.5403 0.5437 0.5481 0.5393 0.5347 0.5369 0.5382 0.5380 0.5417 0.5419 0.5433 0.5393 0.5346 0.5343 0.5365 0.5375 0.5402 0.5426 0.5449 0.5451 0.5465 0.5483 0.5454 0.5436 0.5445 0.5466 0.5485 0.5488 0.5502 0.5505 0.5516 0.5526 0.5361 0.5336 0.5219 0.4990 0.4251 0.4022 0.3928" RANK_AT_ES="26293.0000" RANK_SCORE_AT_ES="0.2640"/>
  <DTG RANKED_LIST="fpkm.rnk" TEMPLATE="sample.cls" GENESET="gene_sets.gmt#ANTIGEN_PROCESSING_AND_PRESENTATION_OF_EXOGENOUS_PEPTIDE_ANTIGEN_VIA_MHC_CLASS_I__TAP_DEPENDENT(GO:0002479)" ES="0.5455" NES="0.9687" NP="0.1410" FDR="0.4201" FWER="1.0000" RND_ES="0.7544 0.5297 0.5297 0.5331 0.5331 0.5455 0.5331 0.5455 0.5274 0.5455 0.7544 0.5455 0.5455 0.5455 0.5331 0.5274 0.5297 0.5297 0.5297 0.5219 0.5219 0.5297 0.5455 0.5297 0.5219 0.5455 0.5455 0.5219 0.5331 0.5455 0.5274 0.5331 0.7544 0.5455 0.7544 0.5219 0.5455 0.5331 0.5219 0.5219 0.5274 0.5274 0.5219 0.5455 0.5274 0.5455 0.5219 0.5297 0.5455 0.5274 0.5455 0.7544 0.5331 0.5219 0.5297 0.5455 0.5455 0.5219 0.5297 0.5331 0.5331 0.5455 0.5219 0.7544 0.5219 0.5331 0.7544 0.5297 0.5274 0.7544 0.5219 0.5331 0.5274 0.5455 0.5455 0.5297 0.7544 0.7544 0.5331 0.5331 0.5274 0.5455 0.5297 0.5297 0.5219 0.7544 0.5219 0.5219 0.5219 0.5274 0.7544 0.5331 0.7544 0.5331 0.5274 0.5455 0.5219 0.5297 0.7544 0.5274 0.5274 0.5455 0.5297 0.7544 0.5331 0.7544 0.5274 0.5455 0.5297 0.7544 0.5455 0.7544 0.5455 0.5455 0.7544 0.5331 0.5331 0.5297 0.5274 0.5219 0.5331 0.5455 0.5455 0.5455 0.5455 0.5274 0.5219 0.5455 0.5219 0.5331 0.5455 0.7544 0.5219 0.5219 0.5219 0.5219 0.5331 0.7544 0.7544 0.5455 0.5274 0.5455 0.5455 0.7544 0.5219 0.5455 0.7544 0.5455 0.5274 0.5274 0.5219 0.5274 0.5274 0.5331 0.5455 0.7544 0.5274 0.5331 0.5331 0.5219 0.5455 0.5274 0.5331 0.5297 0.5331 0.5331 0.7544 0.7544 0.7544 0.5219 0.5274 0.5455 0.5274 0.5455 0.5331 0.5455 0.5219 0.5455 0.5219 0.5455 0.5219 0.5219 0.5331 0.5455 0.5297 0.5219 0.5297 0.5455 0.5455 0.5274 0.5331 0.5219 0.7544 0.7544 0.5274 0.5219 0.5219 0.5331 0.5219 0.7544 0.5297 0.5297 0.5219 0.7544 0.5297 0.5219 0.5297 0.5219 0.5331 0.5219 0.5297 0.5455 0.5219 0.5297 0.5297 0.5274 0.5274 0.5274 0.5455 0.5219 0.7544 0.5331 0.7544 0.7544 0.5331 0.5274 0.5274 0.5274 0.7544 0.5297 0.5331 0.5219 0.5297 0.5297 0.5455 0.5219 0.5455 0.5331 0.7544 0.5331 0.5331 0.5331 0.7544 0.5455 0.5274 0.5455 0.5297 0.5297 0.5274 0.7544 0.5274 0.5455 0.5274 0.5274 0.5297 0.5455 0.5274 0.5455 0.5455 0.7544 0.5297 0.5331 0.5219 0.5219 0.5274 0.5274 0.5219 0.5274 0.5219 0.5219 0.5274 0.7544 0.5455 0.7544 0.5274 0.5274 0.5455 0.5274 0.5331 0.7544 0.5455 0.5219 0.5219 0.5455 0.5331 0.5331 0.5297 0.7544 0.5219 0.5455 0.5297 0.5297 0.5455 0.7544 0.5455 0.5297 0.5297 0.5297 0.5455 0.5455 0.5331 0.5455 0.5219 0.5297 0.5331 0.5455 0.5455 0.5331 0.5219 0.5297 0.7544 0.5219 0.5455 0.5274 0.5455 0.5331 0.5219 0.5297 0.7544 0.5297 0.5297 0.7544 0.5297 0.5331 0.5274 0.5331 0.5219 0.5297 0.5331 0.5297 0.5455 0.5297 0.5219 0.5219 0.7544 0.5297 0.7544 0.5297 0.5331 0.5219 0.5455 0.5219 0.5219 0.5331 0.5219 0.5297 0.5331 0.5297 0.5331 0.7544 0.5331 0.5219 0.5331 0.7544 0.7544 0.7544 0.5331 0.5297 0.5455 0.5219 0.5455 0.5455 0.5455 0.5297 0.5219 0.5297 0.5274 0.5331 0.5455 0.5297 0.5455 0.5274 0.5297 0.5297 0.5455 0.5455 0.5297 0.5219 0.5274 0.5455 0.5274 0.5331 0.5274 0.5297 0.5297 0.5297 0.5274 0.5455 0.5219 0.7544 0.7544 0.5331 0.5274 0.5274 0.5331 0.5455 0.5455 0.5331 0.5331 0.5331 0.5297 0.5274 0.5455 0.5219 0.5219 0.5297 0.5297 0.5297 0.5297 0.5297 0.7544 0.5455 0.5297 0.5297 0.5274 0.5274 0.7544 0.5297 0.5297 0.5455 0.5219 0.5274 0.5455 0.5297 0.5331 0.7544 0.5274 0.7544 0.5297 0.5455 0.5297 0.5274 0.5455 0.7544 0.7544 0.5455 0.7544 0.5219 0.5297 0.7544 0.5297 0.5331 0.5297 0.5297 0.5455 0.5455 0.5219 0.5297 0.5331 0.7544 0.5274 0.5331 0.5455 0.5297 0.7544 0.5331 0.5274 0.5331 0.5219 0.5219 0.5274 0.5331 0.5219 0.5455 0.5331 0.5455 0.5297 0.5219 0.5455 0.5274 0.5274 0.5455 0.5274 0.5219 0.5274 0.5219 0.5455 0.5297 0.5297 0.5455 0.5455 0.7544 0.5297 0.5455 0.5297 0.5219 0.5331 0.5297 0.5455 0.5219 0.5455 0.5455 0.5297 0.5297 0.5331 0.5274 0.5297 0.5297 0.7544 0.5274 0.5274 0.5331 0.5274 0.5274 0.7544 0.5274 0.5274 0.5219 0.5455 0.5455 0.5297 0.5274 0.5219 0.5297 0.5331 0.5455 0.5455 0.5274 0.5455 0.5331 0.7544 0.5219 0.5455 0.5219 0.5455 0.5274 0.5219 0.5297 0.5455 0.5455 0.5455 0.5297 0.5331 0.5331 0.5331 0.5274 0.5297 0.5331 0.5331 0.5331 0.5331 0.5331 0.7544 0.7544 0.5274 0.7544 0.7544 0.5219 0.5274 0.7544 0.7544 0.5331 0.7544 0.5455 0.5331 0.5297 0.5219 0.7544 0.7544 0.5274 0.5331 0.5455 0.5274 0.5274 0.5219 0.5274 0.5331 0.5297 0.5219 0.5297 0.5331 0.5455 0.5331 0.5297 0.5331 0.5331 0.5455 0.5297 0.5455 0.5297 0.7544 0.5297 0.5219 0.5219 0.5274 0.7544 0.7544 0.5455 0.5331 0.5297 0.5331 0.5219 0.5274 0.5331 0.5274 0.5219 0.5274 0.7544 0.5297 0.5331 0.5455 0.5219 0.5331 0.5331 0.7544 0.5219 0.5274 0.5455 0.5331 0.5455 0.5297 0.5219 0.5331 0.5274 0.7544 0.5455 0.5297 0.5331 0.5274 0.7544 0.5297 0.5331 0.5455 0.5297 0.5297 0.5274 0.7544 0.7544 0.5455 0.5219 0.5274 0.7544 0.7544 0.7544 0.5219 0.5297 0.5331 0.7544 0.5331 0.5331 0.5219 0.7544 0.5455 0.5274 0.5455 0.5455 0.5455 0.5297 0.5219 0.5331 0.5219 0.5274 0.7544 0.5219 0.5219 0.5297 0.5331 0.5274 0.5274 0.5297 0.7544 0.5274 0.5455 0.5455 0.5455 0.5297 0.5219 0.5455 0.5274 0.5331 0.7544 0.5331 0.5331 0.5455 0.5274 0.5219 0.5331 0.5219 0.5455 0.5219 0.5274 0.5331 0.5331 0.5331 0.5219 0.5455 0.5274 0.5455 0.5455 0.5455 0.5274 0.5331 0.5331 0.5274 0.7544 0.5331 0.5297 0.5455 0.5274 0.5331 0.5274 0.5219 0.5455 0.5455 0.5455 0.7544 0.5274 0.5274 0.5274 0.5331 0.5297 0.5274 0.5297 0.5274 0.5331 0.5331 0.5297 0.5331 0.5297 0.5274 0.5274 0.5274 0.5331 0.5297 0.5274 0.5297 0.7544 0.5455 0.5455 0.5455 0.5331 0.7544 0.5274 0.5455 0.5219 0.5274 0.5297 0.5274 0.5219 0.5455 0.7544 0.5219 0.5219 0.7544 0.5297 0.5274 0.5219 0.5455 0.5331 0.5219 0.5331 0.5274 0.5331 0.7544 0.7544 0.5297 0.5219 0.5297 0.5455 0.5219 0.5297 0.5297 0.5297 0.5331 0.5297 0.5219 0.5455 0.5219 0.7544 0.5331 0.5297 0.5331 0.5219 0.7544 0.5219 0.5297 0.7544 0.5297 0.5219 0.5274 0.5455 0.5331 0.5274 0.5219 0.5331 0.5219 0.5331 0.5219 0.5331 0.5274 0.5455 0.5455 0.5331 0.5331 0.5274 0.5297 0.5297 0.5219 0.5297 0.5297 0.5455 0.7544 0.5219 0.5219 0.5331 0.5455 0.5274 0.7544 0.7544 0.5297 0.5297 0.5274 0.7544 0.5219 0.5297 0.7544 0.5331 0.7544 0.5274 0.7544 0.5297 0.5219 0.5331 0.5274 0.7544 0.5274 0.5297 0.5219 0.5219 0.5274 0.5219 0.7544 0.5219 0.5219 0.7544 0.5297 0.5274 0.5274 0.5274 0.5219 0.5297 0.5297 0.5455 0.5219 0.5219 0.5219 0.5331 0.5331 0.5274 0.5297 0.5219 0.5297 0.5331 0.5455 0.5331 0.5455 0.5274 0.5219 0.5455 0.5219 0.5219 0.5331 0.5297 0.5297 0.7544 0.5274 0.5219 0.5455 0.7544 0.5331 0.5331 0.5331 0.5219 0.5219 0.5297 0.5219 0.5274 0.5274 0.5455 0.5274 0.5297 0.5274 0.7544 0.5274 0.5274 0.5219 0.5331 0.5219 0.5331 0.5274 0.5455 0.5297 0.5274 0.5274 0.7544 0.7544 0.5455 0.5219 0.5219 0.5297 0.5331 0.5219 0.7544 0.7544 0.5219 0.5274 0.5455 0.5297 0.5455 0.5331 0.5297 0.7544 0.7544 0.7544 0.5455 0.5331 0.5219 0.5331 0.5331 0.5274 0.5219 0.7544 0.5331 0.5297 0.7544 0.5455 0.5274 0.5219 0.5297 0.5331 0.5455 0.7544 0.7544 0.7544 0.5219 0.5455 0.7544 0.7544 0.5331 0.5331 0.5219 0.5274 0.5274 0.5297 0.5274 0.5274 0.5297 0.5297 0.5274 0.5274 0.5331 0.5274 0.5331 0.5219 0.5455 0.5455 0.5297 0.5274 0.7544 0.5274 0.5455 0.5219 0.5219 0.5219 0.5297 0.5219 0.7544 0.5455 0.7544 0.5297 0.5331 0.5274 0.5274 0.5331 0.5219 0.5297 0.5331 0.5455 0.7544 0.5274 0.5274 0.5297 0.5297 0.5455 0.5455 0.5219 0.5274 0.5274 0.5331 0.5274 0.7544 0.7544 0.5455 0.5219 0.5219 0.5219 0.5455 0.5274 0.5274 0.7544" HIT_INDICES="2539 4596 6653 6912 8063 10195 11299 11516 11928 12125 12200 12370 12431 12815 13315 13344 13713 13760 14846 15080 15400 15681 15916 16147 16355 16497 16723 16931 18555 18589 19337 19844 19867 20050 20675 20895 21005 21403 21827 22372 22896 22974 23316 23637 23804 23953 24039 24261 24328 25048 25323 25513 25644 25693 25736 25832 26052 26127 26586 26653 27046 27121 28343 28407 28632 29327 29529 31673 32848 33575 34310 35826 39214 44257" ES_PROFILE="-0.0429 -0.0776 0.0688 0.2022 0.2440 0.2400 0.2475 0.2691 0.2856 0.3050 0.3262 0.3453 0.3659 0.3799 0.3905 0.4089 0.4208 0.4380 0.4355 0.4469 0.4562 0.4657 0.4755 0.4851 0.4948 0.5054 0.5142 0.5231 0.5058 0.5153 0.5119 0.5121 0.5205 0.5260 0.5235 0.5276 0.5334 0.5340 0.5337 0.5308 0.5278 0.5323 0.5321 0.5319 0.5341 0.5366 0.5400 0.5409 0.5444 0.5362 0.5354 0.5358 0.5371 0.5398 0.5425 0.5443 0.5437 0.5455 0.5404 0.5419 0.5375 0.5384 0.5187 0.5186 0.5155 0.5039 0.5006 0.4643 0.4444 0.4323 0.4199 0.3944 0.3372 0.2519" RANK_AT_ES="26127.0000" RANK_SCORE_AT_ES="0.2766"/>
  <DTG RANKED_LIST="fpkm.rnk" TEMPLATE="sample.cls" GENESET="gene_sets.gmt#ATP_HYDROLYSIS_COUPLED_TRANSMEMBRANE_TRANSPORT(GO:0090662)" ES="0.5669" NES="0.9689" NP="0.1410" FDR="0.4197" FWER="1.0000" RND_ES="0.8482 0.5103 0.5103 0.5654 0.5654 0.5669 0.5654 0.5669 0.5560 0.5669 0.8482 0.5669 0.5669 0.5669 0.5654 0.5560 0.5103 0.5103 0.5103 0.5096 0.5096 0.5103 0.5669 0.5103 0.5096 0.5669 0.5669 0.5096 0.5654 0.5669 0.5560 0.5654 0.8482 0.5669 0.8482 0.5096 0.5669 0.5654 0.5096 0.5096 0.5560 0.5560 0.5096 0.5669 0.5560 0.5669 0.5096 0.5103 0.5669 0.5560 0.5669 0.8482 0.5654 0.5096 0.5103 0.5669 0.5669 0.5096 0.5103 0.5654 0.5654 0.5669 0.5096 0.8482 0.5096 0.5654 0.8482 0.5103 0.5560 0.8482 0.5096 0.5654 0.5560 0.5669 0.5669 0.5103 0.8482 0.8482 0.5654 0.5654 0.5560 0.5669 0.5103 0.5103 0.5096 0.8482 0.5096 0.5096 0.5096 0.5560 0.8482 0.5654 0.8482 0.5654 0.5560 0.5669 0.5096 0.5103 0.8482 0.5560 0.5560 0.5669 0.5103 0.8482 0.5654 0.8482 0.5560 0.5669 0.5103 0.8482 0.5669 0.8482 0.5669 0.5669 0.8482 0.5654 0.5654 0.5103 0.5560 0.5096 0.5654 0.5669 0.5669 0.5669 0.5669 0.5560 0.5096 0.5669 0.5096 0.5654 0.5669 0.8482 0.5096 0.5096 0.5096 0.5096 0.5654 0.8482 0.8482 0.5669 0.5560 0.5669 0.5669 0.8482 0.5096 0.5669 0.8482 0.5669 0.5560 0.5560 0.5096 0.5560 0.5560 0.5654 0.5669 0.8482 0.5560 0.5654 0.5654 0.5096 0.5669 0.5560 0.5654 0.5103 0.5654 0.5654 0.8482 0.8482 0.8482 0.5096 0.5560 0.5669 0.5560 0.5669 0.5654 0.5669 0.5096 0.5669 0.5096 0.5669 0.5096 0.5096 0.5654 0.5669 0.5103 0.5096 0.5103 0.5669 0.5669 0.5560 0.5654 0.5096 0.8482 0.8482 0.5560 0.5096 0.5096 0.5654 0.5096 0.8482 0.5103 0.5103 0.5096 0.8482 0.5103 0.5096 0.5103 0.5096 0.5654 0.5096 0.5103 0.5669 0.5096 0.5103 0.5103 0.5560 0.5560 0.5560 0.5669 0.5096 0.8482 0.5654 0.8482 0.8482 0.5654 0.5560 0.5560 0.5560 0.8482 0.5103 0.5654 0.5096 0.5103 0.5103 0.5669 0.5096 0.5669 0.5654 0.8482 0.5654 0.5654 0.5654 0.8482 0.5669 0.5560 0.5669 0.5103 0.5103 0.5560 0.8482 0.5560 0.5669 0.5560 0.5560 0.5103 0.5669 0.5560 0.5669 0.5669 0.8482 0.5103 0.5654 0.5096 0.5096 0.5560 0.5560 0.5096 0.5560 0.5096 0.5096 0.5560 0.8482 0.5669 0.8482 0.5560 0.5560 0.5669 0.5560 0.5654 0.8482 0.5669 0.5096 0.5096 0.5669 0.5654 0.5654 0.5103 0.8482 0.5096 0.5669 0.5103 0.5103 0.5669 0.8482 0.5669 0.5103 0.5103 0.5103 0.5669 0.5669 0.5654 0.5669 0.5096 0.5103 0.5654 0.5669 0.5669 0.5654 0.5096 0.5103 0.8482 0.5096 0.5669 0.5560 0.5669 0.5654 0.5096 0.5103 0.8482 0.5103 0.5103 0.8482 0.5103 0.5654 0.5560 0.5654 0.5096 0.5103 0.5654 0.5103 0.5669 0.5103 0.5096 0.5096 0.8482 0.5103 0.8482 0.5103 0.5654 0.5096 0.5669 0.5096 0.5096 0.5654 0.5096 0.5103 0.5654 0.5103 0.5654 0.8482 0.5654 0.5096 0.5654 0.8482 0.8482 0.8482 0.5654 0.5103 0.5669 0.5096 0.5669 0.5669 0.5669 0.5103 0.5096 0.5103 0.5560 0.5654 0.5669 0.5103 0.5669 0.5560 0.5103 0.5103 0.5669 0.5669 0.5103 0.5096 0.5560 0.5669 0.5560 0.5654 0.5560 0.5103 0.5103 0.5103 0.5560 0.5669 0.5096 0.8482 0.8482 0.5654 0.5560 0.5560 0.5654 0.5669 0.5669 0.5654 0.5654 0.5654 0.5103 0.5560 0.5669 0.5096 0.5096 0.5103 0.5103 0.5103 0.5103 0.5103 0.8482 0.5669 0.5103 0.5103 0.5560 0.5560 0.8482 0.5103 0.5103 0.5669 0.5096 0.5560 0.5669 0.5103 0.5654 0.8482 0.5560 0.8482 0.5103 0.5669 0.5103 0.5560 0.5669 0.8482 0.8482 0.5669 0.8482 0.5096 0.5103 0.8482 0.5103 0.5654 0.5103 0.5103 0.5669 0.5669 0.5096 0.5103 0.5654 0.8482 0.5560 0.5654 0.5669 0.5103 0.8482 0.5654 0.5560 0.5654 0.5096 0.5096 0.5560 0.5654 0.5096 0.5669 0.5654 0.5669 0.5103 0.5096 0.5669 0.5560 0.5560 0.5669 0.5560 0.5096 0.5560 0.5096 0.5669 0.5103 0.5103 0.5669 0.5669 0.8482 0.5103 0.5669 0.5103 0.5096 0.5654 0.5103 0.5669 0.5096 0.5669 0.5669 0.5103 0.5103 0.5654 0.5560 0.5103 0.5103 0.8482 0.5560 0.5560 0.5654 0.5560 0.5560 0.8482 0.5560 0.5560 0.5096 0.5669 0.5669 0.5103 0.5560 0.5096 0.5103 0.5654 0.5669 0.5669 0.5560 0.5669 0.5654 0.8482 0.5096 0.5669 0.5096 0.5669 0.5560 0.5096 0.5103 0.5669 0.5669 0.5669 0.5103 0.5654 0.5654 0.5654 0.5560 0.5103 0.5654 0.5654 0.5654 0.5654 0.5654 0.8482 0.8482 0.5560 0.8482 0.8482 0.5096 0.5560 0.8482 0.8482 0.5654 0.8482 0.5669 0.5654 0.5103 0.5096 0.8482 0.8482 0.5560 0.5654 0.5669 0.5560 0.5560 0.5096 0.5560 0.5654 0.5103 0.5096 0.5103 0.5654 0.5669 0.5654 0.5103 0.5654 0.5654 0.5669 0.5103 0.5669 0.5103 0.8482 0.5103 0.5096 0.5096 0.5560 0.8482 0.8482 0.5669 0.5654 0.5103 0.5654 0.5096 0.5560 0.5654 0.5560 0.5096 0.5560 0.8482 0.5103 0.5654 0.5669 0.5096 0.5654 0.5654 0.8482 0.5096 0.5560 0.5669 0.5654 0.5669 0.5103 0.5096 0.5654 0.5560 0.8482 0.5669 0.5103 0.5654 0.5560 0.8482 0.5103 0.5654 0.5669 0.5103 0.5103 0.5560 0.8482 0.8482 0.5669 0.5096 0.5560 0.8482 0.8482 0.8482 0.5096 0.5103 0.5654 0.8482 0.5654 0.5654 0.5096 0.8482 0.5669 0.5560 0.5669 0.5669 0.5669 0.5103 0.5096 0.5654 0.5096 0.5560 0.8482 0.5096 0.5096 0.5103 0.5654 0.5560 0.5560 0.5103 0.8482 0.5560 0.5669 0.5669 0.5669 0.5103 0.5096 0.5669 0.5560 0.5654 0.8482 0.5654 0.5654 0.5669 0.5560 0.5096 0.5654 0.5096 0.5669 0.5096 0.5560 0.5654 0.5654 0.5654 0.5096 0.5669 0.5560 0.5669 0.5669 0.5669 0.5560 0.5654 0.5654 0.5560 0.8482 0.5654 0.5103 0.5669 0.5560 0.5654 0.5560 0.5096 0.5669 0.5669 0.5669 0.8482 0.5560 0.5560 0.5560 0.5654 0.5103 0.5560 0.5103 0.5560 0.5654 0.5654 0.5103 0.5654 0.5103 0.5560 0.5560 0.5560 0.5654 0.5103 0.5560 0.5103 0.8482 0.5669 0.5669 0.5669 0.5654 0.8482 0.5560 0.5669 0.5096 0.5560 0.5103 0.5560 0.5096 0.5669 0.8482 0.5096 0.5096 0.8482 0.5103 0.5560 0.5096 0.5669 0.5654 0.5096 0.5654 0.5560 0.5654 0.8482 0.8482 0.5103 0.5096 0.5103 0.5669 0.5096 0.5103 0.5103 0.5103 0.5654 0.5103 0.5096 0.5669 0.5096 0.8482 0.5654 0.5103 0.5654 0.5096 0.8482 0.5096 0.5103 0.8482 0.5103 0.5096 0.5560 0.5669 0.5654 0.5560 0.5096 0.5654 0.5096 0.5654 0.5096 0.5654 0.5560 0.5669 0.5669 0.5654 0.5654 0.5560 0.5103 0.5103 0.5096 0.5103 0.5103 0.5669 0.8482 0.5096 0.5096 0.5654 0.5669 0.5560 0.8482 0.8482 0.5103 0.5103 0.5560 0.8482 0.5096 0.5103 0.8482 0.5654 0.8482 0.5560 0.8482 0.5103 0.5096 0.5654 0.5560 0.8482 0.5560 0.5103 0.5096 0.5096 0.5560 0.5096 0.8482 0.5096 0.5096 0.8482 0.5103 0.5560 0.5560 0.5560 0.5096 0.5103 0.5103 0.5669 0.5096 0.5096 0.5096 0.5654 0.5654 0.5560 0.5103 0.5096 0.5103 0.5654 0.5669 0.5654 0.5669 0.5560 0.5096 0.5669 0.5096 0.5096 0.5654 0.5103 0.5103 0.8482 0.5560 0.5096 0.5669 0.8482 0.5654 0.5654 0.5654 0.5096 0.5096 0.5103 0.5096 0.5560 0.5560 0.5669 0.5560 0.5103 0.5560 0.8482 0.5560 0.5560 0.5096 0.5654 0.5096 0.5654 0.5560 0.5669 0.5103 0.5560 0.5560 0.8482 0.8482 0.5669 0.5096 0.5096 0.5103 0.5654 0.5096 0.8482 0.8482 0.5096 0.5560 0.5669 0.5103 0.5669 0.5654 0.5103 0.8482 0.8482 0.8482 0.5669 0.5654 0.5096 0.5654 0.5654 0.5560 0.5096 0.8482 0.5654 0.5103 0.8482 0.5669 0.5560 0.5096 0.5103 0.5654 0.5669 0.8482 0.8482 0.8482 0.5096 0.5669 0.8482 0.8482 0.5654 0.5654 0.5096 0.5560 0.5560 0.5103 0.5560 0.5560 0.5103 0.5103 0.5560 0.5560 0.5654 0.5560 0.5654 0.5096 0.5669 0.5669 0.5103 0.5560 0.8482 0.5560 0.5669 0.5096 0.5096 0.5096 0.5103 0.5096 0.8482 0.5669 0.8482 0.5103 0.5654 0.5560 0.5560 0.5654 0.5096 0.5103 0.5654 0.5669 0.8482 0.5560 0.5560 0.5103 0.5103 0.5669 0.5669 0.5096 0.5560 0.5560 0.5654 0.5560 0.8482 0.8482 0.5669 0.5096 0.5096 0.5096 0.5669 0.5560 0.5560 0.8482" HIT_INDICES="1983 3222 6964 7928 9502 13323 14494 14815 14883 15074 15196 15375 17263 20311 20879 21061 21200 21583 21617 22447 22943 23227 23252 24001 24101 25660 25903 26692 27126 29613" ES_PROFILE="-0.0333 -0.0540 0.1748 0.3040 0.3618 0.3396 0.3566 0.3866 0.4206 0.4516 0.4833 0.5132 0.5078 0.4748 0.4826 0.4966 0.5109 0.5202 0.5353 0.5352 0.5399 0.5476 0.5596 0.5579 0.5669 0.5484 0.5516 0.5440 0.5415 0.4995" RANK_AT_ES="24101.0000" RANK_SCORE_AT_ES="0.4314"/>
  <DTG RANKED_LIST="fpkm.rnk" TEMPLATE="sample.cls" GENESET="gene_sets.gmt#PHOSPHATIDYLINOSITOL_3_5_BISPHOSPHATE_BINDING(GO:0080025)" ES="0.5618" NES="0.9692" NP="0.4760" FDR="0.4190" FWER="1.0000" RND_ES="0.7199 0.5282 0.5282 0.5659 0.5659 0.5618 0.5659 0.5618 0.6031 0.5618 0.7199 0.5618 0.5618 0.5618 0.5659 0.6031 0.5282 0.5282 0.5282 0.5242 0.5242 0.5282 0.5618 0.5282 0.5242 0.5618 0.5618 0.5242 0.5659 0.5618 0.6031 0.5659 0.7199 0.5618 0.7199 0.5242 0.5618 0.5659 0.5242 0.5242 0.6031 0.6031 0.5242 0.5618 0.6031 0.5618 0.5242 0.5282 0.5618 0.6031 0.5618 0.7199 0.5659 0.5242 0.5282 0.5618 0.5618 0.5242 0.5282 0.5659 0.5659 0.5618 0.5242 0.7199 0.5242 0.5659 0.7199 0.5282 0.6031 0.7199 0.5242 0.5659 0.6031 0.5618 0.5618 0.5282 0.7199 0.7199 0.5659 0.5659 0.6031 0.5618 0.5282 0.5282 0.5242 0.7199 0.5242 0.5242 0.5242 0.6031 0.7199 0.5659 0.7199 0.5659 0.6031 0.5618 0.5242 0.5282 0.7199 0.6031 0.6031 0.5618 0.5282 0.7199 0.5659 0.7199 0.6031 0.5618 0.5282 0.7199 0.5618 0.7199 0.5618 0.5618 0.7199 0.5659 0.5659 0.5282 0.6031 0.5242 0.5659 0.5618 0.5618 0.5618 0.5618 0.6031 0.5242 0.5618 0.5242 0.5659 0.5618 0.7199 0.5242 0.5242 0.5242 0.5242 0.5659 0.7199 0.7199 0.5618 0.6031 0.5618 0.5618 0.7199 0.5242 0.5618 0.7199 0.5618 0.6031 0.6031 0.5242 0.6031 0.6031 0.5659 0.5618 0.7199 0.6031 0.5659 0.5659 0.5242 0.5618 0.6031 0.5659 0.5282 0.5659 0.5659 0.7199 0.7199 0.7199 0.5242 0.6031 0.5618 0.6031 0.5618 0.5659 0.5618 0.5242 0.5618 0.5242 0.5618 0.5242 0.5242 0.5659 0.5618 0.5282 0.5242 0.5282 0.5618 0.5618 0.6031 0.5659 0.5242 0.7199 0.7199 0.6031 0.5242 0.5242 0.5659 0.5242 0.7199 0.5282 0.5282 0.5242 0.7199 0.5282 0.5242 0.5282 0.5242 0.5659 0.5242 0.5282 0.5618 0.5242 0.5282 0.5282 0.6031 0.6031 0.6031 0.5618 0.5242 0.7199 0.5659 0.7199 0.7199 0.5659 0.6031 0.6031 0.6031 0.7199 0.5282 0.5659 0.5242 0.5282 0.5282 0.5618 0.5242 0.5618 0.5659 0.7199 0.5659 0.5659 0.5659 0.7199 0.5618 0.6031 0.5618 0.5282 0.5282 0.6031 0.7199 0.6031 0.5618 0.6031 0.6031 0.5282 0.5618 0.6031 0.5618 0.5618 0.7199 0.5282 0.5659 0.5242 0.5242 0.6031 0.6031 0.5242 0.6031 0.5242 0.5242 0.6031 0.7199 0.5618 0.7199 0.6031 0.6031 0.5618 0.6031 0.5659 0.7199 0.5618 0.5242 0.5242 0.5618 0.5659 0.5659 0.5282 0.7199 0.5242 0.5618 0.5282 0.5282 0.5618 0.7199 0.5618 0.5282 0.5282 0.5282 0.5618 0.5618 0.5659 0.5618 0.5242 0.5282 0.5659 0.5618 0.5618 0.5659 0.5242 0.5282 0.7199 0.5242 0.5618 0.6031 0.5618 0.5659 0.5242 0.5282 0.7199 0.5282 0.5282 0.7199 0.5282 0.5659 0.6031 0.5659 0.5242 0.5282 0.5659 0.5282 0.5618 0.5282 0.5242 0.5242 0.7199 0.5282 0.7199 0.5282 0.5659 0.5242 0.5618 0.5242 0.5242 0.5659 0.5242 0.5282 0.5659 0.5282 0.5659 0.7199 0.5659 0.5242 0.5659 0.7199 0.7199 0.7199 0.5659 0.5282 0.5618 0.5242 0.5618 0.5618 0.5618 0.5282 0.5242 0.5282 0.6031 0.5659 0.5618 0.5282 0.5618 0.6031 0.5282 0.5282 0.5618 0.5618 0.5282 0.5242 0.6031 0.5618 0.6031 0.5659 0.6031 0.5282 0.5282 0.5282 0.6031 0.5618 0.5242 0.7199 0.7199 0.5659 0.6031 0.6031 0.5659 0.5618 0.5618 0.5659 0.5659 0.5659 0.5282 0.6031 0.5618 0.5242 0.5242 0.5282 0.5282 0.5282 0.5282 0.5282 0.7199 0.5618 0.5282 0.5282 0.6031 0.6031 0.7199 0.5282 0.5282 0.5618 0.5242 0.6031 0.5618 0.5282 0.5659 0.7199 0.6031 0.7199 0.5282 0.5618 0.5282 0.6031 0.5618 0.7199 0.7199 0.5618 0.7199 0.5242 0.5282 0.7199 0.5282 0.5659 0.5282 0.5282 0.5618 0.5618 0.5242 0.5282 0.5659 0.7199 0.6031 0.5659 0.5618 0.5282 0.7199 0.5659 0.6031 0.5659 0.5242 0.5242 0.6031 0.5659 0.5242 0.5618 0.5659 0.5618 0.5282 0.5242 0.5618 0.6031 0.6031 0.5618 0.6031 0.5242 0.6031 0.5242 0.5618 0.5282 0.5282 0.5618 0.5618 0.7199 0.5282 0.5618 0.5282 0.5242 0.5659 0.5282 0.5618 0.5242 0.5618 0.5618 0.5282 0.5282 0.5659 0.6031 0.5282 0.5282 0.7199 0.6031 0.6031 0.5659 0.6031 0.6031 0.7199 0.6031 0.6031 0.5242 0.5618 0.5618 0.5282 0.6031 0.5242 0.5282 0.5659 0.5618 0.5618 0.6031 0.5618 0.5659 0.7199 0.5242 0.5618 0.5242 0.5618 0.6031 0.5242 0.5282 0.5618 0.5618 0.5618 0.5282 0.5659 0.5659 0.5659 0.6031 0.5282 0.5659 0.5659 0.5659 0.5659 0.5659 0.7199 0.7199 0.6031 0.7199 0.7199 0.5242 0.6031 0.7199 0.7199 0.5659 0.7199 0.5618 0.5659 0.5282 0.5242 0.7199 0.7199 0.6031 0.5659 0.5618 0.6031 0.6031 0.5242 0.6031 0.5659 0.5282 0.5242 0.5282 0.5659 0.5618 0.5659 0.5282 0.5659 0.5659 0.5618 0.5282 0.5618 0.5282 0.7199 0.5282 0.5242 0.5242 0.6031 0.7199 0.7199 0.5618 0.5659 0.5282 0.5659 0.5242 0.6031 0.5659 0.6031 0.5242 0.6031 0.7199 0.5282 0.5659 0.5618 0.5242 0.5659 0.5659 0.7199 0.5242 0.6031 0.5618 0.5659 0.5618 0.5282 0.5242 0.5659 0.6031 0.7199 0.5618 0.5282 0.5659 0.6031 0.7199 0.5282 0.5659 0.5618 0.5282 0.5282 0.6031 0.7199 0.7199 0.5618 0.5242 0.6031 0.7199 0.7199 0.7199 0.5242 0.5282 0.5659 0.7199 0.5659 0.5659 0.5242 0.7199 0.5618 0.6031 0.5618 0.5618 0.5618 0.5282 0.5242 0.5659 0.5242 0.6031 0.7199 0.5242 0.5242 0.5282 0.5659 0.6031 0.6031 0.5282 0.7199 0.6031 0.5618 0.5618 0.5618 0.5282 0.5242 0.5618 0.6031 0.5659 0.7199 0.5659 0.5659 0.5618 0.6031 0.5242 0.5659 0.5242 0.5618 0.5242 0.6031 0.5659 0.5659 0.5659 0.5242 0.5618 0.6031 0.5618 0.5618 0.5618 0.6031 0.5659 0.5659 0.6031 0.7199 0.5659 0.5282 0.5618 0.6031 0.5659 0.6031 0.5242 0.5618 0.5618 0.5618 0.7199 0.6031 0.6031 0.6031 0.5659 0.5282 0.6031 0.5282 0.6031 0.5659 0.5659 0.5282 0.5659 0.5282 0.6031 0.6031 0.6031 0.5659 0.5282 0.6031 0.5282 0.7199 0.5618 0.5618 0.5618 0.5659 0.7199 0.6031 0.5618 0.5242 0.6031 0.5282 0.6031 0.5242 0.5618 0.7199 0.5242 0.5242 0.7199 0.5282 0.6031 0.5242 0.5618 0.5659 0.5242 0.5659 0.6031 0.5659 0.7199 0.7199 0.5282 0.5242 0.5282 0.5618 0.5242 0.5282 0.5282 0.5282 0.5659 0.5282 0.5242 0.5618 0.5242 0.7199 0.5659 0.5282 0.5659 0.5242 0.7199 0.5242 0.5282 0.7199 0.5282 0.5242 0.6031 0.5618 0.5659 0.6031 0.5242 0.5659 0.5242 0.5659 0.5242 0.5659 0.6031 0.5618 0.5618 0.5659 0.5659 0.6031 0.5282 0.5282 0.5242 0.5282 0.5282 0.5618 0.7199 0.5242 0.5242 0.5659 0.5618 0.6031 0.7199 0.7199 0.5282 0.5282 0.6031 0.7199 0.5242 0.5282 0.7199 0.5659 0.7199 0.6031 0.7199 0.5282 0.5242 0.5659 0.6031 0.7199 0.6031 0.5282 0.5242 0.5242 0.6031 0.5242 0.7199 0.5242 0.5242 0.7199 0.5282 0.6031 0.6031 0.6031 0.5242 0.5282 0.5282 0.5618 0.5242 0.5242 0.5242 0.5659 0.5659 0.6031 0.5282 0.5242 0.5282 0.5659 0.5618 0.5659 0.5618 0.6031 0.5242 0.5618 0.5242 0.5242 0.5659 0.5282 0.5282 0.7199 0.6031 0.5242 0.5618 0.7199 0.5659 0.5659 0.5659 0.5242 0.5242 0.5282 0.5242 0.6031 0.6031 0.5618 0.6031 0.5282 0.6031 0.7199 0.6031 0.6031 0.5242 0.5659 0.5242 0.5659 0.6031 0.5618 0.5282 0.6031 0.6031 0.7199 0.7199 0.5618 0.5242 0.5242 0.5282 0.5659 0.5242 0.7199 0.7199 0.5242 0.6031 0.5618 0.5282 0.5618 0.5659 0.5282 0.7199 0.7199 0.7199 0.5618 0.5659 0.5242 0.5659 0.5659 0.6031 0.5242 0.7199 0.5659 0.5282 0.7199 0.5618 0.6031 0.5242 0.5282 0.5659 0.5618 0.7199 0.7199 0.7199 0.5242 0.5618 0.7199 0.7199 0.5659 0.5659 0.5242 0.6031 0.6031 0.5282 0.6031 0.6031 0.5282 0.5282 0.6031 0.6031 0.5659 0.6031 0.5659 0.5242 0.5618 0.5618 0.5282 0.6031 0.7199 0.6031 0.5618 0.5242 0.5242 0.5242 0.5282 0.5242 0.7199 0.5618 0.7199 0.5282 0.5659 0.6031 0.6031 0.5659 0.5242 0.5282 0.5659 0.5618 0.7199 0.6031 0.6031 0.5282 0.5282 0.5618 0.5618 0.5242 0.6031 0.6031 0.5659 0.6031 0.7199 0.7199 0.5618 0.5242 0.5242 0.5242 0.5618 0.6031 0.6031 0.7199" HIT_INDICES="955 4806 5155 7451 7787 13224 14826 16276 17188 17800 19570 19817 19988 20279 20664 21821 22125 23569 24116 26350 26402 26543 28628 29119" ES_PROFILE="-0.0158 -0.0806 -0.0861 0.1575 0.3836 0.3551 0.3801 0.3992 0.4231 0.4494 0.4494 0.4742 0.4998 0.5223 0.5424 0.5454 0.5618 0.5547 0.5613 0.5330 0.5414 0.5480 0.5151 0.5078" RANK_AT_ES="22125.0000" RANK_SCORE_AT_ES="0.5882"/>
  <DTG RANKED_LIST="fpkm.rnk" TEMPLATE="sample.cls" GENESET="gene_sets.gmt#NEGATIVE_REGULATION_OF_CIRCADIAN_RHYTHM(GO:0042754)" ES="0.5598" NES="0.9698" NP="0.6440" FDR="0.4178" FWER="1.0000" RND_ES="0.6198 0.5644 0.5644 0.6043 0.6043 0.5598 0.6043 0.5598 0.5868 0.5598 0.6198 0.5598 0.5598 0.5598 0.6043 0.5868 0.5644 0.5644 0.5644 0.5378 0.5378 0.5644 0.5598 0.5644 0.5378 0.5598 0.5598 0.5378 0.6043 0.5598 0.5868 0.6043 0.6198 0.5598 0.6198 0.5378 0.5598 0.6043 0.5378 0.5378 0.5868 0.5868 0.5378 0.5598 0.5868 0.5598 0.5378 0.5644 0.5598 0.5868 0.5598 0.6198 0.6043 0.5378 0.5644 0.5598 0.5598 0.5378 0.5644 0.6043 0.6043 0.5598 0.5378 0.6198 0.5378 0.6043 0.6198 0.5644 0.5868 0.6198 0.5378 0.6043 0.5868 0.5598 0.5598 0.5644 0.6198 0.6198 0.6043 0.6043 0.5868 0.5598 0.5644 0.5644 0.5378 0.6198 0.5378 0.5378 0.5378 0.5868 0.6198 0.6043 0.6198 0.6043 0.5868 0.5598 0.5378 0.5644 0.6198 0.5868 0.5868 0.5598 0.5644 0.6198 0.6043 0.6198 0.5868 0.5598 0.5644 0.6198 0.5598 0.6198 0.5598 0.5598 0.6198 0.6043 0.6043 0.5644 0.5868 0.5378 0.6043 0.5598 0.5598 0.5598 0.5598 0.5868 0.5378 0.5598 0.5378 0.6043 0.5598 0.6198 0.5378 0.5378 0.5378 0.5378 0.6043 0.6198 0.6198 0.5598 0.5868 0.5598 0.5598 0.6198 0.5378 0.5598 0.6198 0.5598 0.5868 0.5868 0.5378 0.5868 0.5868 0.6043 0.5598 0.6198 0.5868 0.6043 0.6043 0.5378 0.5598 0.5868 0.6043 0.5644 0.6043 0.6043 0.6198 0.6198 0.6198 0.5378 0.5868 0.5598 0.5868 0.5598 0.6043 0.5598 0.5378 0.5598 0.5378 0.5598 0.5378 0.5378 0.6043 0.5598 0.5644 0.5378 0.5644 0.5598 0.5598 0.5868 0.6043 0.5378 0.6198 0.6198 0.5868 0.5378 0.5378 0.6043 0.5378 0.6198 0.5644 0.5644 0.5378 0.6198 0.5644 0.5378 0.5644 0.5378 0.6043 0.5378 0.5644 0.5598 0.5378 0.5644 0.5644 0.5868 0.5868 0.5868 0.5598 0.5378 0.6198 0.6043 0.6198 0.6198 0.6043 0.5868 0.5868 0.5868 0.6198 0.5644 0.6043 0.5378 0.5644 0.5644 0.5598 0.5378 0.5598 0.6043 0.6198 0.6043 0.6043 0.6043 0.6198 0.5598 0.5868 0.5598 0.5644 0.5644 0.5868 0.6198 0.5868 0.5598 0.5868 0.5868 0.5644 0.5598 0.5868 0.5598 0.5598 0.6198 0.5644 0.6043 0.5378 0.5378 0.5868 0.5868 0.5378 0.5868 0.5378 0.5378 0.5868 0.6198 0.5598 0.6198 0.5868 0.5868 0.5598 0.5868 0.6043 0.6198 0.5598 0.5378 0.5378 0.5598 0.6043 0.6043 0.5644 0.6198 0.5378 0.5598 0.5644 0.5644 0.5598 0.6198 0.5598 0.5644 0.5644 0.5644 0.5598 0.5598 0.6043 0.5598 0.5378 0.5644 0.6043 0.5598 0.5598 0.6043 0.5378 0.5644 0.6198 0.5378 0.5598 0.5868 0.5598 0.6043 0.5378 0.5644 0.6198 0.5644 0.5644 0.6198 0.5644 0.6043 0.5868 0.6043 0.5378 0.5644 0.6043 0.5644 0.5598 0.5644 0.5378 0.5378 0.6198 0.5644 0.6198 0.5644 0.6043 0.5378 0.5598 0.5378 0.5378 0.6043 0.5378 0.5644 0.6043 0.5644 0.6043 0.6198 0.6043 0.5378 0.6043 0.6198 0.6198 0.6198 0.6043 0.5644 0.5598 0.5378 0.5598 0.5598 0.5598 0.5644 0.5378 0.5644 0.5868 0.6043 0.5598 0.5644 0.5598 0.5868 0.5644 0.5644 0.5598 0.5598 0.5644 0.5378 0.5868 0.5598 0.5868 0.6043 0.5868 0.5644 0.5644 0.5644 0.5868 0.5598 0.5378 0.6198 0.6198 0.6043 0.5868 0.5868 0.6043 0.5598 0.5598 0.6043 0.6043 0.6043 0.5644 0.5868 0.5598 0.5378 0.5378 0.5644 0.5644 0.5644 0.5644 0.5644 0.6198 0.5598 0.5644 0.5644 0.5868 0.5868 0.6198 0.5644 0.5644 0.5598 0.5378 0.5868 0.5598 0.5644 0.6043 0.6198 0.5868 0.6198 0.5644 0.5598 0.5644 0.5868 0.5598 0.6198 0.6198 0.5598 0.6198 0.5378 0.5644 0.6198 0.5644 0.6043 0.5644 0.5644 0.5598 0.5598 0.5378 0.5644 0.6043 0.6198 0.5868 0.6043 0.5598 0.5644 0.6198 0.6043 0.5868 0.6043 0.5378 0.5378 0.5868 0.6043 0.5378 0.5598 0.6043 0.5598 0.5644 0.5378 0.5598 0.5868 0.5868 0.5598 0.5868 0.5378 0.5868 0.5378 0.5598 0.5644 0.5644 0.5598 0.5598 0.6198 0.5644 0.5598 0.5644 0.5378 0.6043 0.5644 0.5598 0.5378 0.5598 0.5598 0.5644 0.5644 0.6043 0.5868 0.5644 0.5644 0.6198 0.5868 0.5868 0.6043 0.5868 0.5868 0.6198 0.5868 0.5868 0.5378 0.5598 0.5598 0.5644 0.5868 0.5378 0.5644 0.6043 0.5598 0.5598 0.5868 0.5598 0.6043 0.6198 0.5378 0.5598 0.5378 0.5598 0.5868 0.5378 0.5644 0.5598 0.5598 0.5598 0.5644 0.6043 0.6043 0.6043 0.5868 0.5644 0.6043 0.6043 0.6043 0.6043 0.6043 0.6198 0.6198 0.5868 0.6198 0.6198 0.5378 0.5868 0.6198 0.6198 0.6043 0.6198 0.5598 0.6043 0.5644 0.5378 0.6198 0.6198 0.5868 0.6043 0.5598 0.5868 0.5868 0.5378 0.5868 0.6043 0.5644 0.5378 0.5644 0.6043 0.5598 0.6043 0.5644 0.6043 0.6043 0.5598 0.5644 0.5598 0.5644 0.6198 0.5644 0.5378 0.5378 0.5868 0.6198 0.6198 0.5598 0.6043 0.5644 0.6043 0.5378 0.5868 0.6043 0.5868 0.5378 0.5868 0.6198 0.5644 0.6043 0.5598 0.5378 0.6043 0.6043 0.6198 0.5378 0.5868 0.5598 0.6043 0.5598 0.5644 0.5378 0.6043 0.5868 0.6198 0.5598 0.5644 0.6043 0.5868 0.6198 0.5644 0.6043 0.5598 0.5644 0.5644 0.5868 0.6198 0.6198 0.5598 0.5378 0.5868 0.6198 0.6198 0.6198 0.5378 0.5644 0.6043 0.6198 0.6043 0.6043 0.5378 0.6198 0.5598 0.5868 0.5598 0.5598 0.5598 0.5644 0.5378 0.6043 0.5378 0.5868 0.6198 0.5378 0.5378 0.5644 0.6043 0.5868 0.5868 0.5644 0.6198 0.5868 0.5598 0.5598 0.5598 0.5644 0.5378 0.5598 0.5868 0.6043 0.6198 0.6043 0.6043 0.5598 0.5868 0.5378 0.6043 0.5378 0.5598 0.5378 0.5868 0.6043 0.6043 0.6043 0.5378 0.5598 0.5868 0.5598 0.5598 0.5598 0.5868 0.6043 0.6043 0.5868 0.6198 0.6043 0.5644 0.5598 0.5868 0.6043 0.5868 0.5378 0.5598 0.5598 0.5598 0.6198 0.5868 0.5868 0.5868 0.6043 0.5644 0.5868 0.5644 0.5868 0.6043 0.6043 0.5644 0.6043 0.5644 0.5868 0.5868 0.5868 0.6043 0.5644 0.5868 0.5644 0.6198 0.5598 0.5598 0.5598 0.6043 0.6198 0.5868 0.5598 0.5378 0.5868 0.5644 0.5868 0.5378 0.5598 0.6198 0.5378 0.5378 0.6198 0.5644 0.5868 0.5378 0.5598 0.6043 0.5378 0.6043 0.5868 0.6043 0.6198 0.6198 0.5644 0.5378 0.5644 0.5598 0.5378 0.5644 0.5644 0.5644 0.6043 0.5644 0.5378 0.5598 0.5378 0.6198 0.6043 0.5644 0.6043 0.5378 0.6198 0.5378 0.5644 0.6198 0.5644 0.5378 0.5868 0.5598 0.6043 0.5868 0.5378 0.6043 0.5378 0.6043 0.5378 0.6043 0.5868 0.5598 0.5598 0.6043 0.6043 0.5868 0.5644 0.5644 0.5378 0.5644 0.5644 0.5598 0.6198 0.5378 0.5378 0.6043 0.5598 0.5868 0.6198 0.6198 0.5644 0.5644 0.5868 0.6198 0.5378 0.5644 0.6198 0.6043 0.6198 0.5868 0.6198 0.5644 0.5378 0.6043 0.5868 0.6198 0.5868 0.5644 0.5378 0.5378 0.5868 0.5378 0.6198 0.5378 0.5378 0.6198 0.5644 0.5868 0.5868 0.5868 0.5378 0.5644 0.5644 0.5598 0.5378 0.5378 0.5378 0.6043 0.6043 0.5868 0.5644 0.5378 0.5644 0.6043 0.5598 0.6043 0.5598 0.5868 0.5378 0.5598 0.5378 0.5378 0.6043 0.5644 0.5644 0.6198 0.5868 0.5378 0.5598 0.6198 0.6043 0.6043 0.6043 0.5378 0.5378 0.5644 0.5378 0.5868 0.5868 0.5598 0.5868 0.5644 0.5868 0.6198 0.5868 0.5868 0.5378 0.6043 0.5378 0.6043 0.5868 0.5598 0.5644 0.5868 0.5868 0.6198 0.6198 0.5598 0.5378 0.5378 0.5644 0.6043 0.5378 0.6198 0.6198 0.5378 0.5868 0.5598 0.5644 0.5598 0.6043 0.5644 0.6198 0.6198 0.6198 0.5598 0.6043 0.5378 0.6043 0.6043 0.5868 0.5378 0.6198 0.6043 0.5644 0.6198 0.5598 0.5868 0.5378 0.5644 0.6043 0.5598 0.6198 0.6198 0.6198 0.5378 0.5598 0.6198 0.6198 0.6043 0.6043 0.5378 0.5868 0.5868 0.5644 0.5868 0.5868 0.5644 0.5644 0.5868 0.5868 0.6043 0.5868 0.6043 0.5378 0.5598 0.5598 0.5644 0.5868 0.6198 0.5868 0.5598 0.5378 0.5378 0.5378 0.5644 0.5378 0.6198 0.5598 0.6198 0.5644 0.6043 0.5868 0.5868 0.6043 0.5378 0.5644 0.6043 0.5598 0.6198 0.5868 0.5868 0.5644 0.5644 0.5598 0.5598 0.5378 0.5868 0.5868 0.6043 0.5868 0.6198 0.6198 0.5598 0.5378 0.5378 0.5378 0.5598 0.5868 0.5868 0.6198" HIT_INDICES="10294 10717 12559 13707 16825 18036 18462 21405 23398 24720 25798 25996 29997 31810 33389" ES_PROFILE="0.0259 0.2025 0.3068 0.4030 0.4302 0.4786 0.5369 0.5334 0.5344 0.5394 0.5428 0.5598 0.4921 0.4615 0.4355" RANK_AT_ES="25996.0000" RANK_SCORE_AT_ES="0.2853"/>
  <DTG RANKED_LIST="fpkm.rnk" TEMPLATE="sample.cls" GENESET="gene_sets.gmt#SCF_DEPENDENT_PROTEASOMAL_UBIQUITIN_DEPENDENT_PROTEIN_CATABOLIC_PROCESS(GO:0031146)" ES="0.5447" NES="0.9699" NP="0.4760" FDR="0.4175" FWER="1.0000" RND_ES="0.7328 0.4998 0.4998 0.5628 0.5628 0.5447 0.5628 0.5447 0.5629 0.5447 0.7328 0.5447 0.5447 0.5447 0.5628 0.5629 0.4998 0.4998 0.4998 0.4972 0.4972 0.4998 0.5447 0.4998 0.4972 0.5447 0.5447 0.4972 0.5628 0.5447 0.5629 0.5628 0.7328 0.5447 0.7328 0.4972 0.5447 0.5628 0.4972 0.4972 0.5629 0.5629 0.4972 0.5447 0.5629 0.5447 0.4972 0.4998 0.5447 0.5629 0.5447 0.7328 0.5628 0.4972 0.4998 0.5447 0.5447 0.4972 0.4998 0.5628 0.5628 0.5447 0.4972 0.7328 0.4972 0.5628 0.7328 0.4998 0.5629 0.7328 0.4972 0.5628 0.5629 0.5447 0.5447 0.4998 0.7328 0.7328 0.5628 0.5628 0.5629 0.5447 0.4998 0.4998 0.4972 0.7328 0.4972 0.4972 0.4972 0.5629 0.7328 0.5628 0.7328 0.5628 0.5629 0.5447 0.4972 0.4998 0.7328 0.5629 0.5629 0.5447 0.4998 0.7328 0.5628 0.7328 0.5629 0.5447 0.4998 0.7328 0.5447 0.7328 0.5447 0.5447 0.7328 0.5628 0.5628 0.4998 0.5629 0.4972 0.5628 0.5447 0.5447 0.5447 0.5447 0.5629 0.4972 0.5447 0.4972 0.5628 0.5447 0.7328 0.4972 0.4972 0.4972 0.4972 0.5628 0.7328 0.7328 0.5447 0.5629 0.5447 0.5447 0.7328 0.4972 0.5447 0.7328 0.5447 0.5629 0.5629 0.4972 0.5629 0.5629 0.5628 0.5447 0.7328 0.5629 0.5628 0.5628 0.4972 0.5447 0.5629 0.5628 0.4998 0.5628 0.5628 0.7328 0.7328 0.7328 0.4972 0.5629 0.5447 0.5629 0.5447 0.5628 0.5447 0.4972 0.5447 0.4972 0.5447 0.4972 0.4972 0.5628 0.5447 0.4998 0.4972 0.4998 0.5447 0.5447 0.5629 0.5628 0.4972 0.7328 0.7328 0.5629 0.4972 0.4972 0.5628 0.4972 0.7328 0.4998 0.4998 0.4972 0.7328 0.4998 0.4972 0.4998 0.4972 0.5628 0.4972 0.4998 0.5447 0.4972 0.4998 0.4998 0.5629 0.5629 0.5629 0.5447 0.4972 0.7328 0.5628 0.7328 0.7328 0.5628 0.5629 0.5629 0.5629 0.7328 0.4998 0.5628 0.4972 0.4998 0.4998 0.5447 0.4972 0.5447 0.5628 0.7328 0.5628 0.5628 0.5628 0.7328 0.5447 0.5629 0.5447 0.4998 0.4998 0.5629 0.7328 0.5629 0.5447 0.5629 0.5629 0.4998 0.5447 0.5629 0.5447 0.5447 0.7328 0.4998 0.5628 0.4972 0.4972 0.5629 0.5629 0.4972 0.5629 0.4972 0.4972 0.5629 0.7328 0.5447 0.7328 0.5629 0.5629 0.5447 0.5629 0.5628 0.7328 0.5447 0.4972 0.4972 0.5447 0.5628 0.5628 0.4998 0.7328 0.4972 0.5447 0.4998 0.4998 0.5447 0.7328 0.5447 0.4998 0.4998 0.4998 0.5447 0.5447 0.5628 0.5447 0.4972 0.4998 0.5628 0.5447 0.5447 0.5628 0.4972 0.4998 0.7328 0.4972 0.5447 0.5629 0.5447 0.5628 0.4972 0.4998 0.7328 0.4998 0.4998 0.7328 0.4998 0.5628 0.5629 0.5628 0.4972 0.4998 0.5628 0.4998 0.5447 0.4998 0.4972 0.4972 0.7328 0.4998 0.7328 0.4998 0.5628 0.4972 0.5447 0.4972 0.4972 0.5628 0.4972 0.4998 0.5628 0.4998 0.5628 0.7328 0.5628 0.4972 0.5628 0.7328 0.7328 0.7328 0.5628 0.4998 0.5447 0.4972 0.5447 0.5447 0.5447 0.4998 0.4972 0.4998 0.5629 0.5628 0.5447 0.4998 0.5447 0.5629 0.4998 0.4998 0.5447 0.5447 0.4998 0.4972 0.5629 0.5447 0.5629 0.5628 0.5629 0.4998 0.4998 0.4998 0.5629 0.5447 0.4972 0.7328 0.7328 0.5628 0.5629 0.5629 0.5628 0.5447 0.5447 0.5628 0.5628 0.5628 0.4998 0.5629 0.5447 0.4972 0.4972 0.4998 0.4998 0.4998 0.4998 0.4998 0.7328 0.5447 0.4998 0.4998 0.5629 0.5629 0.7328 0.4998 0.4998 0.5447 0.4972 0.5629 0.5447 0.4998 0.5628 0.7328 0.5629 0.7328 0.4998 0.5447 0.4998 0.5629 0.5447 0.7328 0.7328 0.5447 0.7328 0.4972 0.4998 0.7328 0.4998 0.5628 0.4998 0.4998 0.5447 0.5447 0.4972 0.4998 0.5628 0.7328 0.5629 0.5628 0.5447 0.4998 0.7328 0.5628 0.5629 0.5628 0.4972 0.4972 0.5629 0.5628 0.4972 0.5447 0.5628 0.5447 0.4998 0.4972 0.5447 0.5629 0.5629 0.5447 0.5629 0.4972 0.5629 0.4972 0.5447 0.4998 0.4998 0.5447 0.5447 0.7328 0.4998 0.5447 0.4998 0.4972 0.5628 0.4998 0.5447 0.4972 0.5447 0.5447 0.4998 0.4998 0.5628 0.5629 0.4998 0.4998 0.7328 0.5629 0.5629 0.5628 0.5629 0.5629 0.7328 0.5629 0.5629 0.4972 0.5447 0.5447 0.4998 0.5629 0.4972 0.4998 0.5628 0.5447 0.5447 0.5629 0.5447 0.5628 0.7328 0.4972 0.5447 0.4972 0.5447 0.5629 0.4972 0.4998 0.5447 0.5447 0.5447 0.4998 0.5628 0.5628 0.5628 0.5629 0.4998 0.5628 0.5628 0.5628 0.5628 0.5628 0.7328 0.7328 0.5629 0.7328 0.7328 0.4972 0.5629 0.7328 0.7328 0.5628 0.7328 0.5447 0.5628 0.4998 0.4972 0.7328 0.7328 0.5629 0.5628 0.5447 0.5629 0.5629 0.4972 0.5629 0.5628 0.4998 0.4972 0.4998 0.5628 0.5447 0.5628 0.4998 0.5628 0.5628 0.5447 0.4998 0.5447 0.4998 0.7328 0.4998 0.4972 0.4972 0.5629 0.7328 0.7328 0.5447 0.5628 0.4998 0.5628 0.4972 0.5629 0.5628 0.5629 0.4972 0.5629 0.7328 0.4998 0.5628 0.5447 0.4972 0.5628 0.5628 0.7328 0.4972 0.5629 0.5447 0.5628 0.5447 0.4998 0.4972 0.5628 0.5629 0.7328 0.5447 0.4998 0.5628 0.5629 0.7328 0.4998 0.5628 0.5447 0.4998 0.4998 0.5629 0.7328 0.7328 0.5447 0.4972 0.5629 0.7328 0.7328 0.7328 0.4972 0.4998 0.5628 0.7328 0.5628 0.5628 0.4972 0.7328 0.5447 0.5629 0.5447 0.5447 0.5447 0.4998 0.4972 0.5628 0.4972 0.5629 0.7328 0.4972 0.4972 0.4998 0.5628 0.5629 0.5629 0.4998 0.7328 0.5629 0.5447 0.5447 0.5447 0.4998 0.4972 0.5447 0.5629 0.5628 0.7328 0.5628 0.5628 0.5447 0.5629 0.4972 0.5628 0.4972 0.5447 0.4972 0.5629 0.5628 0.5628 0.5628 0.4972 0.5447 0.5629 0.5447 0.5447 0.5447 0.5629 0.5628 0.5628 0.5629 0.7328 0.5628 0.4998 0.5447 0.5629 0.5628 0.5629 0.4972 0.5447 0.5447 0.5447 0.7328 0.5629 0.5629 0.5629 0.5628 0.4998 0.5629 0.4998 0.5629 0.5628 0.5628 0.4998 0.5628 0.4998 0.5629 0.5629 0.5629 0.5628 0.4998 0.5629 0.4998 0.7328 0.5447 0.5447 0.5447 0.5628 0.7328 0.5629 0.5447 0.4972 0.5629 0.4998 0.5629 0.4972 0.5447 0.7328 0.4972 0.4972 0.7328 0.4998 0.5629 0.4972 0.5447 0.5628 0.4972 0.5628 0.5629 0.5628 0.7328 0.7328 0.4998 0.4972 0.4998 0.5447 0.4972 0.4998 0.4998 0.4998 0.5628 0.4998 0.4972 0.5447 0.4972 0.7328 0.5628 0.4998 0.5628 0.4972 0.7328 0.4972 0.4998 0.7328 0.4998 0.4972 0.5629 0.5447 0.5628 0.5629 0.4972 0.5628 0.4972 0.5628 0.4972 0.5628 0.5629 0.5447 0.5447 0.5628 0.5628 0.5629 0.4998 0.4998 0.4972 0.4998 0.4998 0.5447 0.7328 0.4972 0.4972 0.5628 0.5447 0.5629 0.7328 0.7328 0.4998 0.4998 0.5629 0.7328 0.4972 0.4998 0.7328 0.5628 0.7328 0.5629 0.7328 0.4998 0.4972 0.5628 0.5629 0.7328 0.5629 0.4998 0.4972 0.4972 0.5629 0.4972 0.7328 0.4972 0.4972 0.7328 0.4998 0.5629 0.5629 0.5629 0.4972 0.4998 0.4998 0.5447 0.4972 0.4972 0.4972 0.5628 0.5628 0.5629 0.4998 0.4972 0.4998 0.5628 0.5447 0.5628 0.5447 0.5629 0.4972 0.5447 0.4972 0.4972 0.5628 0.4998 0.4998 0.7328 0.5629 0.4972 0.5447 0.7328 0.5628 0.5628 0.5628 0.4972 0.4972 0.4998 0.4972 0.5629 0.5629 0.5447 0.5629 0.4998 0.5629 0.7328 0.5629 0.5629 0.4972 0.5628 0.4972 0.5628 0.5629 0.5447 0.4998 0.5629 0.5629 0.7328 0.7328 0.5447 0.4972 0.4972 0.4998 0.5628 0.4972 0.7328 0.7328 0.4972 0.5629 0.5447 0.4998 0.5447 0.5628 0.4998 0.7328 0.7328 0.7328 0.5447 0.5628 0.4972 0.5628 0.5628 0.5629 0.4972 0.7328 0.5628 0.4998 0.7328 0.5447 0.5629 0.4972 0.4998 0.5628 0.5447 0.7328 0.7328 0.7328 0.4972 0.5447 0.7328 0.7328 0.5628 0.5628 0.4972 0.5629 0.5629 0.4998 0.5629 0.5629 0.4998 0.4998 0.5629 0.5629 0.5628 0.5629 0.5628 0.4972 0.5447 0.5447 0.4998 0.5629 0.7328 0.5629 0.5447 0.4972 0.4972 0.4972 0.4998 0.4972 0.7328 0.5447 0.7328 0.4998 0.5628 0.5629 0.5629 0.5628 0.4972 0.4998 0.5628 0.5447 0.7328 0.5629 0.5629 0.4998 0.4998 0.5447 0.5447 0.4972 0.5629 0.5629 0.5628 0.5629 0.7328 0.7328 0.5447 0.4972 0.4972 0.4972 0.5447 0.5629 0.5629 0.7328" HIT_INDICES="10195 10364 10547 11299 11564 11583 11858 11928 12125 12200 12313 12370 12383 12431 12908 13315 13760 13952 14846 14891 15080 15286 15400 15916 16096 16355 16497 16723 16724 16931 17179 18555 18672 19337 19834 19844 19867 20050 20895 21403 22028 22372 22974 23234 23296 23637 23804 23953 24039 24261 24328 24347 25048 25205 25323 25513 25751 25832 26040 26052 26562 26653 27352 27820 28343 28407 28566 29529 31673 33575 35826 39214 53175" ES_PROFILE="-0.1318 -0.0954 -0.0608 -0.0403 -0.0129 0.0186 0.0441 0.0728 0.0984 0.1257 0.1518 0.1787 0.2063 0.2330 0.2506 0.2678 0.2832 0.3024 0.3074 0.3266 0.3429 0.3584 0.3751 0.3840 0.3982 0.4106 0.4247 0.4370 0.4531 0.4654 0.4764 0.4661 0.4768 0.4772 0.4800 0.4910 0.5018 0.5096 0.5052 0.5059 0.5037 0.5060 0.5032 0.5059 0.5119 0.5128 0.5164 0.5202 0.5249 0.5271 0.5318 0.5373 0.5306 0.5329 0.5358 0.5372 0.5375 0.5404 0.5409 0.5447 0.5395 0.5413 0.5319 0.5259 0.5184 0.5185 0.5168 0.5006 0.4643 0.4323 0.3943 0.3371 0.1009" RANK_AT_ES="26052.0000" RANK_SCORE_AT_ES="0.2808"/>
  <DTG RANKED_LIST="fpkm.rnk" TEMPLATE="sample.cls" GENESET="gene_sets.gmt#ANTIMICROBIAL_HUMORAL_RESPONSE(GO:0019730)" ES="0.5687" NES="0.9699" NP="0.3070" FDR="0.4176" FWER="1.0000" RND_ES="0.8624 0.4892 0.4892 0.5898 0.5898 0.5687 0.5898 0.5687 0.5676 0.5687 0.8624 0.5687 0.5687 0.5687 0.5898 0.5676 0.4892 0.4892 0.4892 0.4889 0.4889 0.4892 0.5687 0.4892 0.4889 0.5687 0.5687 0.4889 0.5898 0.5687 0.5676 0.5898 0.8624 0.5687 0.8624 0.4889 0.5687 0.5898 0.4889 0.4889 0.5676 0.5676 0.4889 0.5687 0.5676 0.5687 0.4889 0.4892 0.5687 0.5676 0.5687 0.8624 0.5898 0.4889 0.4892 0.5687 0.5687 0.4889 0.4892 0.5898 0.5898 0.5687 0.4889 0.8624 0.4889 0.5898 0.8624 0.4892 0.5676 0.8624 0.4889 0.5898 0.5676 0.5687 0.5687 0.4892 0.8624 0.8624 0.5898 0.5898 0.5676 0.5687 0.4892 0.4892 0.4889 0.8624 0.4889 0.4889 0.4889 0.5676 0.8624 0.5898 0.8624 0.5898 0.5676 0.5687 0.4889 0.4892 0.8624 0.5676 0.5676 0.5687 0.4892 0.8624 0.5898 0.8624 0.5676 0.5687 0.4892 0.8624 0.5687 0.8624 0.5687 0.5687 0.8624 0.5898 0.5898 0.4892 0.5676 0.4889 0.5898 0.5687 0.5687 0.5687 0.5687 0.5676 0.4889 0.5687 0.4889 0.5898 0.5687 0.8624 0.4889 0.4889 0.4889 0.4889 0.5898 0.8624 0.8624 0.5687 0.5676 0.5687 0.5687 0.8624 0.4889 0.5687 0.8624 0.5687 0.5676 0.5676 0.4889 0.5676 0.5676 0.5898 0.5687 0.8624 0.5676 0.5898 0.5898 0.4889 0.5687 0.5676 0.5898 0.4892 0.5898 0.5898 0.8624 0.8624 0.8624 0.4889 0.5676 0.5687 0.5676 0.5687 0.5898 0.5687 0.4889 0.5687 0.4889 0.5687 0.4889 0.4889 0.5898 0.5687 0.4892 0.4889 0.4892 0.5687 0.5687 0.5676 0.5898 0.4889 0.8624 0.8624 0.5676 0.4889 0.4889 0.5898 0.4889 0.8624 0.4892 0.4892 0.4889 0.8624 0.4892 0.4889 0.4892 0.4889 0.5898 0.4889 0.4892 0.5687 0.4889 0.4892 0.4892 0.5676 0.5676 0.5676 0.5687 0.4889 0.8624 0.5898 0.8624 0.8624 0.5898 0.5676 0.5676 0.5676 0.8624 0.4892 0.5898 0.4889 0.4892 0.4892 0.5687 0.4889 0.5687 0.5898 0.8624 0.5898 0.5898 0.5898 0.8624 0.5687 0.5676 0.5687 0.4892 0.4892 0.5676 0.8624 0.5676 0.5687 0.5676 0.5676 0.4892 0.5687 0.5676 0.5687 0.5687 0.8624 0.4892 0.5898 0.4889 0.4889 0.5676 0.5676 0.4889 0.5676 0.4889 0.4889 0.5676 0.8624 0.5687 0.8624 0.5676 0.5676 0.5687 0.5676 0.5898 0.8624 0.5687 0.4889 0.4889 0.5687 0.5898 0.5898 0.4892 0.8624 0.4889 0.5687 0.4892 0.4892 0.5687 0.8624 0.5687 0.4892 0.4892 0.4892 0.5687 0.5687 0.5898 0.5687 0.4889 0.4892 0.5898 0.5687 0.5687 0.5898 0.4889 0.4892 0.8624 0.4889 0.5687 0.5676 0.5687 0.5898 0.4889 0.4892 0.8624 0.4892 0.4892 0.8624 0.4892 0.5898 0.5676 0.5898 0.4889 0.4892 0.5898 0.4892 0.5687 0.4892 0.4889 0.4889 0.8624 0.4892 0.8624 0.4892 0.5898 0.4889 0.5687 0.4889 0.4889 0.5898 0.4889 0.4892 0.5898 0.4892 0.5898 0.8624 0.5898 0.4889 0.5898 0.8624 0.8624 0.8624 0.5898 0.4892 0.5687 0.4889 0.5687 0.5687 0.5687 0.4892 0.4889 0.4892 0.5676 0.5898 0.5687 0.4892 0.5687 0.5676 0.4892 0.4892 0.5687 0.5687 0.4892 0.4889 0.5676 0.5687 0.5676 0.5898 0.5676 0.4892 0.4892 0.4892 0.5676 0.5687 0.4889 0.8624 0.8624 0.5898 0.5676 0.5676 0.5898 0.5687 0.5687 0.5898 0.5898 0.5898 0.4892 0.5676 0.5687 0.4889 0.4889 0.4892 0.4892 0.4892 0.4892 0.4892 0.8624 0.5687 0.4892 0.4892 0.5676 0.5676 0.8624 0.4892 0.4892 0.5687 0.4889 0.5676 0.5687 0.4892 0.5898 0.8624 0.5676 0.8624 0.4892 0.5687 0.4892 0.5676 0.5687 0.8624 0.8624 0.5687 0.8624 0.4889 0.4892 0.8624 0.4892 0.5898 0.4892 0.4892 0.5687 0.5687 0.4889 0.4892 0.5898 0.8624 0.5676 0.5898 0.5687 0.4892 0.8624 0.5898 0.5676 0.5898 0.4889 0.4889 0.5676 0.5898 0.4889 0.5687 0.5898 0.5687 0.4892 0.4889 0.5687 0.5676 0.5676 0.5687 0.5676 0.4889 0.5676 0.4889 0.5687 0.4892 0.4892 0.5687 0.5687 0.8624 0.4892 0.5687 0.4892 0.4889 0.5898 0.4892 0.5687 0.4889 0.5687 0.5687 0.4892 0.4892 0.5898 0.5676 0.4892 0.4892 0.8624 0.5676 0.5676 0.5898 0.5676 0.5676 0.8624 0.5676 0.5676 0.4889 0.5687 0.5687 0.4892 0.5676 0.4889 0.4892 0.5898 0.5687 0.5687 0.5676 0.5687 0.5898 0.8624 0.4889 0.5687 0.4889 0.5687 0.5676 0.4889 0.4892 0.5687 0.5687 0.5687 0.4892 0.5898 0.5898 0.5898 0.5676 0.4892 0.5898 0.5898 0.5898 0.5898 0.5898 0.8624 0.8624 0.5676 0.8624 0.8624 0.4889 0.5676 0.8624 0.8624 0.5898 0.8624 0.5687 0.5898 0.4892 0.4889 0.8624 0.8624 0.5676 0.5898 0.5687 0.5676 0.5676 0.4889 0.5676 0.5898 0.4892 0.4889 0.4892 0.5898 0.5687 0.5898 0.4892 0.5898 0.5898 0.5687 0.4892 0.5687 0.4892 0.8624 0.4892 0.4889 0.4889 0.5676 0.8624 0.8624 0.5687 0.5898 0.4892 0.5898 0.4889 0.5676 0.5898 0.5676 0.4889 0.5676 0.8624 0.4892 0.5898 0.5687 0.4889 0.5898 0.5898 0.8624 0.4889 0.5676 0.5687 0.5898 0.5687 0.4892 0.4889 0.5898 0.5676 0.8624 0.5687 0.4892 0.5898 0.5676 0.8624 0.4892 0.5898 0.5687 0.4892 0.4892 0.5676 0.8624 0.8624 0.5687 0.4889 0.5676 0.8624 0.8624 0.8624 0.4889 0.4892 0.5898 0.8624 0.5898 0.5898 0.4889 0.8624 0.5687 0.5676 0.5687 0.5687 0.5687 0.4892 0.4889 0.5898 0.4889 0.5676 0.8624 0.4889 0.4889 0.4892 0.5898 0.5676 0.5676 0.4892 0.8624 0.5676 0.5687 0.5687 0.5687 0.4892 0.4889 0.5687 0.5676 0.5898 0.8624 0.5898 0.5898 0.5687 0.5676 0.4889 0.5898 0.4889 0.5687 0.4889 0.5676 0.5898 0.5898 0.5898 0.4889 0.5687 0.5676 0.5687 0.5687 0.5687 0.5676 0.5898 0.5898 0.5676 0.8624 0.5898 0.4892 0.5687 0.5676 0.5898 0.5676 0.4889 0.5687 0.5687 0.5687 0.8624 0.5676 0.5676 0.5676 0.5898 0.4892 0.5676 0.4892 0.5676 0.5898 0.5898 0.4892 0.5898 0.4892 0.5676 0.5676 0.5676 0.5898 0.4892 0.5676 0.4892 0.8624 0.5687 0.5687 0.5687 0.5898 0.8624 0.5676 0.5687 0.4889 0.5676 0.4892 0.5676 0.4889 0.5687 0.8624 0.4889 0.4889 0.8624 0.4892 0.5676 0.4889 0.5687 0.5898 0.4889 0.5898 0.5676 0.5898 0.8624 0.8624 0.4892 0.4889 0.4892 0.5687 0.4889 0.4892 0.4892 0.4892 0.5898 0.4892 0.4889 0.5687 0.4889 0.8624 0.5898 0.4892 0.5898 0.4889 0.8624 0.4889 0.4892 0.8624 0.4892 0.4889 0.5676 0.5687 0.5898 0.5676 0.4889 0.5898 0.4889 0.5898 0.4889 0.5898 0.5676 0.5687 0.5687 0.5898 0.5898 0.5676 0.4892 0.4892 0.4889 0.4892 0.4892 0.5687 0.8624 0.4889 0.4889 0.5898 0.5687 0.5676 0.8624 0.8624 0.4892 0.4892 0.5676 0.8624 0.4889 0.4892 0.8624 0.5898 0.8624 0.5676 0.8624 0.4892 0.4889 0.5898 0.5676 0.8624 0.5676 0.4892 0.4889 0.4889 0.5676 0.4889 0.8624 0.4889 0.4889 0.8624 0.4892 0.5676 0.5676 0.5676 0.4889 0.4892 0.4892 0.5687 0.4889 0.4889 0.4889 0.5898 0.5898 0.5676 0.4892 0.4889 0.4892 0.5898 0.5687 0.5898 0.5687 0.5676 0.4889 0.5687 0.4889 0.4889 0.5898 0.4892 0.4892 0.8624 0.5676 0.4889 0.5687 0.8624 0.5898 0.5898 0.5898 0.4889 0.4889 0.4892 0.4889 0.5676 0.5676 0.5687 0.5676 0.4892 0.5676 0.8624 0.5676 0.5676 0.4889 0.5898 0.4889 0.5898 0.5676 0.5687 0.4892 0.5676 0.5676 0.8624 0.8624 0.5687 0.4889 0.4889 0.4892 0.5898 0.4889 0.8624 0.8624 0.4889 0.5676 0.5687 0.4892 0.5687 0.5898 0.4892 0.8624 0.8624 0.8624 0.5687 0.5898 0.4889 0.5898 0.5898 0.5676 0.4889 0.8624 0.5898 0.4892 0.8624 0.5687 0.5676 0.4889 0.4892 0.5898 0.5687 0.8624 0.8624 0.8624 0.4889 0.5687 0.8624 0.8624 0.5898 0.5898 0.4889 0.5676 0.5676 0.4892 0.5676 0.5676 0.4892 0.4892 0.5676 0.5676 0.5898 0.5676 0.5898 0.4889 0.5687 0.5687 0.4892 0.5676 0.8624 0.5676 0.5687 0.4889 0.4889 0.4889 0.4892 0.4889 0.8624 0.5687 0.8624 0.4892 0.5898 0.5676 0.5676 0.5898 0.4889 0.4892 0.5898 0.5687 0.8624 0.5676 0.5676 0.4892 0.4892 0.5687 0.5687 0.4889 0.5676 0.5676 0.5898 0.5676 0.8624 0.8624 0.5687 0.4889 0.4889 0.4889 0.5687 0.5676 0.5676 0.8624" HIT_INDICES="1787 2248 2428 2599 3880 4354 5640 6275 8121 9039 10329 10916 12090 14390 14653 16764 16846 17604 17973 18781 19638 20407 20441 21626 21913 22081 22737 23673 24257 24343 24805 25947 27162 27497 27696 27731 27957 28221 28626 28726 28758 28921 29101 29210 29308 29331 29347 29399 29406 29473 29842 30365 30384 30438 30684 31004 31283 31558 31629 31934 32080 32168 32381 32436 32441 32453 32486 32535 32959 34322 36224 36299 36916 37671 37893 38588 39958 40027 40329 40393 40525 43867 44749 45347 47627 48093 48373 48507 48803 49141 49715 50635 51066 51163 51889 52162 52163 53130 53355 54350 54725 55260 55655 55656 56856 57568 57588 59028" ES_PROFILE="-0.0301 -0.0378 -0.0407 -0.0434 -0.0649 -0.0728 -0.0944 0.4189 0.4655 0.5060 0.5244 0.5504 0.5601 0.5428 0.5595 0.5400 0.5549 0.5568 0.5647 0.5638 0.5610 0.5586 0.5687 0.5577 0.5617 0.5674 0.5641 0.5550 0.5512 0.5557 0.5533 0.5382 0.5203 0.5170 0.5158 0.5173 0.5152 0.5122 0.5063 0.5054 0.5057 0.5035 0.5009 0.4993 0.4979 0.4977 0.4976 0.4969 0.4969 0.4959 0.4897 0.4808 0.4805 0.4796 0.4755 0.4701 0.4653 0.4607 0.4595 0.4544 0.4519 0.4504 0.4468 0.4459 0.4459 0.4457 0.4451 0.4443 0.4372 0.4142 0.3822 0.3811 0.3708 0.3581 0.3545 0.3429 0.3199 0.3189 0.3139 0.3130 0.3109 0.2545 0.2397 0.2297 0.1912 0.1835 0.1789 0.1768 0.1720 0.1664 0.1568 0.1414 0.1343 0.1328 0.1207 0.1162 0.1163 0.1001 0.0965 0.0798 0.0736 0.0647 0.0581 0.0583 0.0381 0.0262 0.0260 0.0018" RANK_AT_ES="20441.0000" RANK_SCORE_AT_ES="0.7379"/>
  <DTG RANKED_LIST="fpkm.rnk" TEMPLATE="sample.cls" GENESET="gene_sets.gmt#ATP_HYDROLYSIS_COUPLED_ION_TRANSMEMBRANE_TRANSPORT(GO:0099131)" ES="0.5666" NES="0.9700" NP="0.1410" FDR="0.4176" FWER="1.0000" RND_ES="0.8519 0.5103 0.5103 0.5621 0.5621 0.5666 0.5621 0.5666 0.5508 0.5666 0.8519 0.5666 0.5666 0.5666 0.5621 0.5508 0.5103 0.5103 0.5103 0.5095 0.5095 0.5103 0.5666 0.5103 0.5095 0.5666 0.5666 0.5095 0.5621 0.5666 0.5508 0.5621 0.8519 0.5666 0.8519 0.5095 0.5666 0.5621 0.5095 0.5095 0.5508 0.5508 0.5095 0.5666 0.5508 0.5666 0.5095 0.5103 0.5666 0.5508 0.5666 0.8519 0.5621 0.5095 0.5103 0.5666 0.5666 0.5095 0.5103 0.5621 0.5621 0.5666 0.5095 0.8519 0.5095 0.5621 0.8519 0.5103 0.5508 0.8519 0.5095 0.5621 0.5508 0.5666 0.5666 0.5103 0.8519 0.8519 0.5621 0.5621 0.5508 0.5666 0.5103 0.5103 0.5095 0.8519 0.5095 0.5095 0.5095 0.5508 0.8519 0.5621 0.8519 0.5621 0.5508 0.5666 0.5095 0.5103 0.8519 0.5508 0.5508 0.5666 0.5103 0.8519 0.5621 0.8519 0.5508 0.5666 0.5103 0.8519 0.5666 0.8519 0.5666 0.5666 0.8519 0.5621 0.5621 0.5103 0.5508 0.5095 0.5621 0.5666 0.5666 0.5666 0.5666 0.5508 0.5095 0.5666 0.5095 0.5621 0.5666 0.8519 0.5095 0.5095 0.5095 0.5095 0.5621 0.8519 0.8519 0.5666 0.5508 0.5666 0.5666 0.8519 0.5095 0.5666 0.8519 0.5666 0.5508 0.5508 0.5095 0.5508 0.5508 0.5621 0.5666 0.8519 0.5508 0.5621 0.5621 0.5095 0.5666 0.5508 0.5621 0.5103 0.5621 0.5621 0.8519 0.8519 0.8519 0.5095 0.5508 0.5666 0.5508 0.5666 0.5621 0.5666 0.5095 0.5666 0.5095 0.5666 0.5095 0.5095 0.5621 0.5666 0.5103 0.5095 0.5103 0.5666 0.5666 0.5508 0.5621 0.5095 0.8519 0.8519 0.5508 0.5095 0.5095 0.5621 0.5095 0.8519 0.5103 0.5103 0.5095 0.8519 0.5103 0.5095 0.5103 0.5095 0.5621 0.5095 0.5103 0.5666 0.5095 0.5103 0.5103 0.5508 0.5508 0.5508 0.5666 0.5095 0.8519 0.5621 0.8519 0.8519 0.5621 0.5508 0.5508 0.5508 0.8519 0.5103 0.5621 0.5095 0.5103 0.5103 0.5666 0.5095 0.5666 0.5621 0.8519 0.5621 0.5621 0.5621 0.8519 0.5666 0.5508 0.5666 0.5103 0.5103 0.5508 0.8519 0.5508 0.5666 0.5508 0.5508 0.5103 0.5666 0.5508 0.5666 0.5666 0.8519 0.5103 0.5621 0.5095 0.5095 0.5508 0.5508 0.5095 0.5508 0.5095 0.5095 0.5508 0.8519 0.5666 0.8519 0.5508 0.5508 0.5666 0.5508 0.5621 0.8519 0.5666 0.5095 0.5095 0.5666 0.5621 0.5621 0.5103 0.8519 0.5095 0.5666 0.5103 0.5103 0.5666 0.8519 0.5666 0.5103 0.5103 0.5103 0.5666 0.5666 0.5621 0.5666 0.5095 0.5103 0.5621 0.5666 0.5666 0.5621 0.5095 0.5103 0.8519 0.5095 0.5666 0.5508 0.5666 0.5621 0.5095 0.5103 0.8519 0.5103 0.5103 0.8519 0.5103 0.5621 0.5508 0.5621 0.5095 0.5103 0.5621 0.5103 0.5666 0.5103 0.5095 0.5095 0.8519 0.5103 0.8519 0.5103 0.5621 0.5095 0.5666 0.5095 0.5095 0.5621 0.5095 0.5103 0.5621 0.5103 0.5621 0.8519 0.5621 0.5095 0.5621 0.8519 0.8519 0.8519 0.5621 0.5103 0.5666 0.5095 0.5666 0.5666 0.5666 0.5103 0.5095 0.5103 0.5508 0.5621 0.5666 0.5103 0.5666 0.5508 0.5103 0.5103 0.5666 0.5666 0.5103 0.5095 0.5508 0.5666 0.5508 0.5621 0.5508 0.5103 0.5103 0.5103 0.5508 0.5666 0.5095 0.8519 0.8519 0.5621 0.5508 0.5508 0.5621 0.5666 0.5666 0.5621 0.5621 0.5621 0.5103 0.5508 0.5666 0.5095 0.5095 0.5103 0.5103 0.5103 0.5103 0.5103 0.8519 0.5666 0.5103 0.5103 0.5508 0.5508 0.8519 0.5103 0.5103 0.5666 0.5095 0.5508 0.5666 0.5103 0.5621 0.8519 0.5508 0.8519 0.5103 0.5666 0.5103 0.5508 0.5666 0.8519 0.8519 0.5666 0.8519 0.5095 0.5103 0.8519 0.5103 0.5621 0.5103 0.5103 0.5666 0.5666 0.5095 0.5103 0.5621 0.8519 0.5508 0.5621 0.5666 0.5103 0.8519 0.5621 0.5508 0.5621 0.5095 0.5095 0.5508 0.5621 0.5095 0.5666 0.5621 0.5666 0.5103 0.5095 0.5666 0.5508 0.5508 0.5666 0.5508 0.5095 0.5508 0.5095 0.5666 0.5103 0.5103 0.5666 0.5666 0.8519 0.5103 0.5666 0.5103 0.5095 0.5621 0.5103 0.5666 0.5095 0.5666 0.5666 0.5103 0.5103 0.5621 0.5508 0.5103 0.5103 0.8519 0.5508 0.5508 0.5621 0.5508 0.5508 0.8519 0.5508 0.5508 0.5095 0.5666 0.5666 0.5103 0.5508 0.5095 0.5103 0.5621 0.5666 0.5666 0.5508 0.5666 0.5621 0.8519 0.5095 0.5666 0.5095 0.5666 0.5508 0.5095 0.5103 0.5666 0.5666 0.5666 0.5103 0.5621 0.5621 0.5621 0.5508 0.5103 0.5621 0.5621 0.5621 0.5621 0.5621 0.8519 0.8519 0.5508 0.8519 0.8519 0.5095 0.5508 0.8519 0.8519 0.5621 0.8519 0.5666 0.5621 0.5103 0.5095 0.8519 0.8519 0.5508 0.5621 0.5666 0.5508 0.5508 0.5095 0.5508 0.5621 0.5103 0.5095 0.5103 0.5621 0.5666 0.5621 0.5103 0.5621 0.5621 0.5666 0.5103 0.5666 0.5103 0.8519 0.5103 0.5095 0.5095 0.5508 0.8519 0.8519 0.5666 0.5621 0.5103 0.5621 0.5095 0.5508 0.5621 0.5508 0.5095 0.5508 0.8519 0.5103 0.5621 0.5666 0.5095 0.5621 0.5621 0.8519 0.5095 0.5508 0.5666 0.5621 0.5666 0.5103 0.5095 0.5621 0.5508 0.8519 0.5666 0.5103 0.5621 0.5508 0.8519 0.5103 0.5621 0.5666 0.5103 0.5103 0.5508 0.8519 0.8519 0.5666 0.5095 0.5508 0.8519 0.8519 0.8519 0.5095 0.5103 0.5621 0.8519 0.5621 0.5621 0.5095 0.8519 0.5666 0.5508 0.5666 0.5666 0.5666 0.5103 0.5095 0.5621 0.5095 0.5508 0.8519 0.5095 0.5095 0.5103 0.5621 0.5508 0.5508 0.5103 0.8519 0.5508 0.5666 0.5666 0.5666 0.5103 0.5095 0.5666 0.5508 0.5621 0.8519 0.5621 0.5621 0.5666 0.5508 0.5095 0.5621 0.5095 0.5666 0.5095 0.5508 0.5621 0.5621 0.5621 0.5095 0.5666 0.5508 0.5666 0.5666 0.5666 0.5508 0.5621 0.5621 0.5508 0.8519 0.5621 0.5103 0.5666 0.5508 0.5621 0.5508 0.5095 0.5666 0.5666 0.5666 0.8519 0.5508 0.5508 0.5508 0.5621 0.5103 0.5508 0.5103 0.5508 0.5621 0.5621 0.5103 0.5621 0.5103 0.5508 0.5508 0.5508 0.5621 0.5103 0.5508 0.5103 0.8519 0.5666 0.5666 0.5666 0.5621 0.8519 0.5508 0.5666 0.5095 0.5508 0.5103 0.5508 0.5095 0.5666 0.8519 0.5095 0.5095 0.8519 0.5103 0.5508 0.5095 0.5666 0.5621 0.5095 0.5621 0.5508 0.5621 0.8519 0.8519 0.5103 0.5095 0.5103 0.5666 0.5095 0.5103 0.5103 0.5103 0.5621 0.5103 0.5095 0.5666 0.5095 0.8519 0.5621 0.5103 0.5621 0.5095 0.8519 0.5095 0.5103 0.8519 0.5103 0.5095 0.5508 0.5666 0.5621 0.5508 0.5095 0.5621 0.5095 0.5621 0.5095 0.5621 0.5508 0.5666 0.5666 0.5621 0.5621 0.5508 0.5103 0.5103 0.5095 0.5103 0.5103 0.5666 0.8519 0.5095 0.5095 0.5621 0.5666 0.5508 0.8519 0.8519 0.5103 0.5103 0.5508 0.8519 0.5095 0.5103 0.8519 0.5621 0.8519 0.5508 0.8519 0.5103 0.5095 0.5621 0.5508 0.8519 0.5508 0.5103 0.5095 0.5095 0.5508 0.5095 0.8519 0.5095 0.5095 0.8519 0.5103 0.5508 0.5508 0.5508 0.5095 0.5103 0.5103 0.5666 0.5095 0.5095 0.5095 0.5621 0.5621 0.5508 0.5103 0.5095 0.5103 0.5621 0.5666 0.5621 0.5666 0.5508 0.5095 0.5666 0.5095 0.5095 0.5621 0.5103 0.5103 0.8519 0.5508 0.5095 0.5666 0.8519 0.5621 0.5621 0.5621 0.5095 0.5095 0.5103 0.5095 0.5508 0.5508 0.5666 0.5508 0.5103 0.5508 0.8519 0.5508 0.5508 0.5095 0.5621 0.5095 0.5621 0.5508 0.5666 0.5103 0.5508 0.5508 0.8519 0.8519 0.5666 0.5095 0.5095 0.5103 0.5621 0.5095 0.8519 0.8519 0.5095 0.5508 0.5666 0.5103 0.5666 0.5621 0.5103 0.8519 0.8519 0.8519 0.5666 0.5621 0.5095 0.5621 0.5621 0.5508 0.5095 0.8519 0.5621 0.5103 0.8519 0.5666 0.5508 0.5095 0.5103 0.5621 0.5666 0.8519 0.8519 0.8519 0.5095 0.5666 0.8519 0.8519 0.5621 0.5621 0.5095 0.5508 0.5508 0.5103 0.5508 0.5508 0.5103 0.5103 0.5508 0.5508 0.5621 0.5508 0.5621 0.5095 0.5666 0.5666 0.5103 0.5508 0.8519 0.5508 0.5666 0.5095 0.5095 0.5095 0.5103 0.5095 0.8519 0.5666 0.8519 0.5103 0.5621 0.5508 0.5508 0.5621 0.5095 0.5103 0.5621 0.5666 0.8519 0.5508 0.5508 0.5103 0.5103 0.5666 0.5666 0.5095 0.5508 0.5508 0.5621 0.5508 0.8519 0.8519 0.5666 0.5095 0.5095 0.5095 0.5666 0.5508 0.5508 0.8519" HIT_INDICES="1983 6964 7928 9502 13323 14494 14815 14883 15074 15196 15375 17263 20311 20879 21061 21200 21583 21617 22447 23227 23252 24001 24101 25660 25903 26692 27126 29613" ES_PROFILE="-0.0333 0.1784 0.3097 0.3686 0.3469 0.3644 0.3949 0.4294 0.4609 0.4930 0.5233 0.5183 0.4855 0.4936 0.5078 0.5223 0.5318 0.5472 0.5473 0.5468 0.5589 0.5574 0.5666 0.5481 0.5514 0.5439 0.5415 0.4995" RANK_AT_ES="24101.0000" RANK_SCORE_AT_ES="0.4314"/>
  <DTG RANKED_LIST="fpkm.rnk" TEMPLATE="sample.cls" GENESET="gene_sets.gmt#ANOIKIS(GO:0043276)" ES="0.5635" NES="0.9701" NP="0.4760" FDR="0.4172" FWER="1.0000" RND_ES="0.7716 0.4999 0.4999 0.5880 0.5880 0.5635 0.5880 0.5635 0.5842 0.5635 0.7716 0.5635 0.5635 0.5635 0.5880 0.5842 0.4999 0.4999 0.4999 0.5120 0.5120 0.4999 0.5635 0.4999 0.5120 0.5635 0.5635 0.5120 0.5880 0.5635 0.5842 0.5880 0.7716 0.5635 0.7716 0.5120 0.5635 0.5880 0.5120 0.5120 0.5842 0.5842 0.5120 0.5635 0.5842 0.5635 0.5120 0.4999 0.5635 0.5842 0.5635 0.7716 0.5880 0.5120 0.4999 0.5635 0.5635 0.5120 0.4999 0.5880 0.5880 0.5635 0.5120 0.7716 0.5120 0.5880 0.7716 0.4999 0.5842 0.7716 0.5120 0.5880 0.5842 0.5635 0.5635 0.4999 0.7716 0.7716 0.5880 0.5880 0.5842 0.5635 0.4999 0.4999 0.5120 0.7716 0.5120 0.5120 0.5120 0.5842 0.7716 0.5880 0.7716 0.5880 0.5842 0.5635 0.5120 0.4999 0.7716 0.5842 0.5842 0.5635 0.4999 0.7716 0.5880 0.7716 0.5842 0.5635 0.4999 0.7716 0.5635 0.7716 0.5635 0.5635 0.7716 0.5880 0.5880 0.4999 0.5842 0.5120 0.5880 0.5635 0.5635 0.5635 0.5635 0.5842 0.5120 0.5635 0.5120 0.5880 0.5635 0.7716 0.5120 0.5120 0.5120 0.5120 0.5880 0.7716 0.7716 0.5635 0.5842 0.5635 0.5635 0.7716 0.5120 0.5635 0.7716 0.5635 0.5842 0.5842 0.5120 0.5842 0.5842 0.5880 0.5635 0.7716 0.5842 0.5880 0.5880 0.5120 0.5635 0.5842 0.5880 0.4999 0.5880 0.5880 0.7716 0.7716 0.7716 0.5120 0.5842 0.5635 0.5842 0.5635 0.5880 0.5635 0.5120 0.5635 0.5120 0.5635 0.5120 0.5120 0.5880 0.5635 0.4999 0.5120 0.4999 0.5635 0.5635 0.5842 0.5880 0.5120 0.7716 0.7716 0.5842 0.5120 0.5120 0.5880 0.5120 0.7716 0.4999 0.4999 0.5120 0.7716 0.4999 0.5120 0.4999 0.5120 0.5880 0.5120 0.4999 0.5635 0.5120 0.4999 0.4999 0.5842 0.5842 0.5842 0.5635 0.5120 0.7716 0.5880 0.7716 0.7716 0.5880 0.5842 0.5842 0.5842 0.7716 0.4999 0.5880 0.5120 0.4999 0.4999 0.5635 0.5120 0.5635 0.5880 0.7716 0.5880 0.5880 0.5880 0.7716 0.5635 0.5842 0.5635 0.4999 0.4999 0.5842 0.7716 0.5842 0.5635 0.5842 0.5842 0.4999 0.5635 0.5842 0.5635 0.5635 0.7716 0.4999 0.5880 0.5120 0.5120 0.5842 0.5842 0.5120 0.5842 0.5120 0.5120 0.5842 0.7716 0.5635 0.7716 0.5842 0.5842 0.5635 0.5842 0.5880 0.7716 0.5635 0.5120 0.5120 0.5635 0.5880 0.5880 0.4999 0.7716 0.5120 0.5635 0.4999 0.4999 0.5635 0.7716 0.5635 0.4999 0.4999 0.4999 0.5635 0.5635 0.5880 0.5635 0.5120 0.4999 0.5880 0.5635 0.5635 0.5880 0.5120 0.4999 0.7716 0.5120 0.5635 0.5842 0.5635 0.5880 0.5120 0.4999 0.7716 0.4999 0.4999 0.7716 0.4999 0.5880 0.5842 0.5880 0.5120 0.4999 0.5880 0.4999 0.5635 0.4999 0.5120 0.5120 0.7716 0.4999 0.7716 0.4999 0.5880 0.5120 0.5635 0.5120 0.5120 0.5880 0.5120 0.4999 0.5880 0.4999 0.5880 0.7716 0.5880 0.5120 0.5880 0.7716 0.7716 0.7716 0.5880 0.4999 0.5635 0.5120 0.5635 0.5635 0.5635 0.4999 0.5120 0.4999 0.5842 0.5880 0.5635 0.4999 0.5635 0.5842 0.4999 0.4999 0.5635 0.5635 0.4999 0.5120 0.5842 0.5635 0.5842 0.5880 0.5842 0.4999 0.4999 0.4999 0.5842 0.5635 0.5120 0.7716 0.7716 0.5880 0.5842 0.5842 0.5880 0.5635 0.5635 0.5880 0.5880 0.5880 0.4999 0.5842 0.5635 0.5120 0.5120 0.4999 0.4999 0.4999 0.4999 0.4999 0.7716 0.5635 0.4999 0.4999 0.5842 0.5842 0.7716 0.4999 0.4999 0.5635 0.5120 0.5842 0.5635 0.4999 0.5880 0.7716 0.5842 0.7716 0.4999 0.5635 0.4999 0.5842 0.5635 0.7716 0.7716 0.5635 0.7716 0.5120 0.4999 0.7716 0.4999 0.5880 0.4999 0.4999 0.5635 0.5635 0.5120 0.4999 0.5880 0.7716 0.5842 0.5880 0.5635 0.4999 0.7716 0.5880 0.5842 0.5880 0.5120 0.5120 0.5842 0.5880 0.5120 0.5635 0.5880 0.5635 0.4999 0.5120 0.5635 0.5842 0.5842 0.5635 0.5842 0.5120 0.5842 0.5120 0.5635 0.4999 0.4999 0.5635 0.5635 0.7716 0.4999 0.5635 0.4999 0.5120 0.5880 0.4999 0.5635 0.5120 0.5635 0.5635 0.4999 0.4999 0.5880 0.5842 0.4999 0.4999 0.7716 0.5842 0.5842 0.5880 0.5842 0.5842 0.7716 0.5842 0.5842 0.5120 0.5635 0.5635 0.4999 0.5842 0.5120 0.4999 0.5880 0.5635 0.5635 0.5842 0.5635 0.5880 0.7716 0.5120 0.5635 0.5120 0.5635 0.5842 0.5120 0.4999 0.5635 0.5635 0.5635 0.4999 0.5880 0.5880 0.5880 0.5842 0.4999 0.5880 0.5880 0.5880 0.5880 0.5880 0.7716 0.7716 0.5842 0.7716 0.7716 0.5120 0.5842 0.7716 0.7716 0.5880 0.7716 0.5635 0.5880 0.4999 0.5120 0.7716 0.7716 0.5842 0.5880 0.5635 0.5842 0.5842 0.5120 0.5842 0.5880 0.4999 0.5120 0.4999 0.5880 0.5635 0.5880 0.4999 0.5880 0.5880 0.5635 0.4999 0.5635 0.4999 0.7716 0.4999 0.5120 0.5120 0.5842 0.7716 0.7716 0.5635 0.5880 0.4999 0.5880 0.5120 0.5842 0.5880 0.5842 0.5120 0.5842 0.7716 0.4999 0.5880 0.5635 0.5120 0.5880 0.5880 0.7716 0.5120 0.5842 0.5635 0.5880 0.5635 0.4999 0.5120 0.5880 0.5842 0.7716 0.5635 0.4999 0.5880 0.5842 0.7716 0.4999 0.5880 0.5635 0.4999 0.4999 0.5842 0.7716 0.7716 0.5635 0.5120 0.5842 0.7716 0.7716 0.7716 0.5120 0.4999 0.5880 0.7716 0.5880 0.5880 0.5120 0.7716 0.5635 0.5842 0.5635 0.5635 0.5635 0.4999 0.5120 0.5880 0.5120 0.5842 0.7716 0.5120 0.5120 0.4999 0.5880 0.5842 0.5842 0.4999 0.7716 0.5842 0.5635 0.5635 0.5635 0.4999 0.5120 0.5635 0.5842 0.5880 0.7716 0.5880 0.5880 0.5635 0.5842 0.5120 0.5880 0.5120 0.5635 0.5120 0.5842 0.5880 0.5880 0.5880 0.5120 0.5635 0.5842 0.5635 0.5635 0.5635 0.5842 0.5880 0.5880 0.5842 0.7716 0.5880 0.4999 0.5635 0.5842 0.5880 0.5842 0.5120 0.5635 0.5635 0.5635 0.7716 0.5842 0.5842 0.5842 0.5880 0.4999 0.5842 0.4999 0.5842 0.5880 0.5880 0.4999 0.5880 0.4999 0.5842 0.5842 0.5842 0.5880 0.4999 0.5842 0.4999 0.7716 0.5635 0.5635 0.5635 0.5880 0.7716 0.5842 0.5635 0.5120 0.5842 0.4999 0.5842 0.5120 0.5635 0.7716 0.5120 0.5120 0.7716 0.4999 0.5842 0.5120 0.5635 0.5880 0.5120 0.5880 0.5842 0.5880 0.7716 0.7716 0.4999 0.5120 0.4999 0.5635 0.5120 0.4999 0.4999 0.4999 0.5880 0.4999 0.5120 0.5635 0.5120 0.7716 0.5880 0.4999 0.5880 0.5120 0.7716 0.5120 0.4999 0.7716 0.4999 0.5120 0.5842 0.5635 0.5880 0.5842 0.5120 0.5880 0.5120 0.5880 0.5120 0.5880 0.5842 0.5635 0.5635 0.5880 0.5880 0.5842 0.4999 0.4999 0.5120 0.4999 0.4999 0.5635 0.7716 0.5120 0.5120 0.5880 0.5635 0.5842 0.7716 0.7716 0.4999 0.4999 0.5842 0.7716 0.5120 0.4999 0.7716 0.5880 0.7716 0.5842 0.7716 0.4999 0.5120 0.5880 0.5842 0.7716 0.5842 0.4999 0.5120 0.5120 0.5842 0.5120 0.7716 0.5120 0.5120 0.7716 0.4999 0.5842 0.5842 0.5842 0.5120 0.4999 0.4999 0.5635 0.5120 0.5120 0.5120 0.5880 0.5880 0.5842 0.4999 0.5120 0.4999 0.5880 0.5635 0.5880 0.5635 0.5842 0.5120 0.5635 0.5120 0.5120 0.5880 0.4999 0.4999 0.7716 0.5842 0.5120 0.5635 0.7716 0.5880 0.5880 0.5880 0.5120 0.5120 0.4999 0.5120 0.5842 0.5842 0.5635 0.5842 0.4999 0.5842 0.7716 0.5842 0.5842 0.5120 0.5880 0.5120 0.5880 0.5842 0.5635 0.4999 0.5842 0.5842 0.7716 0.7716 0.5635 0.5120 0.5120 0.4999 0.5880 0.5120 0.7716 0.7716 0.5120 0.5842 0.5635 0.4999 0.5635 0.5880 0.4999 0.7716 0.7716 0.7716 0.5635 0.5880 0.5120 0.5880 0.5880 0.5842 0.5120 0.7716 0.5880 0.4999 0.7716 0.5635 0.5842 0.5120 0.4999 0.5880 0.5635 0.7716 0.7716 0.7716 0.5120 0.5635 0.7716 0.7716 0.5880 0.5880 0.5120 0.5842 0.5842 0.4999 0.5842 0.5842 0.4999 0.4999 0.5842 0.5842 0.5880 0.5842 0.5880 0.5120 0.5635 0.5635 0.4999 0.5842 0.7716 0.5842 0.5635 0.5120 0.5120 0.5120 0.4999 0.5120 0.7716 0.5635 0.7716 0.4999 0.5880 0.5842 0.5842 0.5880 0.5120 0.4999 0.5880 0.5635 0.7716 0.5842 0.5842 0.4999 0.4999 0.5635 0.5635 0.5120 0.5842 0.5842 0.5880 0.5842 0.7716 0.7716 0.5635 0.5120 0.5120 0.5120 0.5635 0.5842 0.5842 0.7716" HIT_INDICES="6495 7046 8959 9784 13038 13724 15339 15369 16701 17343 17501 18901 18981 20562 20643 21013 22456 23380 23479 23677 24090 24204 25644 26028 26576 26817 27266 27437 27630 27916 28457 29466" ES_PROFILE="0.2622 0.4439 0.4809 0.5220 0.4981 0.5151 0.5111 0.5339 0.5314 0.5391 0.5546 0.5463 0.5601 0.5463 0.5577 0.5635 0.5490 0.5420 0.5488 0.5536 0.5542 0.5598 0.5410 0.5394 0.5344 0.5342 0.5298 0.5298 0.5293 0.5266 0.5189 0.5020" RANK_AT_ES="21013.0000" RANK_SCORE_AT_ES="0.6890"/>
  <DTG RANKED_LIST="fpkm.rnk" TEMPLATE="sample.cls" GENESET="gene_sets.gmt#REGULATION_OF_CELLULAR_AMINO_ACID_METABOLIC_PROCESS(GO:0006521)" ES="0.5510" NES="0.9702" NP="0.1410" FDR="0.4173" FWER="1.0000" RND_ES="0.7688 0.5218 0.5218 0.5317 0.5317 0.5510 0.5317 0.5510 0.5479 0.5510 0.7688 0.5510 0.5510 0.5510 0.5317 0.5479 0.5218 0.5218 0.5218 0.5212 0.5212 0.5218 0.5510 0.5218 0.5212 0.5510 0.5510 0.5212 0.5317 0.5510 0.5479 0.5317 0.7688 0.5510 0.7688 0.5212 0.5510 0.5317 0.5212 0.5212 0.5479 0.5479 0.5212 0.5510 0.5479 0.5510 0.5212 0.5218 0.5510 0.5479 0.5510 0.7688 0.5317 0.5212 0.5218 0.5510 0.5510 0.5212 0.5218 0.5317 0.5317 0.5510 0.5212 0.7688 0.5212 0.5317 0.7688 0.5218 0.5479 0.7688 0.5212 0.5317 0.5479 0.5510 0.5510 0.5218 0.7688 0.7688 0.5317 0.5317 0.5479 0.5510 0.5218 0.5218 0.5212 0.7688 0.5212 0.5212 0.5212 0.5479 0.7688 0.5317 0.7688 0.5317 0.5479 0.5510 0.5212 0.5218 0.7688 0.5479 0.5479 0.5510 0.5218 0.7688 0.5317 0.7688 0.5479 0.5510 0.5218 0.7688 0.5510 0.7688 0.5510 0.5510 0.7688 0.5317 0.5317 0.5218 0.5479 0.5212 0.5317 0.5510 0.5510 0.5510 0.5510 0.5479 0.5212 0.5510 0.5212 0.5317 0.5510 0.7688 0.5212 0.5212 0.5212 0.5212 0.5317 0.7688 0.7688 0.5510 0.5479 0.5510 0.5510 0.7688 0.5212 0.5510 0.7688 0.5510 0.5479 0.5479 0.5212 0.5479 0.5479 0.5317 0.5510 0.7688 0.5479 0.5317 0.5317 0.5212 0.5510 0.5479 0.5317 0.5218 0.5317 0.5317 0.7688 0.7688 0.7688 0.5212 0.5479 0.5510 0.5479 0.5510 0.5317 0.5510 0.5212 0.5510 0.5212 0.5510 0.5212 0.5212 0.5317 0.5510 0.5218 0.5212 0.5218 0.5510 0.5510 0.5479 0.5317 0.5212 0.7688 0.7688 0.5479 0.5212 0.5212 0.5317 0.5212 0.7688 0.5218 0.5218 0.5212 0.7688 0.5218 0.5212 0.5218 0.5212 0.5317 0.5212 0.5218 0.5510 0.5212 0.5218 0.5218 0.5479 0.5479 0.5479 0.5510 0.5212 0.7688 0.5317 0.7688 0.7688 0.5317 0.5479 0.5479 0.5479 0.7688 0.5218 0.5317 0.5212 0.5218 0.5218 0.5510 0.5212 0.5510 0.5317 0.7688 0.5317 0.5317 0.5317 0.7688 0.5510 0.5479 0.5510 0.5218 0.5218 0.5479 0.7688 0.5479 0.5510 0.5479 0.5479 0.5218 0.5510 0.5479 0.5510 0.5510 0.7688 0.5218 0.5317 0.5212 0.5212 0.5479 0.5479 0.5212 0.5479 0.5212 0.5212 0.5479 0.7688 0.5510 0.7688 0.5479 0.5479 0.5510 0.5479 0.5317 0.7688 0.5510 0.5212 0.5212 0.5510 0.5317 0.5317 0.5218 0.7688 0.5212 0.5510 0.5218 0.5218 0.5510 0.7688 0.5510 0.5218 0.5218 0.5218 0.5510 0.5510 0.5317 0.5510 0.5212 0.5218 0.5317 0.5510 0.5510 0.5317 0.5212 0.5218 0.7688 0.5212 0.5510 0.5479 0.5510 0.5317 0.5212 0.5218 0.7688 0.5218 0.5218 0.7688 0.5218 0.5317 0.5479 0.5317 0.5212 0.5218 0.5317 0.5218 0.5510 0.5218 0.5212 0.5212 0.7688 0.5218 0.7688 0.5218 0.5317 0.5212 0.5510 0.5212 0.5212 0.5317 0.5212 0.5218 0.5317 0.5218 0.5317 0.7688 0.5317 0.5212 0.5317 0.7688 0.7688 0.7688 0.5317 0.5218 0.5510 0.5212 0.5510 0.5510 0.5510 0.5218 0.5212 0.5218 0.5479 0.5317 0.5510 0.5218 0.5510 0.5479 0.5218 0.5218 0.5510 0.5510 0.5218 0.5212 0.5479 0.5510 0.5479 0.5317 0.5479 0.5218 0.5218 0.5218 0.5479 0.5510 0.5212 0.7688 0.7688 0.5317 0.5479 0.5479 0.5317 0.5510 0.5510 0.5317 0.5317 0.5317 0.5218 0.5479 0.5510 0.5212 0.5212 0.5218 0.5218 0.5218 0.5218 0.5218 0.7688 0.5510 0.5218 0.5218 0.5479 0.5479 0.7688 0.5218 0.5218 0.5510 0.5212 0.5479 0.5510 0.5218 0.5317 0.7688 0.5479 0.7688 0.5218 0.5510 0.5218 0.5479 0.5510 0.7688 0.7688 0.5510 0.7688 0.5212 0.5218 0.7688 0.5218 0.5317 0.5218 0.5218 0.5510 0.5510 0.5212 0.5218 0.5317 0.7688 0.5479 0.5317 0.5510 0.5218 0.7688 0.5317 0.5479 0.5317 0.5212 0.5212 0.5479 0.5317 0.5212 0.5510 0.5317 0.5510 0.5218 0.5212 0.5510 0.5479 0.5479 0.5510 0.5479 0.5212 0.5479 0.5212 0.5510 0.5218 0.5218 0.5510 0.5510 0.7688 0.5218 0.5510 0.5218 0.5212 0.5317 0.5218 0.5510 0.5212 0.5510 0.5510 0.5218 0.5218 0.5317 0.5479 0.5218 0.5218 0.7688 0.5479 0.5479 0.5317 0.5479 0.5479 0.7688 0.5479 0.5479 0.5212 0.5510 0.5510 0.5218 0.5479 0.5212 0.5218 0.5317 0.5510 0.5510 0.5479 0.5510 0.5317 0.7688 0.5212 0.5510 0.5212 0.5510 0.5479 0.5212 0.5218 0.5510 0.5510 0.5510 0.5218 0.5317 0.5317 0.5317 0.5479 0.5218 0.5317 0.5317 0.5317 0.5317 0.5317 0.7688 0.7688 0.5479 0.7688 0.7688 0.5212 0.5479 0.7688 0.7688 0.5317 0.7688 0.5510 0.5317 0.5218 0.5212 0.7688 0.7688 0.5479 0.5317 0.5510 0.5479 0.5479 0.5212 0.5479 0.5317 0.5218 0.5212 0.5218 0.5317 0.5510 0.5317 0.5218 0.5317 0.5317 0.5510 0.5218 0.5510 0.5218 0.7688 0.5218 0.5212 0.5212 0.5479 0.7688 0.7688 0.5510 0.5317 0.5218 0.5317 0.5212 0.5479 0.5317 0.5479 0.5212 0.5479 0.7688 0.5218 0.5317 0.5510 0.5212 0.5317 0.5317 0.7688 0.5212 0.5479 0.5510 0.5317 0.5510 0.5218 0.5212 0.5317 0.5479 0.7688 0.5510 0.5218 0.5317 0.5479 0.7688 0.5218 0.5317 0.5510 0.5218 0.5218 0.5479 0.7688 0.7688 0.5510 0.5212 0.5479 0.7688 0.7688 0.7688 0.5212 0.5218 0.5317 0.7688 0.5317 0.5317 0.5212 0.7688 0.5510 0.5479 0.5510 0.5510 0.5510 0.5218 0.5212 0.5317 0.5212 0.5479 0.7688 0.5212 0.5212 0.5218 0.5317 0.5479 0.5479 0.5218 0.7688 0.5479 0.5510 0.5510 0.5510 0.5218 0.5212 0.5510 0.5479 0.5317 0.7688 0.5317 0.5317 0.5510 0.5479 0.5212 0.5317 0.5212 0.5510 0.5212 0.5479 0.5317 0.5317 0.5317 0.5212 0.5510 0.5479 0.5510 0.5510 0.5510 0.5479 0.5317 0.5317 0.5479 0.7688 0.5317 0.5218 0.5510 0.5479 0.5317 0.5479 0.5212 0.5510 0.5510 0.5510 0.7688 0.5479 0.5479 0.5479 0.5317 0.5218 0.5479 0.5218 0.5479 0.5317 0.5317 0.5218 0.5317 0.5218 0.5479 0.5479 0.5479 0.5317 0.5218 0.5479 0.5218 0.7688 0.5510 0.5510 0.5510 0.5317 0.7688 0.5479 0.5510 0.5212 0.5479 0.5218 0.5479 0.5212 0.5510 0.7688 0.5212 0.5212 0.7688 0.5218 0.5479 0.5212 0.5510 0.5317 0.5212 0.5317 0.5479 0.5317 0.7688 0.7688 0.5218 0.5212 0.5218 0.5510 0.5212 0.5218 0.5218 0.5218 0.5317 0.5218 0.5212 0.5510 0.5212 0.7688 0.5317 0.5218 0.5317 0.5212 0.7688 0.5212 0.5218 0.7688 0.5218 0.5212 0.5479 0.5510 0.5317 0.5479 0.5212 0.5317 0.5212 0.5317 0.5212 0.5317 0.5479 0.5510 0.5510 0.5317 0.5317 0.5479 0.5218 0.5218 0.5212 0.5218 0.5218 0.5510 0.7688 0.5212 0.5212 0.5317 0.5510 0.5479 0.7688 0.7688 0.5218 0.5218 0.5479 0.7688 0.5212 0.5218 0.7688 0.5317 0.7688 0.5479 0.7688 0.5218 0.5212 0.5317 0.5479 0.7688 0.5479 0.5218 0.5212 0.5212 0.5479 0.5212 0.7688 0.5212 0.5212 0.7688 0.5218 0.5479 0.5479 0.5479 0.5212 0.5218 0.5218 0.5510 0.5212 0.5212 0.5212 0.5317 0.5317 0.5479 0.5218 0.5212 0.5218 0.5317 0.5510 0.5317 0.5510 0.5479 0.5212 0.5510 0.5212 0.5212 0.5317 0.5218 0.5218 0.7688 0.5479 0.5212 0.5510 0.7688 0.5317 0.5317 0.5317 0.5212 0.5212 0.5218 0.5212 0.5479 0.5479 0.5510 0.5479 0.5218 0.5479 0.7688 0.5479 0.5479 0.5212 0.5317 0.5212 0.5317 0.5479 0.5510 0.5218 0.5479 0.5479 0.7688 0.7688 0.5510 0.5212 0.5212 0.5218 0.5317 0.5212 0.7688 0.7688 0.5212 0.5479 0.5510 0.5218 0.5510 0.5317 0.5218 0.7688 0.7688 0.7688 0.5510 0.5317 0.5212 0.5317 0.5317 0.5479 0.5212 0.7688 0.5317 0.5218 0.7688 0.5510 0.5479 0.5212 0.5218 0.5317 0.5510 0.7688 0.7688 0.7688 0.5212 0.5510 0.7688 0.7688 0.5317 0.5317 0.5212 0.5479 0.5479 0.5218 0.5479 0.5479 0.5218 0.5218 0.5479 0.5479 0.5317 0.5479 0.5317 0.5212 0.5510 0.5510 0.5218 0.5479 0.7688 0.5479 0.5510 0.5212 0.5212 0.5212 0.5218 0.5212 0.7688 0.5510 0.7688 0.5218 0.5317 0.5479 0.5479 0.5317 0.5212 0.5218 0.5317 0.5510 0.7688 0.5479 0.5479 0.5218 0.5218 0.5510 0.5510 0.5212 0.5479 0.5479 0.5317 0.5479 0.7688 0.7688 0.5510 0.5212 0.5212 0.5212 0.5510 0.5479 0.5479 0.7688" HIT_INDICES="4805 8897 9477 10195 10309 11143 11299 11928 12125 12200 12370 12431 13315 13760 13932 14846 15080 15400 15916 16355 16497 16723 16931 18009 18163 18555 18727 19205 19337 19844 19867 20050 20073 20895 21403 22372 22601 22974 23637 23804 23953 24039 24261 24328 25048 25323 25513 25832 26052 26653 27440 28343 28407 29476 29529 31673 32571 32894 33575 35826 39214 41364 57455" ES_PROFILE="-0.0812 -0.0822 -0.0342 0.0024 0.0477 0.0740 0.1109 0.1359 0.1671 0.1998 0.2302 0.2620 0.2759 0.2957 0.3196 0.3281 0.3474 0.3643 0.3765 0.3891 0.4064 0.4218 0.4371 0.4353 0.4488 0.4575 0.4697 0.4758 0.4875 0.4923 0.5052 0.5151 0.5277 0.5256 0.5280 0.5213 0.5268 0.5293 0.5260 0.5309 0.5359 0.5418 0.5452 0.5510 0.5449 0.5461 0.5484 0.5480 0.5491 0.5429 0.5323 0.5186 0.5190 0.5010 0.5002 0.4639 0.4487 0.4433 0.4319 0.3940 0.3369 0.3006 0.0284" RANK_AT_ES="24328.0000" RANK_SCORE_AT_ES="0.4125"/>
  <DTG RANKED_LIST="fpkm.rnk" TEMPLATE="sample.cls" GENESET="gene_sets.gmt#INTRINSIC_COMPONENT_OF_EXTERNAL_SIDE_OF_PLASMA_MEMBRANE(GO:0031233)" ES="0.5866" NES="0.9702" NP="0.4760" FDR="0.4172" FWER="1.0000" RND_ES="0.8402 0.5026 0.5026 0.5979 0.5979 0.5866 0.5979 0.5866 0.6000 0.5866 0.8402 0.5866 0.5866 0.5866 0.5979 0.6000 0.5026 0.5026 0.5026 0.5413 0.5413 0.5026 0.5866 0.5026 0.5413 0.5866 0.5866 0.5413 0.5979 0.5866 0.6000 0.5979 0.8402 0.5866 0.8402 0.5413 0.5866 0.5979 0.5413 0.5413 0.6000 0.6000 0.5413 0.5866 0.6000 0.5866 0.5413 0.5026 0.5866 0.6000 0.5866 0.8402 0.5979 0.5413 0.5026 0.5866 0.5866 0.5413 0.5026 0.5979 0.5979 0.5866 0.5413 0.8402 0.5413 0.5979 0.8402 0.5026 0.6000 0.8402 0.5413 0.5979 0.6000 0.5866 0.5866 0.5026 0.8402 0.8402 0.5979 0.5979 0.6000 0.5866 0.5026 0.5026 0.5413 0.8402 0.5413 0.5413 0.5413 0.6000 0.8402 0.5979 0.8402 0.5979 0.6000 0.5866 0.5413 0.5026 0.8402 0.6000 0.6000 0.5866 0.5026 0.8402 0.5979 0.8402 0.6000 0.5866 0.5026 0.8402 0.5866 0.8402 0.5866 0.5866 0.8402 0.5979 0.5979 0.5026 0.6000 0.5413 0.5979 0.5866 0.5866 0.5866 0.5866 0.6000 0.5413 0.5866 0.5413 0.5979 0.5866 0.8402 0.5413 0.5413 0.5413 0.5413 0.5979 0.8402 0.8402 0.5866 0.6000 0.5866 0.5866 0.8402 0.5413 0.5866 0.8402 0.5866 0.6000 0.6000 0.5413 0.6000 0.6000 0.5979 0.5866 0.8402 0.6000 0.5979 0.5979 0.5413 0.5866 0.6000 0.5979 0.5026 0.5979 0.5979 0.8402 0.8402 0.8402 0.5413 0.6000 0.5866 0.6000 0.5866 0.5979 0.5866 0.5413 0.5866 0.5413 0.5866 0.5413 0.5413 0.5979 0.5866 0.5026 0.5413 0.5026 0.5866 0.5866 0.6000 0.5979 0.5413 0.8402 0.8402 0.6000 0.5413 0.5413 0.5979 0.5413 0.8402 0.5026 0.5026 0.5413 0.8402 0.5026 0.5413 0.5026 0.5413 0.5979 0.5413 0.5026 0.5866 0.5413 0.5026 0.5026 0.6000 0.6000 0.6000 0.5866 0.5413 0.8402 0.5979 0.8402 0.8402 0.5979 0.6000 0.6000 0.6000 0.8402 0.5026 0.5979 0.5413 0.5026 0.5026 0.5866 0.5413 0.5866 0.5979 0.8402 0.5979 0.5979 0.5979 0.8402 0.5866 0.6000 0.5866 0.5026 0.5026 0.6000 0.8402 0.6000 0.5866 0.6000 0.6000 0.5026 0.5866 0.6000 0.5866 0.5866 0.8402 0.5026 0.5979 0.5413 0.5413 0.6000 0.6000 0.5413 0.6000 0.5413 0.5413 0.6000 0.8402 0.5866 0.8402 0.6000 0.6000 0.5866 0.6000 0.5979 0.8402 0.5866 0.5413 0.5413 0.5866 0.5979 0.5979 0.5026 0.8402 0.5413 0.5866 0.5026 0.5026 0.5866 0.8402 0.5866 0.5026 0.5026 0.5026 0.5866 0.5866 0.5979 0.5866 0.5413 0.5026 0.5979 0.5866 0.5866 0.5979 0.5413 0.5026 0.8402 0.5413 0.5866 0.6000 0.5866 0.5979 0.5413 0.5026 0.8402 0.5026 0.5026 0.8402 0.5026 0.5979 0.6000 0.5979 0.5413 0.5026 0.5979 0.5026 0.5866 0.5026 0.5413 0.5413 0.8402 0.5026 0.8402 0.5026 0.5979 0.5413 0.5866 0.5413 0.5413 0.5979 0.5413 0.5026 0.5979 0.5026 0.5979 0.8402 0.5979 0.5413 0.5979 0.8402 0.8402 0.8402 0.5979 0.5026 0.5866 0.5413 0.5866 0.5866 0.5866 0.5026 0.5413 0.5026 0.6000 0.5979 0.5866 0.5026 0.5866 0.6000 0.5026 0.5026 0.5866 0.5866 0.5026 0.5413 0.6000 0.5866 0.6000 0.5979 0.6000 0.5026 0.5026 0.5026 0.6000 0.5866 0.5413 0.8402 0.8402 0.5979 0.6000 0.6000 0.5979 0.5866 0.5866 0.5979 0.5979 0.5979 0.5026 0.6000 0.5866 0.5413 0.5413 0.5026 0.5026 0.5026 0.5026 0.5026 0.8402 0.5866 0.5026 0.5026 0.6000 0.6000 0.8402 0.5026 0.5026 0.5866 0.5413 0.6000 0.5866 0.5026 0.5979 0.8402 0.6000 0.8402 0.5026 0.5866 0.5026 0.6000 0.5866 0.8402 0.8402 0.5866 0.8402 0.5413 0.5026 0.8402 0.5026 0.5979 0.5026 0.5026 0.5866 0.5866 0.5413 0.5026 0.5979 0.8402 0.6000 0.5979 0.5866 0.5026 0.8402 0.5979 0.6000 0.5979 0.5413 0.5413 0.6000 0.5979 0.5413 0.5866 0.5979 0.5866 0.5026 0.5413 0.5866 0.6000 0.6000 0.5866 0.6000 0.5413 0.6000 0.5413 0.5866 0.5026 0.5026 0.5866 0.5866 0.8402 0.5026 0.5866 0.5026 0.5413 0.5979 0.5026 0.5866 0.5413 0.5866 0.5866 0.5026 0.5026 0.5979 0.6000 0.5026 0.5026 0.8402 0.6000 0.6000 0.5979 0.6000 0.6000 0.8402 0.6000 0.6000 0.5413 0.5866 0.5866 0.5026 0.6000 0.5413 0.5026 0.5979 0.5866 0.5866 0.6000 0.5866 0.5979 0.8402 0.5413 0.5866 0.5413 0.5866 0.6000 0.5413 0.5026 0.5866 0.5866 0.5866 0.5026 0.5979 0.5979 0.5979 0.6000 0.5026 0.5979 0.5979 0.5979 0.5979 0.5979 0.8402 0.8402 0.6000 0.8402 0.8402 0.5413 0.6000 0.8402 0.8402 0.5979 0.8402 0.5866 0.5979 0.5026 0.5413 0.8402 0.8402 0.6000 0.5979 0.5866 0.6000 0.6000 0.5413 0.6000 0.5979 0.5026 0.5413 0.5026 0.5979 0.5866 0.5979 0.5026 0.5979 0.5979 0.5866 0.5026 0.5866 0.5026 0.8402 0.5026 0.5413 0.5413 0.6000 0.8402 0.8402 0.5866 0.5979 0.5026 0.5979 0.5413 0.6000 0.5979 0.6000 0.5413 0.6000 0.8402 0.5026 0.5979 0.5866 0.5413 0.5979 0.5979 0.8402 0.5413 0.6000 0.5866 0.5979 0.5866 0.5026 0.5413 0.5979 0.6000 0.8402 0.5866 0.5026 0.5979 0.6000 0.8402 0.5026 0.5979 0.5866 0.5026 0.5026 0.6000 0.8402 0.8402 0.5866 0.5413 0.6000 0.8402 0.8402 0.8402 0.5413 0.5026 0.5979 0.8402 0.5979 0.5979 0.5413 0.8402 0.5866 0.6000 0.5866 0.5866 0.5866 0.5026 0.5413 0.5979 0.5413 0.6000 0.8402 0.5413 0.5413 0.5026 0.5979 0.6000 0.6000 0.5026 0.8402 0.6000 0.5866 0.5866 0.5866 0.5026 0.5413 0.5866 0.6000 0.5979 0.8402 0.5979 0.5979 0.5866 0.6000 0.5413 0.5979 0.5413 0.5866 0.5413 0.6000 0.5979 0.5979 0.5979 0.5413 0.5866 0.6000 0.5866 0.5866 0.5866 0.6000 0.5979 0.5979 0.6000 0.8402 0.5979 0.5026 0.5866 0.6000 0.5979 0.6000 0.5413 0.5866 0.5866 0.5866 0.8402 0.6000 0.6000 0.6000 0.5979 0.5026 0.6000 0.5026 0.6000 0.5979 0.5979 0.5026 0.5979 0.5026 0.6000 0.6000 0.6000 0.5979 0.5026 0.6000 0.5026 0.8402 0.5866 0.5866 0.5866 0.5979 0.8402 0.6000 0.5866 0.5413 0.6000 0.5026 0.6000 0.5413 0.5866 0.8402 0.5413 0.5413 0.8402 0.5026 0.6000 0.5413 0.5866 0.5979 0.5413 0.5979 0.6000 0.5979 0.8402 0.8402 0.5026 0.5413 0.5026 0.5866 0.5413 0.5026 0.5026 0.5026 0.5979 0.5026 0.5413 0.5866 0.5413 0.8402 0.5979 0.5026 0.5979 0.5413 0.8402 0.5413 0.5026 0.8402 0.5026 0.5413 0.6000 0.5866 0.5979 0.6000 0.5413 0.5979 0.5413 0.5979 0.5413 0.5979 0.6000 0.5866 0.5866 0.5979 0.5979 0.6000 0.5026 0.5026 0.5413 0.5026 0.5026 0.5866 0.8402 0.5413 0.5413 0.5979 0.5866 0.6000 0.8402 0.8402 0.5026 0.5026 0.6000 0.8402 0.5413 0.5026 0.8402 0.5979 0.8402 0.6000 0.8402 0.5026 0.5413 0.5979 0.6000 0.8402 0.6000 0.5026 0.5413 0.5413 0.6000 0.5413 0.8402 0.5413 0.5413 0.8402 0.5026 0.6000 0.6000 0.6000 0.5413 0.5026 0.5026 0.5866 0.5413 0.5413 0.5413 0.5979 0.5979 0.6000 0.5026 0.5413 0.5026 0.5979 0.5866 0.5979 0.5866 0.6000 0.5413 0.5866 0.5413 0.5413 0.5979 0.5026 0.5026 0.8402 0.6000 0.5413 0.5866 0.8402 0.5979 0.5979 0.5979 0.5413 0.5413 0.5026 0.5413 0.6000 0.6000 0.5866 0.6000 0.5026 0.6000 0.8402 0.6000 0.6000 0.5413 0.5979 0.5413 0.5979 0.6000 0.5866 0.5026 0.6000 0.6000 0.8402 0.8402 0.5866 0.5413 0.5413 0.5026 0.5979 0.5413 0.8402 0.8402 0.5413 0.6000 0.5866 0.5026 0.5866 0.5979 0.5026 0.8402 0.8402 0.8402 0.5866 0.5979 0.5413 0.5979 0.5979 0.6000 0.5413 0.8402 0.5979 0.5026 0.8402 0.5866 0.6000 0.5413 0.5026 0.5979 0.5866 0.8402 0.8402 0.8402 0.5413 0.5866 0.8402 0.8402 0.5979 0.5979 0.5413 0.6000 0.6000 0.5026 0.6000 0.6000 0.5026 0.5026 0.6000 0.6000 0.5979 0.6000 0.5979 0.5413 0.5866 0.5866 0.5026 0.6000 0.8402 0.6000 0.5866 0.5413 0.5413 0.5413 0.5026 0.5413 0.8402 0.5866 0.8402 0.5026 0.5979 0.6000 0.6000 0.5979 0.5413 0.5026 0.5979 0.5866 0.8402 0.6000 0.6000 0.5026 0.5026 0.5866 0.5866 0.5413 0.6000 0.6000 0.5979 0.6000 0.8402 0.8402 0.5866 0.5413 0.5413 0.5413 0.5866 0.6000 0.6000 0.8402" HIT_INDICES="3655 3788 5071 9121 9889 15321 17091 18654 18778 19294 19577 20974 23255 26536 28582 29466 31191 31517 35134 44081" ES_PROFILE="-0.0611 -0.0627 -0.0836 0.1140 0.3159 0.3175 0.3638 0.4001 0.4599 0.5094 0.5618 0.5866 0.5830 0.5446 0.5149 0.5004 0.4712 0.4657 0.4053 0.2547" RANK_AT_ES="20974.0000" RANK_SCORE_AT_ES="0.6915"/>
```
