## Supplementary material for "A single cysteine residue in vimentin regulates long non-coding RNA *XIST* to suppress epithelial-mesenchymal transition and stemness in breast cancer": sample.cls

```
4 2 1
# C328SVIM WT_VIM
C328SVIM C328SVIM WT_VIM WT_VIM
```
